## Supplementary material for "Discovery of novel papillomaviruses in the critically-endangered Malayan and Chinese pangolins": codon1-strict_clock.log (part 1 of 7)

```
#
#model:
#
#<?xml version="1.0" encoding="UTF-8" standalone="no"?><input id="posterior" spec="beast.core.util.CompoundDistribution">
#    <distribution id="prior" spec="beast.core.util.CompoundDistribution">
#        <distribution id="YuleModel.t:translatorx_res" spec="beast.evolution.speciation.YuleModel">
#            <parameter id="birthRate.t:translatorx_res" name="birthDiffRate" spec="beast.core.parameter.RealParameter">1.0</parameter>
#            <tree id="Tree.t:translatorx_res" spec="beast.evolution.tree.Tree">
#                <trait id="dateTrait.t:translatorx_res" spec="beast.evolution.tree.TraitSet" traitname="date" value="MJ23_L1_2014=2014,MJ55_L1_2016=2016,MJ74_L1_2014=2014,MJ18_L1_2014=2014,MJ33_L1_2014=2014,MP15A_L1_2016=2016,MP15B_L1_2016=2016,TbelPV1_2016.5=2016.5">
#                    <taxa id="TaxonSet.translatorx_res" spec="beast.evolution.alignment.TaxonSet">
#                    </taxa>
#                </trait>
#                <taxonset idref="TaxonSet.translatorx_res"/>
#            </tree>
#        </distribution>
#        <prior id="YuleBirthRatePrior.t:translatorx_res" name="distribution" x="@birthRate.t:translatorx_res">
#            <Uniform id="Uniform.1" name="distr" upper="Infinity"/>
#        </prior>
#        <prior id="ClockPrior.c:translatorx_res" name="distribution">
#            <parameter id="clockRate.c:translatorx_res" name="x" spec="beast.core.parameter.RealParameter">1.0E-4</parameter>
#            <Uniform id="Uniform.0" lower="1.0E-6" name="distr" upper="0.01"/>
#        </prior>
#        <prior id="GammaShapePrior.s:translatorx_res" name="distribution">
#            <parameter id="gammaShape.s:translatorx_res" name="x" spec="beast.core.parameter.RealParameter">1.0</parameter>
#            <Exponential id="Exponential.0" name="distr">
#                <parameter estimate="false" id="RealParameter.0" name="mean" spec="beast.core.parameter.RealParameter">1.0</parameter>
#            </Exponential>
#        </prior>
#        <distribution id="root-prior.prior" monophyletic="true" spec="beast.math.distributions.MRCAPrior" tree="@Tree.t:translatorx_res">
#            <taxonset id="root-prior" spec="beast.evolution.alignment.TaxonSet">
#                <taxon id="MJ18_L1_2014" spec="beast.evolution.alignment.Taxon"/>
#                <taxon id="MJ23_L1_2014" spec="beast.evolution.alignment.Taxon"/>
#                <taxon id="MJ33_L1_2014" spec="beast.evolution.alignment.Taxon"/>
#                <taxon id="MJ55_L1_2016" spec="beast.evolution.alignment.Taxon"/>
#                <taxon id="MJ74_L1_2014" spec="beast.evolution.alignment.Taxon"/>
#                <taxon id="MP15A_L1_2016" spec="beast.evolution.alignment.Taxon"/>
#                <taxon id="MP15B_L1_2016" spec="beast.evolution.alignment.Taxon"/>
#                <taxon id="TbelPV1_2016.5" spec="beast.evolution.alignment.Taxon"/>
#            </taxonset>
#            <Uniform id="Uniform.11" lower="124.25" name="distr" upper="1378.63"/>
#        </distribution>
#    </distribution>
#    <distribution id="likelihood" spec="beast.core.util.CompoundDistribution" useThreads="true">
#        <distribution data="@translatorx_res" id="treeLikelihood.translatorx_res" spec="beast.evolution.likelihood.ThreadedTreeLikelihood" tree="@Tree.t:translatorx_res">
#            <siteModel gammaCategoryCount="4" id="SiteModel.s:translatorx_res" shape="@gammaShape.s:translatorx_res" spec="beast.evolution.sitemodel.SiteModel">
#                <parameter estimate="false" id="mutationRate.s:translatorx_res" name="mutationRate" spec="beast.core.parameter.RealParameter">1.0</parameter>
#                <parameter estimate="false" id="proportionInvariant.s:translatorx_res" lower="0.0" name="proportionInvariant" spec="beast.core.parameter.RealParameter" upper="1.0">0.0</parameter>
#                <substModel id="Standard_TIM2.s:translatorx_res" spec="substmodels.nucleotide.TIM2">
#                    <parameter dimension="4" id="TIM2rates.s:translatorx_res" lower="0.0" name="rates" spec="beast.core.parameter.RealParameter">1.0 1.0 1.0 1.0</parameter>
#                </substModel>
#            </siteModel>
#            <branchRateModel clock.rate="@clockRate.c:translatorx_res" id="StrictClock.c:translatorx_res" spec="beast.evolution.branchratemodel.StrictClockModel"/>
#        </distribution>
#    </distribution>
#</input>
#
Sample	posterior	likelihood	prior	treeLikelihood.translatorx_res	TreeHeight	YuleModel	birthRate	RateAC-Standard_TIM2	RateAG-Standard_TIM2	RateAT-Standard_TIM2	RateCG-Standard_TIM2	RateCT-Standard_TIM2	RateGT-Standard_TIM2	gammaShape	clockRate	logP(mrca(root-prior))	mrca.date(root-prior)
0	-8530.023287102646	-4748.76301515251	-3781.260271950135	-4748.76301515251	1883.1732309740562	-3777.731145435532	1.0	1.0	1.0	1.0	1.0	1.0	1.0	1.0	1.0E-4	-7.134396705591487	133.3267690259438
1000	-1808.6523483541976	-1715.0664271281275	-93.58592122607007	-1715.0664271281275	640.450517242964	-90.31687570673684	0.0439437540813774	1.0920639983637477	1.0	1.0920639983637477	0.9079360016362523	1.0	0.9079360016362523	0.7399190047301705	5.978687495630185E-4	-7.134396705591487	1376.049482757036
2000	-1748.1954515102486	-1692.1245936096414	-56.070857900607315	-1692.1245936096414	650.3363844957918	-52.826296828109925	0.010737859536804296	1.0920639983637477	1.0	1.0920639983637477	0.9079360016362523	1.0	0.9079360016362523	0.7154345578943345	3.460720023979487E-4	-7.134396705591487	1366.1636155042083
3000	-1750.434434187349	-1696.7634668197961	-53.670967367553054	-1696.7634668197961	1082.478577733119	-50.42640629505566	0.001830787052336933	1.0920639983637477	1.0	1.0920639983637477	0.9079360016362523	1.0	0.9079360016362523	0.7154345578943345	1.8928515969089617E-4	-7.134396705591487	934.021422266881
4000	-1743.2047010457225	-1692.8949860920177	-50.30971495370488	-1692.8949860920177	720.3896021536848	-47.065153881207486	0.003044619099270697	1.0294489401237061	1.0	1.0294489401237061	0.9079360016362523	1.1252301164800833	0.9079360016362523	0.7154345578943345	3.6571524426484567E-4	-7.134396705591487	1296.1103978463152
5000	-1736.3339477568275	-1684.77825715829	-51.555690598537375	-1684.77825715829	867.557122025068	-48.43125981853909	0.0023615127970163866	1.0294489401237061	1.0	1.0294489401237061	0.7211146612036662	1.4988727973452556	0.7211146612036662	0.5953042653952281	3.1264183622858643E-4	-7.134396705591487	1148.942877974932
6000	-1737.7968691617905	-1686.6201751812418	-51.17669398054855	-1686.6201751812418	876.072144501893	-48.105560555398384	0.002898673898123028	1.0294489401237061	1.0	1.0294489401237061	0.7211146612036662	1.4988727973452556	0.7211146612036662	0.5420069105471071	2.655265856028683E-4	-7.134396705591487	1140.427855498107
7000	-1741.781397267056	-1691.5594893327125	-50.221907934343605	-1691.5594893327125	640.8080127078707	-46.647247572764705	0.0028778880227467514	0.9451123823173833	1.0	0.9451123823173833	0.7211146612036662	1.6675459129579013	0.7211146612036662	1.045533846975843	3.075951339284537E-4	-7.134396705591487	1375.6919872921294
8000	-1740.185520400889	-1684.5088714081635	-55.676648992725326	-1684.5088714081635	934.2212388207189	-52.101988631146426	0.005435962444015438	0.9451123823173833	1.0086290597768113	0.9451123823173833	0.7168001313152605	1.6675459129579013	0.7168001313152605	1.045533846975843	2.2640668651187685E-4	-7.134396705591487	1082.278761179281
9000	-1735.120618369078	-1682.8732441866293	-52.24737418244887	-1682.8732441866293	771.165751156173	-48.67271382086997	0.00487744695569322	0.9652423395784243	1.0086290597768113	0.9652423395784243	0.6186123382578947	1.8236615845505508	0.6186123382578947	1.045533846975843	2.956624539805702E-4	-7.134396705591487	1245.334248843827
10000	-1734.661860404606	-1683.58231293495	-51.079547469655886	-1683.58231293495	791.3285617671952	-47.53117541712206	0.0035835801313170773	0.9569881342271405	1.0522198537558711	0.9569881342271405	0.6050711466196487	1.8236615845505508	0.6050711466196487	1.0192455379307683	2.931401374115005E-4	-7.134396705591487	1225.1714382328048
11000	-1737.851564265227	-1686.5928138929567	-51.25875037227024	-1686.5928138929567	804.5864442877653	-47.679681256427806	0.0022450901430725295	0.969549360634387	1.0996637796083972	0.969549360634387	0.5925099202124021	1.7762176586980247	0.5925099202124021	1.0499426012393824	3.2295948051735236E-4	-7.134396705591487	1211.9135557122347
12000	-1737.3597152890034	-1681.4399205900736	-55.91979469892973	-1681.4399205900736	1498.781194279052	-52.34072558308729	0.001569121345515705	0.969549360634387	1.0996637796083972	0.969549360634387	0.5925099202124021	1.7762176586980247	0.5925099202124021	1.0499426012393824	1.466959742723771E-4	-7.134396705591487	517.718805720948
13000	-1730.6818635949635	-1680.703877329781	-49.977986265182444	-1680.703877329781	676.2979338971062	-46.712389825699084	0.0026923250624577267	0.969549360634387	1.0996637796083972	0.969549360634387	0.5925099202124021	1.7762176586980247	0.5925099202124021	0.736469924880303	3.404498270660053E-4	-7.134396705591487	1340.2020661028937
14000	-1733.3915856518258	-1679.5710402647474	-53.82054538707842	-1679.5710402647474	1096.1999194895686	-50.624674111139285	0.003565894767975987	0.9757002986094042	1.0996637796083972	0.9757002986094042	0.5925099202124021	1.7639157827479903	0.5925099202124021	0.6667447613360752	2.2377494150510924E-4	-7.134396705591487	920.3000805104314
15000	-1734.4066279950673	-1680.905023249541	-53.501604745526336	-1680.905023249541	1121.7872671585671	-50.3057334695872	0.0014038822366396122	1.0157624238863865	1.0996637796083972	1.0157624238863865	0.5524477949354197	1.7639157827479903	0.5524477949354197	0.6667447613360752	2.1669441522383602E-4	-7.134396705591487	894.7127328414329
16000	-1736.3239099703103	-1681.5862093001347	-54.73770067017553	-1681.5862093001347	1354.2669519715794	-51.541829394236395	0.0015382966178559227	1.0249315259581078	1.2805713476810323	1.0249315259581078	0.4619940108991022	1.7455775786045478	0.4619940108991022	0.6667447613360752	1.9097664504808112E-4	-7.134396705591487	662.2330480284206
17000	-1729.5209280492404	-1677.478611567417	-52.0423164818235	-1677.478611567417	891.8088174499709	-48.846445205884365	0.0018625903115300347	1.1175685115670204	1.2286265214867655	1.1175685115670204	0.36935702529018954	1.7975224047988143	0.36935702529018954	0.6667447613360752	2.686344722718801E-4	-7.134396705591487	1124.6911825500292
18000	-1733.1857684151955	-1676.9214889102075	-56.264279504988096	-1676.9214889102075	1734.221587241278	-53.25014493583127	0.0020326782255728456	1.1175685115670204	1.282744033340618	1.1175685115670204	0.36935702529018954	1.743404892944962	0.36935702529018954	0.4850080545537637	1.9433652095400788E-4	-7.134396705591487	282.27841275872197
19000	-1725.6011142122973	-1676.093281092439	-49.50783311985825	-1676.093281092439	721.0609362184796	-46.493698550701424	0.00343666082797729	1.1175685115670204	1.282744033340618	1.1175685115670204	0.36935702529018954	1.743404892944962	0.36935702529018954	0.4850080545537637	4.431144756905551E-4	-7.134396705591487	1295.4390637815204
20000	-1731.8635366623796	-1677.7597326434984	-54.10380401888129	-1677.7597326434984	1153.9307206402746	-51.08966944972447	0.003728687613015628	1.1175685115670204	1.2652150352748706	1.1175685115670204	0.37812152432306323	1.743404892944962	0.37812152432306323	0.4850080545537637	2.5837913873336175E-4	-7.134396705591487	862.5692793597254
21000	-1727.8091176609425	-1678.210098159208	-49.599019501734524	-1678.210098159208	657.152814849085	-46.5848849325777	0.005342199475061697	1.1175685115670204	1.2652150352748706	1.1175685115670204	0.37812152432306323	1.743404892944962	0.37812152432306323	0.4850080545537637	4.656790155728902E-4	-7.134396705591487	1359.347185150915
22000	-1727.2374502188995	-1675.5750876124405	-51.662362606459	-1675.5750876124405	898.3749731255232	-48.648228037302175	0.004086833531561017	1.1175685115670204	1.2652150352748706	1.1175685115670204	0.37812152432306323	1.743404892944962	0.37812152432306323	0.4850080545537637	3.0859557818144797E-4	-7.134396705591487	1118.1250268744768
23000	-1729.3650288078084	-1675.5214769820154	-53.84355182579283	-1675.5214769820154	1287.895856949283	-50.85989600400657	0.0017572360550451576	1.1175685115670204	1.2652150352748706	1.1175685115670204	0.37812152432306323	1.743404892944962	0.37812152432306323	0.4545293071832012	2.0061465742834608E-4	-7.134396705591487	728.6041430507171
24000	-1733.8407080104057	-1677.3644840688803	-56.476223941525355	-1677.3644840688803	1884.2191833329316	-53.4925681197391	0.0010571535055690048	1.1175685115670204	1.1805698403095057	1.1175685115670204	0.42044412180574564	1.743404892944962	0.42044412180574564	0.4545293071832012	1.4782574265218506E-4	-7.134396705591487	132.2808166670684
25000	-1730.8030832726663	-1680.8870450541508	-49.916038218515475	-1680.8870450541508	744.7309770491415	-46.85089215553892	0.0029109075816501667	1.1390619356533478	1.1805698403095057	1.1390619356533478	0.42044412180574564	1.700418044772307	0.42044412180574564	0.5360195483734939	4.6975812767388646E-4	-7.134396705591487	1271.7690229508585
26000	-1729.9517318603775	-1679.4524584245248	-50.49927343585269	-1679.4524584245248	752.3468255055708	-47.43412737287614	0.002571597227818328	1.1390619356533478	1.1805698403095057	1.1390619356533478	0.42044412180574564	1.700418044772307	0.42044412180574564	0.5360195483734939	2.881470650940999E-4	-7.134396705591487	1264.153174494429
27000	-1737.976940506457	-1682.1030023596657	-55.87393814679117	-1682.1030023596657	1665.11134656284	-52.808792083814616	0.001139574292384158	1.10686378787529	1.2449661358656212	1.10686378787529	0.42044412180574564	1.700418044772307	0.42044412180574564	0.5360195483734939	2.0241439633222284E-4	-7.134396705591487	351.38865343716
28000	-1730.8675785729465	-1678.436294908749	-52.431283664197466	-1678.436294908749	913.9666093392675	-49.36613760122091	0.003801859951487889	1.10686378787529	1.3672426190210025	1.10686378787529	0.42044412180574564	1.5781415616169256	0.42044412180574564	0.5360195483734939	2.877438804918163E-4	-7.134396705591487	1102.5333906607325
29000	-1734.611536147563	-1679.8833781370643	-54.728158010498554	-1679.8833781370643	1481.8733262873277	-51.663011947522	0.0021637620916260566	1.10686378787529	1.3189717502983946	1.10686378787529	0.4445795561670496	1.5781415616169256	0.4445795561670496	0.5360195483734939	1.600934860085532E-4	-7.134396705591487	534.6266737126723
30000	-1730.8879586143335	-1677.8149176991046	-53.0730409152288	-1677.8149176991046	1176.7641568041363	-50.00789485225225	0.0023541067753541844	1.10686378787529	1.1791971216787458	1.10686378787529	0.4445795561670496	1.7179161902365745	0.4445795561670496	0.5360195483734939	2.654060041685466E-4	-7.134396705591487	839.7358431958637
31000	-1730.5071039123043	-1679.555098836978	-50.952005075326184	-1679.555098836978	829.5836473426555	-47.85645974702271	0.003882832887579685	1.10686378787529	1.1791971216787458	1.10686378787529	0.4445795561670496	1.7179161902365745	0.4445795561670496	0.5664188137004191	3.712204172506612E-4	-7.134396705591487	1186.9163526573445
32000	-1735.2553860701364	-1678.7223978142988	-56.53298825583757	-1678.7223978142988	1596.8690908358724	-53.4374429275341	8.211418309205718E-4	1.10686378787529	1.1791971216787458	1.10686378787529	0.4445795561670496	1.7179161902365745	0.4445795561670496	0.5664188137004191	1.6066755572059365E-4	-7.134396705591487	419.6309091641276
33000	-1733.4070442532375	-1683.1479011704123	-50.259143082825126	-1683.1479011704123	686.723611510511	-46.91611270004841	0.003817879337919271	1.1605997088466318	1.0717252797360624	1.1605997088466318	0.4445795561670496	1.7179161902365745	0.4445795561670496	0.8139038681736602	3.6329966217551346E-4	-7.134396705591487	1329.776388489489
34000	-1737.729271134868	-1686.427553283946	-51.30171785092197	-1686.427553283946	725.6994521319963	-47.95868746814525	0.004388531502893162	1.1996881741371177	1.0717252797360624	1.1996881741371177	0.40549109087656365	1.7179161902365745	0.40549109087656365	0.8139038681736602	3.2822974926350376E-4	-7.134396705591487	1290.8005478680038
35000	-1730.5978877297298	-1680.5844935377545	-50.0133941919753	-1680.5844935377545	701.1683714973483	-46.670363809198584	0.0027591889331660857	1.1996881741371177	1.0717252797360624	1.1996881741371177	0.40549109087656365	1.7179161902365745	0.40549109087656365	0.8139038681736602	3.726724052786922E-4	-7.134396705591487	1315.3316285026517
36000	-1730.270595860282	-1679.379194013531	-50.89140184675087	-1679.379194013531	744.7838120404119	-47.54837146397415	0.004401456031641915	1.1996881741371177	1.1751697140840949	1.1996881741371177	0.40549109087656365	1.614471755888542	0.40549109087656365	0.8139038681736602	3.2062280769460435E-4	-7.134396705591487	1271.716187959588
37000	-1731.0811135925524	-1680.5598574852506	-50.521256107301745	-1680.5598574852506	728.3181690147933	-47.50379936920484	0.005105204226620948	1.1681791575991542	0.856415625505321	1.1681791575991542	0.4370001074145271	1.9332258444673158	0.4370001074145271	0.4883302234938439	3.367067046629597E-4	-7.134396705591487	1288.1818309852067
38000	-1735.6690492858477	-1683.9927971192951	-51.67625216655264	-1683.9927971192951	918.5970007830298	-48.65879542845574	0.00346297236079285	1.3264486680346053	0.856415625505321	1.3264486680346053	0.4370001074145271	1.6166868235964138	0.4370001074145271	0.4883302234938439	3.552198784448698E-4	-7.134396705591487	1097.9029992169703
39000	-1738.8464859243804	-1682.9569570035583	-55.88952892082207	-1682.9569570035583	1863.4487710429783	-52.96530950573078	0.0014309834028049893	1.2747858343343847	0.856415625505321	1.2747858343343847	0.48866294111474773	1.6166868235964138	0.48866294111474773	0.3950929004882339	1.4797441190025296E-4	-7.134396705591487	153.05122895702175
40000	-1732.0984501160835	-1681.232204886814	-50.866245229269545	-1681.232204886814	743.3890139206521	-47.651505022598485	0.004532074866019097	1.2747858343343847	0.856415625505321	1.2747858343343847	0.48866294111474773	1.6166868235964138	0.48866294111474773	0.6856136920680022	3.434204614177045E-4	-7.134396705591487	1273.1109860793479
41000	-1735.5705206009948	-1683.3956044568176	-52.17491614417724	-1683.3956044568176	963.0695569448928	-49.31469685997463	0.0042192913336829415	1.2747858343343847	0.856415625505321	1.2747858343343847	0.34365510707757085	1.9067024916707676	0.34365510707757085	0.3310927695995523	3.5847875298179743E-4	-7.134396705591487	1053.4304430551072
42000	-1738.7216367778565	-1683.9474564256875	-54.774180352168855	-1683.9474564256875	978.2931979891507	-51.91396106796625	0.00600788026017098	1.2747858343343847	0.856415625505321	1.2747858343343847	0.34365510707757085	1.9067024916707676	0.34365510707757085	0.3310927695995523	4.5916578223129665E-4	-7.134396705591487	1038.2068020108493
43000	-1731.29885916595	-1681.8064867373462	-49.492372428603886	-1681.8064867373462	719.2754058999542	-46.63492572767728	0.0035173537723844094	1.2747858343343847	0.856415625505321	1.2747858343343847	0.34365510707757085	1.9067024916707676	0.34365510707757085	0.32832018632355214	4.6942621189349375E-4	-7.134396705591487	1297.2245941000458
44000	-1734.0539535245493	-1680.0554654449575	-53.99848807959183	-1680.0554654449575	1269.8647164871736	-51.14104137866522	0.003267297508057781	1.19218857682024	1.0216101405336104	1.19218857682024	0.34365510707757085	1.9067024916707676	0.34365510707757085	0.32832018632355214	3.173801629947128E-4	-7.134396705591487	746.6352835128264
45000	-1733.2178234401256	-1680.047589286592	-53.17023415353349	-1680.047589286592	1121.0352672198321	-50.312787452606884	0.0014338862469667761	1.19218857682024	1.0216101405336104	1.19218857682024	0.41755558668701165	1.758901532451886	0.41755558668701165	0.32832018632355214	2.5564669979864107E-4	-7.134396705591487	895.4647327801679
46000	-1728.7347623011685	-1679.3981276502905	-49.336634650878125	-1679.3981276502905	732.2269564861273	-46.479187949951516	0.003421382108742541	1.19218857682024	1.0216101405336104	1.19218857682024	0.41755558668701165	1.758901532451886	0.41755558668701165	0.32832018632355214	4.738603669715641E-4	-7.134396705591487	1284.2730435138728
47000	-1732.0541890805005	-1680.6059814049747	-51.44820767552584	-1680.6059814049747	875.9015176591716	-48.28458359406564	0.002706269915932048	1.19218857682024	1.0216101405336104	1.19218857682024	0.41755558668701165	1.758901532451886	0.41755558668701165	0.6344975668571478	2.645415225959407E-4	-7.134396705591487	1140.5984823408285
48000	-1731.2677457239486	-1680.3982356790655	-50.86951004488311	-1680.3982356790655	791.8025227369973	-47.7058859634229	0.0038771245176792506	1.2622485986523273	1.0216101405336104	1.2622485986523273	0.41755558668701165	1.6187814887877117	0.41755558668701165	0.6344975668571478	3.2681814488497195E-4	-7.134396705591487	1224.6974772630028
49000	-1732.5132952348463	-1680.6070148129668	-51.906280421879416	-1680.6070148129668	748.0538254096912	-48.74265634041921	0.0015125431395616952	1.2622485986523273	1.0216101405336104	1.2622485986523273	0.41755558668701165	1.6187814887877117	0.41755558668701165	0.6344975668571478	3.1102451935993746E-4	-7.134396705591487	1268.4461745903088
50000	-1738.3023264520382	-1681.7952170552442	-56.50710939679407	-1681.7952170552442	1797.3503118416204	-53.343485315333865	0.001084588983648206	1.2622485986523273	1.0216101405336104	1.2622485986523273	0.41755558668701165	1.6187814887877117	0.41755558668701165	0.6344975668571478	1.2840142692427525E-4	-7.134396705591487	219.1496881583796
51000	-1733.2540095994011	-1681.536906208606	-51.71710339079512	-1681.536906208606	853.2256331679474	-48.416967524860574	0.004352522064191403	1.3057790414806247	1.0216101405336104	1.3057790414806247	0.41755558668701165	1.531720603131117	0.41755558668701165	0.7710093513314841	3.236912497491968E-4	-7.134396705591487	1163.2743668320527
52000	-1732.723382300915	-1680.5478723264887	-52.17550997442637	-1680.5478723264887	836.5785285932257	-48.875374108491826	0.0049341781028909015	1.3057790414806247	1.0216101405336104	1.3057790414806247	0.41755558668701165	1.531720603131117	0.41755558668701165	0.7710093513314841	3.1690824616586674E-4	-7.134396705591487	1179.9214714067743
53000	-1737.3545883037818	-1683.3693956515567	-53.98519265222508	-1683.3693956515567	1210.2950959253096	-50.68778066963002	0.0027156536923280375	1.3057790414806247	1.0216101405336104	1.3057790414806247	0.25172463721014593	1.8633825020848485	0.25172463721014593	0.7682854679920045	2.1938404907503458E-4	-7.134396705591487	806.2049040746904
54000	-1736.051588897446	-1683.1164859460685	-52.93510295137752	-1683.1164859460685	1014.1868703044023	-49.637690968782465	0.0015204286991415507	1.3057790414806247	1.0216101405336104	1.3057790414806247	0.25172463721014593	1.8633825020848485	0.25172463721014593	0.7682854679920045	2.9481653154593313E-4	-7.134396705591487	1002.3131296955977
55000	-1734.5477034058647	-1679.137674630928	-55.41002877493676	-1679.137674630928	1407.9431946990996	-52.09116311103553	0.0011544108534155596	1.2541297663215947	1.4033077022942646	1.2541297663215947	0.25172463721014593	1.5849834906422542	0.25172463721014593	0.7897391492981818	1.7096639671454553E-4	-7.134396705591487	608.5568053009004
56000	-1742.702245861554	-1685.71007672351	-56.99216913804405	-1685.71007672351	1779.4910328598128	-53.67330347414281	0.0018099702491951018	1.2541297663215947	1.4033077022942646	1.2541297663215947	0.25172463721014593	1.5849834906422542	0.25172463721014593	0.7897391492981818	1.5753565464924447E-4	-7.134396705591487	237.00896714018722
57000	-1744.4756741130493	-1686.8939989723376	-57.581675140711596	-1686.8939989723376	1884.6246744413834	-54.26280947681036	0.0016174319760005977	1.2541297663215947	1.220135757131139	1.2541297663215947	0.3433106097917087	1.5849834906422542	0.3433106097917087	0.7897391492981818	1.1350728515315228E-4	-7.134396705591487	131.87532555861662
58000	-1730.7436704288589	-1678.377023560955	-52.366646867903846	-1678.377023560955	993.4692751868505	-49.14966901761588	0.0033517868804942767	1.2541297663215947	1.220135757131139	1.2541297663215947	0.3433106097917087	1.5849834906422542	0.3433106097917087	0.6878513356849087	3.039281859201327E-4	-7.134396705591487	1023.0307248131495
59000	-1732.108654226279	-1681.4578721565751	-50.65078206970376	-1681.4578721565751	751.33056964405	-47.43619818924795	0.0029801481805414877	1.2541297663215947	1.220135757131139	1.2541297663215947	0.3433106097917087	1.5849834906422542	0.3433106097917087	0.6854573658527473	3.825652572700497E-4	-7.134396705591487	1265.16943035595
60000	-1729.3626736001038	-1678.0227944967803	-51.3398791033234	-1678.0227944967803	806.2937245981119	-48.12529522286759	0.004021435444257013	1.2541297663215947	1.220135757131139	1.2541297663215947	0.3433106097917087	1.5849834906422542	0.3433106097917087	0.6854573658527473	3.1548746715498926E-4	-7.134396705591487	1210.206275401888
61000	-1735.488275032488	-1683.9951309563685	-51.49314407611951	-1683.9951309563685	740.5061925073732	-48.27856019566371	0.0051695970897039905	1.2541297663215947	1.220135757131139	1.2541297663215947	0.3433106097917087	1.5849834906422542	0.3433106097917087	0.6854573658527473	2.991575407854204E-4	-7.134396705591487	1275.9938074926267
62000	-1733.2694123012895	-1679.006763001156	-54.26264930013356	-1679.006763001156	1192.4119079608613	-51.048065419677755	0.002780208334434671	1.2541297663215947	1.220135757131139	1.2541297663215947	0.3433106097917087	1.5849834906422542	0.3433106097917087	0.6854573658527473	1.8645397835569846E-4	-7.134396705591487	824.0880920391387
63000	-1727.088390275334	-1675.877028948208	-51.21136132712596	-1675.877028948208	831.8659631132682	-48.08532603339843	0.0021814041044549066	1.2541297663215947	1.220135757131139	1.2541297663215947	0.3433106097917087	1.5849834906422542	0.3433106097917087	0.5969087791244724	3.131542190093104E-4	-7.134396705591487	1184.6340368867318
64000	-1737.690827084413	-1683.3026849253315	-54.38814215908151	-1683.3026849253315	1055.3753082343326	-51.262106865353985	0.0036891739991212003	1.2541297663215947	1.220135757131139	1.2541297663215947	0.3433106097917087	1.5849834906422542	0.3433106097917087	0.5969087791244724	2.130299041999953E-4	-7.134396705591487	961.1246917656674
65000	-1730.8945031802423	-1680.2278421598842	-50.66666102035816	-1680.2278421598842	782.5592857822211	-47.54062572663064	0.003915047027746329	1.2541297663215947	1.220135757131139	1.2541297663215947	0.35582097094721865	1.5599627683312343	0.35582097094721865	0.5969087791244724	3.214693769523467E-4	-7.134396705591487	1233.9407142177788
66000	-1728.4434362079505	-1678.3525971359163	-50.09083907203415	-1678.3525971359163	739.3958896543103	-46.89787790616277	0.0036960750562357045	1.2541297663215947	1.0516327105702896	1.2541297663215947	0.4400724942276434	1.5599627683312343	0.4400724942276434	0.6638346512683215	3.7336122776192017E-4	-7.134396705591487	1277.1041103456896
67000	-1731.3840010771628	-1680.8016868579712	-50.58231421919169	-1680.8016868579712	695.9493920027666	-47.389353053320306	0.005328934222476146	1.1424306141247837	1.2750310149639115	1.1424306141247837	0.4400724942276434	1.5599627683312343	0.4400724942276434	0.6638346512683215	3.659771050723371E-4	-7.134396705591487	1320.5506079972333
68000	-1733.2530175607667	-1676.3389989676512	-56.91401859311555	-1676.3389989676512	1881.5979001798776	-53.79395698766539	0.0019616511874485606	1.1424306141247837	1.2750310149639115	1.1424306141247837	0.4400724942276434	1.5599627683312343	0.4400724942276434	0.5909350908471012	1.4073322292843806E-4	-7.134396705591487	134.90209982012243
69000	-1730.6002477168902	-1679.6734641377564	-50.92678357913375	-1679.6734641377564	730.1443916554805	-47.80672197368359	0.0018774676139051258	1.1424306141247837	1.2750310149639115	1.1424306141247837	0.4400724942276434	1.5599627683312343	0.4400724942276434	0.5909350908471012	3.437583853551777E-4	-7.134396705591487	1286.3556083445196
70000	-1735.331840296822	-1680.4052814803406	-54.9265588164815	-1680.4052814803406	1487.0551985727204	-51.80649721103134	0.001894756310249665	1.2298490642591897	0.9554721812266549	1.2298490642591897	0.4400724942276434	1.7046847017996791	0.4400724942276434	0.5909350908471012	1.5995039367254659E-4	-7.134396705591487	529.4448014272796
71000	-1734.6178774605914	-1681.824118267129	-52.79375919346229	-1681.824118267129	940.937893360854	-49.67369758801213	0.0014010082938040293	1.2298490642591897	0.9554721812266549	1.2298490642591897	0.4400724942276434	1.7046847017996791	0.4400724942276434	0.5909350908471012	2.7714050011879744E-4	-7.134396705591487	1075.562106639146
72000	-1734.4740021457842	-1679.618226620607	-54.85577552517714	-1679.618226620607	1267.3047053394503	-51.735713919726976	0.0028484062930755494	1.2298490642591897	0.9554721812266549	1.2298490642591897	0.4400724942276434	1.7046847017996791	0.4400724942276434	0.5909350908471012	2.0511888339251944E-4	-7.134396705591487	749.1952946605497
73000	-1729.8034925738712	-1680.8260010557012	-48.97749151817003	-1680.8260010557012	685.778421593664	-46.09636938646276	0.004733756638568603	1.2298490642591897	0.9554721812266549	1.2298490642591897	0.4400724942276434	1.7046847017996791	0.4400724942276434	0.351995617104211	4.779634999708395E-4	-7.134396705591487	1330.721578406336
74000	-1730.838324471712	-1678.5217042371153	-52.31662023459673	-1678.5217042371153	908.2085135140743	-49.314920276217315	0.004395148832675194	1.2298490642591897	0.9554721812266549	1.2298490642591897	0.4400724942276434	1.7046847017996791	0.4400724942276434	0.4725734437763587	2.875205356828743E-4	-7.134396705591487	1108.2914864859258
75000	-1735.0351373645433	-1681.8093014419887	-53.22583592255448	-1681.8093014419887	1069.1556170110825	-50.22413596417506	0.0034546486288613686	1.2298490642591897	0.9554721812266549	1.2298490642591897	0.4400724942276434	1.7046847017996791	0.4400724942276434	0.4725734437763587	2.6843849573094216E-4	-7.134396705591487	947.3443829889175
76000	-1725.912651880394	-1675.9427194264454	-49.969932453948516	-1675.9427194264454	754.9234318286657	-46.9682324955691	0.003042001461552553	1.2298490642591897	1.2798349736799568	1.2298490642591897	0.27789109800099243	1.7046847017996791	0.27789109800099243	0.4725734437763587	3.9422740821381435E-4	-7.134396705591487	1261.5765681713342
77000	-1733.5668932043366	-1680.545890820938	-53.021002383398596	-1680.545890820938	1056.991166271619	-50.01930242501918	0.003784370548153861	1.197468675963923	1.2798349736799568	1.197468675963923	0.27789109800099243	1.7694454783902125	0.27789109800099243	0.4725734437763587	2.9025150147227803E-4	-7.134396705591487	959.508833728381
78000	-1738.5318771462214	-1681.5548081801198	-56.97706896610153	-1681.5548081801198	1545.658067271956	-53.97536900772211	0.0028117449673836724	1.197468675963923	1.3748770479065804	1.197468675963923	0.27789109800099243	1.674403404163589	0.27789109800099243	0.4725734437763587	1.44825947952758E-4	-7.134396705591487	470.84193272804396
79000	-1729.9926547716173	-1677.863437824983	-52.129216946634294	-1677.863437824983	905.0721709223805	-49.127516988254875	0.00436785266167844	1.197468675963923	1.3850990150854823	1.197468675963923	0.27789109800099243	1.664181436984687	0.27789109800099243	0.4725734437763587	3.215374413533066E-4	-7.134396705591487	1111.4278290776197
80000	-1737.7130515690321	-1685.5952785632476	-52.11777300578463	-1685.5952785632476	1030.7785993667303	-49.11607304740521	0.003005735850132788	1.3717173794460045	1.3850990150854823	1.3717173794460045	0.27789109800099243	1.3156840300205244	0.27789109800099243	0.4725734437763587	3.017968982318976E-4	-7.134396705591487	985.7214006332697
81000	-1740.064025793991	-1682.87610080893	-57.18792498506106	-1682.87610080893	1887.983165239332	-54.18622502668164	0.0014074795583078929	1.3717173794460045	1.3850990150854823	1.3717173794460045	0.27789109800099243	1.3156840300205244	0.27789109800099243	0.4725734437763587	1.075738989713606E-4	-7.134396705591487	128.51683476066796
82000	-1729.5728459823154	-1678.0020877756704	-51.57075820664498	-1678.0020877756704	861.5029545051066	-48.56905824826556	0.0038173229595090843	1.3717173794460045	1.3850990150854823	1.3717173794460045	0.27789109800099243	1.3156840300205244	0.27789109800099243	0.4725734437763587	3.0914220284377616E-4	-7.134396705591487	1154.9970454948934
83000	-1731.2738276940347	-1678.1222963575724	-53.15153133646222	-1678.1222963575724	1086.8188590067791	-50.12645431553585	0.0016325650113199156	1.3717173794460045	1.3850990150854823	1.3717173794460045	0.27789109800099243	1.3156840300205244	0.27789109800099243	0.4959505063233116	2.2796599666809002E-4	-7.134396705591487	929.6811409932209
84000	-1733.751610210376	-1680.1465827962966	-53.60502741407937	-1680.1465827962966	1256.3099487034497	-50.579950393153005	0.0019971784940375054	1.3717173794460045	1.3850990150854823	1.3717173794460045	0.3146253064385034	1.2422156131455024	0.3146253064385034	0.4959505063233116	1.993520015777263E-4	-7.134396705591487	760.1900512965503
85000	-1732.4291783451058	-1679.0175018961304	-53.411676448975335	-1679.0175018961304	710.301394573235	-50.38659942804897	0.008806743605082745	1.3717173794460045	1.3850990150854823	1.3717173794460045	0.3146253064385034	1.2422156131455024	0.3146253064385034	0.4959505063233116	3.500198689527344E-4	-7.134396705591487	1306.198605426765
86000	-1731.9672940080327	-1681.4685594729324	-50.498734535100354	-1681.4685594729324	760.4932884624207	-47.473657514173986	0.0028956299426463536	1.3717173794460045	1.3850990150854823	1.3717173794460045	0.3146253064385034	1.2422156131455024	0.3146253064385034	0.4959505063233116	2.6753167346021603E-4	-7.134396705591487	1256.0067115375793
87000	-1737.5476398239766	-1680.2374581947088	-57.31018162926782	-1680.2374581947088	845.6237178863183	-54.22136893341162	0.008641218983338445	1.3717173794460045	1.3850990150854823	1.3717173794460045	0.3146253064385034	1.2422156131455024	0.3146253064385034	0.5596861812531441	2.9597826609601216E-4	-7.134396705591487	1170.8762821136816
88000	-1735.6803787924566	-1679.8675021745787	-55.81287661787795	-1679.8675021745787	1523.0916772768355	-52.72406392202175	0.0010306227439449958	1.3717173794460045	1.3850990150854823	1.3717173794460045	0.3146253064385034	1.2422156131455024	0.3146253064385034	0.5596861812531441	1.7022016004433863E-4	-7.134396705591487	493.4083227231645
89000	-1732.510311705148	-1677.048829511959	-55.461482193189184	-1677.048829511959	1342.855297721926	-52.42812908571318	9.378035298717127E-4	1.3717173794460045	1.3850990150854823	1.3717173794460045	0.3146253064385034	1.2422156131455024	0.3146253064385034	0.5042265928729429	1.7345275535850043E-4	-7.134396705591487	673.644702278074
90000	-1729.3141110112085	-1677.9246655876113	-51.38944542359715	-1677.9246655876113	860.3991375925735	-48.35609231612115	0.0023556567336959454	1.3717173794460045	1.3850990150854823	1.3717173794460045	0.3146253064385034	1.2422156131455024	0.3146253064385034	0.5042265928729429	2.997927981694731E-4	-7.134396705591487	1156.1008624074266
91000	-1732.3707504916517	-1676.8871465428806	-55.4836039487711	-1676.8871465428806	1485.6179593895672	-52.450250841295095	0.0026613616683461897	1.3717173794460045	1.3850990150854823	1.3717173794460045	0.3146253064385034	1.2422156131455024	0.3146253064385034	0.5042265928729429	1.8195225508669602E-4	-7.134396705591487	530.8820406104328
92000	-1733.2562615488293	-1679.395050073312	-53.86121147551748	-1679.395050073312	1300.9301494454214	-50.77097525293345	0.0016038101497652711	1.3717173794460045	1.3850990150854823	1.3717173794460045	0.3146253064385034	1.2422156131455024	0.3146253064385034	0.561109707980978	2.125133670429468E-4	-7.134396705591487	715.5698505545786
93000	-1729.6536180502885	-1678.1152174527863	-51.538400597502275	-1678.1152174527863	891.5614695693322	-48.44816437491824	0.003471692598125777	1.3717173794460045	1.3850990150854823	1.3717173794460045	0.3146253064385034	1.2422156131455024	0.3146253064385034	0.561109707980978	2.9144265076698164E-4	-7.134396705591487	1124.938530430668
94000	-1735.174628166873	-1683.0529513404324	-52.12167682644043	-1683.0529513404324	951.6761954716808	-49.031440603856396	0.0022284419201531428	1.3717173794460045	1.3850990150854823	1.3717173794460045	0.3146253064385034	1.2422156131455024	0.3146253064385034	0.561109707980978	2.2909972935525793E-4	-7.134396705591487	1064.8238045283192
95000	-1728.5931589335817	-1678.971715437564	-49.62144349601774	-1678.971715437564	683.6171995563913	-46.53120727343371	0.0032125027305445896	1.2216056721233128	1.404078339272372	1.2216056721233128	0.4552473516677501	1.2422156131455024	0.4552473516677501	0.561109707980978	3.3807805262955795E-4	-7.134396705591487	1332.8828004436086
96000	-1737.2483375716522	-1679.6060473429607	-57.64229022869156	-1679.6060473429607	1633.3507205835328	-54.552054006107525	6.278834849920796E-4	1.2216056721233128	1.404078339272372	1.2216056721233128	0.4552473516677501	1.2422156131455024	0.4552473516677501	0.561109707980978	1.4178407716212304E-4	-7.134396705591487	383.14927941646715
97000	-1734.5965597558	-1679.440932550975	-55.15562720482484	-1679.440932550975	1527.151004257916	-52.06539098224081	0.0020719594928298945	1.2216056721233128	1.5276609674472659	1.2216056721233128	0.4552473516677501	1.1186329849706085	0.4552473516677501	0.561109707980978	1.6611776440277518E-4	-7.134396705591487	489.34899574208407
98000	-1736.2753600411968	-1680.6692034815756	-55.60615655962121	-1680.6692034815756	1333.0437264416116	-52.51592033703718	0.0029279780304962933	1.2216056721233128	1.5276609674472659	1.2216056721233128	0.4552473516677501	1.1186329849706085	0.4552473516677501	0.561109707980978	1.5045162826985055E-4	-7.134396705591487	683.4562735583884
99000	-1733.3156440262119	-1678.6456178971832	-54.67002612902875	-1678.6456178971832	1273.2658559824306	-51.57978990644472	0.0011865903338254054	1.0192067295796385	1.5276609674472659	1.0192067295796385	0.4552473516677501	1.5234308700579573	0.4552473516677501	0.561109707980978	1.7529942535395815E-4	-7.134396705591487	743.2341440175694
100000	-1734.3810126128978	-1679.856059587762	-54.52495302513591	-1679.856059587762	1210.689439679176	-51.434716802551876	0.0011279680170374518	1.0192067295796385	1.5276609674472659	1.0192067295796385	0.4552473516677501	1.5234308700579573	0.4552473516677501	0.561109707980978	2.0804270782673323E-4	-7.134396705591487	805.8105603208239
101000	-1734.4361417461519	-1680.6716210390605	-53.764520707091314	-1680.6716210390605	906.9738316010347	-50.67428448450728	0.004763679086577253	1.0192067295796385	1.5276609674472659	1.0192067295796385	0.4552473516677501	1.5234308700579573	0.4552473516677501	0.561109707980978	2.2255178478151484E-4	-7.134396705591487	1109.5261683989652
102000	-1731.54558696919	-1679.6445082377645	-51.90107873142556	-1679.6445082377645	957.4194838532665	-48.810842508841525	0.0036895799231400506	1.0192067295796385	1.5276609674472659	1.0192067295796385	0.4552473516677501	1.5234308700579573	0.4552473516677501	0.561109707980978	2.8763382747971987E-4	-7.134396705591487	1059.0805161467335
103000	-1734.8137457114237	-1681.2341444892604	-53.57960122216322	-1681.2341444892604	1136.0951995234345	-50.48936499957919	0.0030498265651338675	1.0192067295796385	1.5276609674472659	1.0192067295796385	0.4552473516677501	1.5234308700579573	0.4552473516677501	0.561109707980978	2.3840880746792392E-4	-7.134396705591487	880.4048004765655
104000	-1727.5432390093144	-1678.105929627066	-49.43730938224857	-1678.105929627066	665.0684094098473	-46.34707315966454	0.003926943001552119	1.0192067295796385	1.5276609674472659	1.0192067295796385	0.4552473516677501	1.5234308700579573	0.4552473516677501	0.561109707980978	4.109314901797615E-4	-7.134396705591487	1351.4315905901526
105000	-1740.5597334974511	-1684.9521995682808	-55.60753392917042	-1684.9521995682808	1551.9180163142528	-52.51729770658639	0.001704010942922924	1.0192067295796385	1.5276609674472659	1.0192067295796385	0.4552473516677501	1.5234308700579573	0.4552473516677501	0.561109707980978	1.3900772479183147E-4	-7.134396705591487	464.5819836857472
106000	-1729.9781536377143	-1677.7039660888056	-52.27418754890859	-1677.7039660888056	988.7711430306744	-49.30872180288884	0.001736047533210688	1.0192067295796385	1.4384697790518568	1.0192067295796385	0.4552473516677501	1.6126220584533664	0.4552473516677501	0.43633923141669545	2.257976823457769E-4	-7.134396705591487	1027.7288569693255
107000	-1730.6064508456714	-1676.9638191743843	-53.642631671287035	-1676.9638191743843	1249.9450216279351	-50.67716592526728	0.0024323305455379507	1.0192067295796385	1.4384697790518568	1.0192067295796385	0.4552473516677501	1.6126220584533664	0.4552473516677501	0.43633923141669545	2.3094331791325686E-4	-7.134396705591487	766.5549783720649
108000	-1733.463365503139	-1678.304102309131	-55.15926319400791	-1678.304102309131	1245.8582482156935	-51.922841323877975	0.003371031062437046	1.164830842990526	1.147221552230082	1.164830842990526	0.4552473516677501	1.6126220584533664	0.4552473516677501	0.7072953555268817	1.9289602421470591E-4	-7.134396705591487	770.6417517843065
109000	-1727.8170158471137	-1676.6236585723716	-51.19335727474204	-1676.6236585723716	830.0447858823361	-47.9569354046121	0.0033920483429545024	1.164830842990526	1.147221552230082	1.164830842990526	0.4552473516677501	1.6126220584533664	0.4552473516677501	0.7072953555268817	3.1141294225253414E-4	-7.134396705591487	1186.455214117664
110000	-1732.6343856528847	-1681.1620859074903	-51.47229974539427	-1681.1620859074903	880.7460908726662	-48.23587787526433	0.003127251814241712	1.164830842990526	1.147221552230082	1.164830842990526	0.4552473516677501	1.6126220584533664	0.4552473516677501	0.7072953555268817	3.15148781601812E-4	-7.134396705591487	1135.7539091273338
111000	-1734.5041920421274	-1682.165068338562	-52.33912370356552	-1682.165068338562	675.5237073604466	-49.10270183343558	0.006723653445631873	1.164830842990526	1.147221552230082	1.164830842990526	0.4552473516677501	1.6126220584533664	0.4552473516677501	0.7072953555268817	3.38796980868608E-4	-7.134396705591487	1340.9762926395533
112000	-1736.0315703831225	-1679.9084466380575	-56.123123745064945	-1679.9084466380575	1250.0032377672967	-52.88670187493501	7.999099812477747E-4	1.164830842990526	1.147221552230082	1.164830842990526	0.4552473516677501	1.6126220584533664	0.4552473516677501	0.7072953555268817	1.849785041520007E-4	-7.134396705591487	766.4967622327033
113000	-1731.019769313477	-1681.1483105455002	-49.871458767976684	-1681.1483105455002	655.3291566044958	-46.635036897846746	0.0035020578949855555	1.164830842990526	1.147221552230082	1.164830842990526	0.4552473516677501	1.6126220584533664	0.4552473516677501	0.7072953555268817	3.740152327076558E-4	-7.134396705591487	1361.170843395504
114000	-1730.0286770296743	-1677.1871237602918	-52.84155326938249	-1677.1871237602918	754.1045034128956	-49.60513139925255	0.006970866089220435	1.164830842990526	1.147221552230082	1.164830842990526	0.4552473516677501	1.6126220584533664	0.4552473516677501	0.7072953555268817	3.2204241756288854E-4	-7.134396705591487	1262.3954965871044
115000	-1729.7016589869288	-1677.444791402362	-52.25686758456691	-1677.444791402362	962.5636697719889	-49.020445714436974	0.0036035813171914582	1.3098735499714176	1.1568511509256352	1.3098735499714176	0.39204812542601364	1.4393054982795035	0.39204812542601364	0.7072953555268817	2.5913936117446845E-4	-7.134396705591487	1053.9363302280112
116000	-1736.7202448484602	-1681.3937426825205	-55.32650216593972	-1681.3937426825205	986.8722552927612	-52.090080295809784	0.005036600367957406	1.3098735499714176	1.1568511509256352	1.3098735499714176	0.39204812542601364	1.4393054982795035	0.39204812542601364	0.7072953555268817	2.0647203173477534E-4	-7.134396705591487	1029.627744707239
117000	-1732.8849838548529	-1681.4627743384956	-51.42220951635732	-1681.4627743384956	738.2880559698148	-48.5108864865008	0.006122339270933248	1.3098735499714176	1.1568511509256352	1.3098735499714176	0.2243155344800593	1.7747706801714123	0.2243155344800593	0.3821965152534594	3.39207303882815E-4	-7.134396705591487	1278.2119440301854
118000	-1735.3445737235052	-1680.010509636557	-55.3340640869482	-1680.010509636557	1593.281063183187	-52.422741057091685	0.002552641006034081	1.1972750216333465	1.1568511509256352	1.1972750216333465	0.47498497258760586	1.4986288606324614	0.47498497258760586	0.3821965152534594	2.1740842635986396E-4	-7.134396705591487	423.2189368168131
119000	-1731.2672034659258	-1681.4992207401262	-49.767982725799484	-1681.4992207401262	666.2122022645261	-46.63060405363623	0.00440038790310658	1.0912891440573023	1.1568511509256352	1.0912891440573023	0.5809708501636501	1.4986288606324614	0.5809708501636501	0.6082521575601951	3.602595460925432E-4	-7.134396705591487	1350.2877977354738
120000	-1730.7500844768904	-1679.8440139387621	-50.90607053812828	-1679.8440139387621	798.0003832641451	-47.76869186596503	0.00385654468265415	1.0912891440573023	1.7087119806418434	1.0912891440573023	0.305040435305546	1.4986288606324614	0.305040435305546	0.6082521575601951	3.671858587959069E-4	-7.134396705591487	1218.499616735855
121000	-1730.2385271143264	-1679.2473735742853	-50.99115354004105	-1679.2473735742853	799.8123327148344	-47.88237268444189	0.0033922973560466196	1.0912891440573023	1.4036809491407176	1.0912891440573023	0.305040435305546	1.8036598921335871	0.305040435305546	0.579654340996101	3.237614239889105E-4	-7.134396705591487	1216.6876672851656
122000	-1731.2708963248647	-1678.3523319915098	-52.9185643333549	-1678.3523319915098	1003.8717380883783	-49.809783477755744	0.0037726987104368024	1.1988030961806828	1.1886530448939563	1.1988030961806828	0.34110538071388175	1.7315300013169155	0.34110538071388175	0.579654340996101	2.875359685566036E-4	-7.134396705591487	1012.6282619116217
123000	-1728.2944318314946	-1677.2715055879275	-51.02292624356717	-1677.2715055879275	815.3191617394644	-47.91414538796801	0.002708543991504195	1.1431928218888914	1.1886530448939563	1.1431928218888914	0.3967156550056732	1.7315300013169155	0.3967156550056732	0.579654340996101	2.675416707306178E-4	-7.134396705591487	1201.1808382605354
124000	-1729.8142002385873	-1679.0443068770285	-50.769893361558765	-1679.0443068770285	692.1771168419007	-47.66111250595961	0.005863937405016332	1.1431928218888914	1.1886530448939563	1.1431928218888914	0.3967156550056732	1.7315300013169155	0.3967156550056732	0.579654340996101	4.369952857186923E-4	-7.134396705591487	1324.3228831580993
125000	-1727.9094243046654	-1677.4159204009093	-50.493503903756135	-1677.4159204009093	778.4506479213399	-47.38472304815698	0.003281428846284576	1.1431928218888914	1.1886530448939563	1.1431928218888914	0.3967156550056732	1.7315300013169155	0.3967156550056732	0.579654340996101	3.56370749060891E-4	-7.134396705591487	1238.0493520786601
126000	-1729.2804650439186	-1675.8953897504696	-53.385075293449034	-1675.8953897504696	1057.8943300158978	-50.27629443784988	0.00363845047777024	1.1431928218888914	1.1886530448939563	1.1431928218888914	0.3967156550056732	1.7315300013169155	0.3967156550056732	0.579654340996101	2.5064449198487776E-4	-7.134396705591487	958.6056699841022
127000	-1733.8919573781045	-1681.3172096111516	-52.57474776695298	-1681.3172096111516	927.000309396166	-49.465966911353824	0.0035143405297458487	1.0506986521416821	1.1886530448939563	1.0506986521416821	0.3967156550056732	1.9165183408113338	0.3967156550056732	0.579654340996101	2.6579501859931554E-4	-7.134396705591487	1089.499690603834
128000	-1730.3505867468505	-1678.2185318159002	-52.1320549309503	-1678.2185318159002	926.8541303017556	-49.02327407535114	0.00352936520940669	1.0506986521416821	1.1886530448939563	1.0506986521416821	0.3967156550056732	1.9165183408113338	0.3967156550056732	0.579654340996101	2.943529080258982E-4	-7.134396705591487	1089.6458696982445
129000	-1730.2575323598548	-1678.1060919281388	-52.15144043171612	-1678.1060919281388	835.4958375994339	-49.04265957611696	0.00491184977800383	1.0506986521416821	1.1886530448939563	1.0506986521416821	0.3967156550056732	1.9165183408113338	0.3967156550056732	0.579654340996101	3.552402952420809E-4	-7.134396705591487	1181.0041624005662
130000	-1727.4344496049844	-1677.1138228836062	-50.32062672137809	-1677.1138228836062	776.1294187993202	-47.20901555103838	0.0031050308438093535	1.0506986521416821	1.1886530448939563	1.0506986521416821	0.3967156550056732	1.9165183408113338	0.3967156550056732	0.5824846557366589	3.8594451894365827E-4	-7.134396705591487	1240.3705812006797
131000	-1731.9313274324493	-1681.9033687853284	-50.02795864712088	-1681.9033687853284	773.7001961434378	-46.91634747678117	0.002972362445949583	1.0506986521416821	1.1886530448939563	1.0506986521416821	0.3967156550056732	1.9165183408113338	0.3967156550056732	0.5824846557366589	4.4774039317603347E-4	-7.134396705591487	1242.7998038565622
132000	-1729.616311477223	-1677.747512124545	-51.868799352678046	-1677.747512124545	757.3688039152553	-48.75718818233833	0.005554045626483157	1.0506986521416821	1.1886530448939563	1.0506986521416821	0.3967156550056732	1.9165183408113338	0.3967156550056732	0.5824846557366589	3.2473152024950985E-4	-7.134396705591487	1259.1311960847447
133000	-1732.316970520591	-1676.7749426825035	-55.542027838087535	-1676.7749426825035	828.4692243880041	-52.43041666774782	0.00830078983940308	1.0506986521416821	1.1886530448939563	1.0506986521416821	0.3967156550056732	1.9165183408113338	0.3967156550056732	0.5824846557366589	3.760867038359537E-4	-7.134396705591487	1188.030775611996
134000	-1726.2025241107128	-1676.0259040694425	-50.17662004127024	-1676.0259040694425	707.293540158261	-47.18591868140817	0.005037741234816683	1.0506986521416821	1.1886530448939563	1.0506986521416821	0.3967156550056732	1.9165183408113338	0.3967156550056732	0.4615748452590121	3.4706665768326835E-4	-7.134396705591487	1309.2064598417392
135000	-1737.8127734005639	-1686.4514783361103	-51.36129506445349	-1686.4514783361103	796.070270705137	-48.37059370459142	0.004079533772621811	1.0506986521416821	1.1245553802900565	1.0506986521416821	0.428764487307623	1.9165183408113338	0.428764487307623	0.4615748452590121	3.088552249573631E-4	-7.134396705591487	1220.4297292948631
136000	-1731.7457509572366	-1680.342606724228	-51.403144233008504	-1680.342606724228	834.0947702267342	-48.06532736803684	0.0027639312556819767	1.0472189699999723	1.1245553802900565	1.0472189699999723	0.428764487307623	1.9234777050947534	0.428764487307623	0.8086903503686068	3.0940531468228794E-4	-7.134396705591487	1182.4052297732658
137000	-1730.8104364526084	-1679.1298541744745	-51.68058227813401	-1679.1298541744745	874.9764569429675	-48.34276541316235	0.002727921699030272	1.0472189699999723	1.1245553802900565	1.0472189699999723	0.428764487307623	1.9234777050947534	0.428764487307623	0.8086903503686068	2.743648787065431E-4	-7.134396705591487	1141.5235430570324
138000	-1728.144352358096	-1679.1480553836218	-48.99629697447434	-1679.1480553836218	678.8892862686646	-45.98196063871808	0.003381782753857019	1.0472189699999723	1.1245553802900565	1.0472189699999723	0.428764487307623	1.9234777050947534	0.428764487307623	0.48520982115320654	4.8427881061575024E-4	-7.134396705591487	1337.6107137313354
139000	-1732.2673281138245	-1680.8403149216585	-51.42701319216605	-1680.8403149216585	842.2923596667356	-48.41267685640979	0.0018780298479928437	1.0472189699999723	1.1245553802900565	1.0472189699999723	0.428764487307623	1.9234777050947534	0.428764487307623	0.48520982115320654	2.8592198385683917E-4	-7.134396705591487	1174.2076403332644
140000	-1732.449591522567	-1676.182234348573	-56.267357173994036	-1676.182234348573	1754.1077029483017	-53.253020838237774	0.0013131153726296152	1.0472189699999723	1.1245553802900565	1.0472189699999723	0.428764487307623	1.9234777050947534	0.428764487307623	0.48520982115320654	1.4289675234702818E-4	-7.134396705591487	262.3922970516983
141000	-1730.1707883935044	-1679.1779575526448	-50.992830840859526	-1679.1779575526448	834.7034112680171	-47.978494505103264	0.0023151632755064183	1.0472189699999723	1.1245553802900565	1.0472189699999723	0.428764487307623	1.9234777050947534	0.428764487307623	0.48520982115320654	3.310998097858601E-4	-7.134396705591487	1181.7965887319829
142000	-1730.8430986432554	-1680.813274455831	-50.02982418742439	-1680.813274455831	720.4788298711093	-47.01548785166813	0.003290957588221826	1.0472189699999723	1.1245553802900565	1.0472189699999723	0.428764487307623	1.9234777050947534	0.428764487307623	0.48520982115320654	3.4950048473603575E-4	-7.134396705591487	1296.0211701288908
143000	-1736.3540993360045	-1680.064746470296	-56.289352865708494	-1680.064746470296	1638.6368069513383	-53.161858035371274	9.346042346939952E-4	1.0472189699999723	1.1245553802900565	1.0472189699999723	0.428764487307623	1.9234777050947534	0.428764487307623	0.5983683157341615	1.6079280210948947E-4	-7.134396705591487	377.86319304866174
144000	-1731.5592899367787	-1677.8010855715413	-53.758204365237326	-1677.8010855715413	1269.589482226804	-50.630709534900106	0.0020114273393527417	1.0472189699999723	1.3255390051207496	1.0472189699999723	0.428764487307623	1.7224940802640603	0.428764487307623	0.5983683157341615	1.9381432337407825E-4	-7.134396705591487	746.910517773196
145000	-1730.8621331684465	-1679.0500910449778	-51.812042123468636	-1679.0500910449778	918.1739901667223	-48.684547293131416	0.002031398705910252	1.0744788506343688	1.2710192438519567	1.0744788506343688	0.428764487307623	1.7224940802640603	0.428764487307623	0.5983683157341615	2.940405683302366E-4	-7.134396705591487	1098.3260098332776
146000	-1727.1872416776152	-1676.8085915356473	-50.378650141967924	-1676.8085915356473	779.0089824565987	-47.251155311630704	0.003078655767300432	1.0744788506343688	1.2710192438519567	1.0744788506343688	0.428764487307623	1.7224940802640603	0.428764487307623	0.5983683157341615	3.657837346565304E-4	-7.134396705591487	1237.4910175434013
147000	-1730.8980856951555	-1679.0190657012918	-51.879019993863736	-1679.0190657012918	754.5832316802895	-48.86857880435344	0.006120914261677267	1.0744788506343688	1.2710192438519567	1.0744788506343688	0.428764487307623	1.7224940802640603	0.428764487307623	0.4813146749072389	3.6014969356162044E-4	-7.134396705591487	1261.9167683197106
148000	-1734.1968100946922	-1678.8829586295076	-55.313851465184506	-1678.8829586295076	1359.0019285885794	-52.30341027567421	0.0026689145581137723	1.027297045667151	1.2710192438519567	1.027297045667151	0.4759462922748406	1.7224940802640603	0.4759462922748406	0.4813146749072389	1.8978500571883086E-4	-7.134396705591487	657.4980714114206
149000	-1729.8685263042464	-1680.1524732221644	-49.716053082081906	-1680.1524732221644	708.9716532756589	-46.70561189257161	0.0038872349735344963	1.027297045667151	1.2710192438519567	1.027297045667151	0.4759462922748406	1.7224940802640603	0.4759462922748406	0.4813146749072389	2.992052628863707E-4	-7.134396705591487	1307.5283467243412
150000	-1736.5468753204207	-1679.8233726107544	-56.72350270966621	-1679.8233726107544	1799.7886392410703	-53.71306152015591	9.515170960300303E-4	1.027297045667151	1.1895705079286947	1.027297045667151	0.4759462922748406	1.8039428161873223	0.4759462922748406	0.4813146749072389	1.3475539469473452E-4	-7.134396705591487	216.7113607589297
151000	-1732.8336158337602	-1681.183059639605	-51.650556194155065	-1681.183059639605	863.6686412572163	-48.64011500464477	0.0029926894552303575	1.027297045667151	1.1895705079286947	1.027297045667151	0.4759462922748406	1.8039428161873223	0.4759462922748406	0.4813146749072389	2.861375107877213E-4	-7.134396705591487	1152.8313587427838
152000	-1728.7494272781018	-1677.687175730557	-51.06225154754481	-1677.687175730557	838.1582008237732	-48.051810358034516	0.003022676889484456	1.027297045667151	1.1895705079286947	1.027297045667151	0.4759462922748406	1.8039428161873223	0.4759462922748406	0.4813146749072389	3.0836216736599396E-4	-7.134396705591487	1178.3417991762267
153000	-1731.9491547210505	-1678.045779037567	-53.90337568348362	-1678.045779037567	1226.7050579295453	-50.949218945319636	0.0014736307444189634	1.090370277001039	1.1895705079286947	1.090370277001039	0.4759462922748406	1.6777963535195461	0.4759462922748406	0.4250302235609214	2.1656085556603328E-4	-7.134396705591487	789.7949420704547
154000	-1730.8949179587328	-1679.5404702769185	-51.35444768181423	-1679.5404702769185	800.9036767166231	-48.40029094365025	0.0017694028391697432	1.090370277001039	1.1895705079286947	1.090370277001039	0.4759462922748406	1.6777963535195461	0.4759462922748406	0.4250302235609214	3.068874789173803E-4	-7.134396705591487	1215.596323283377
155000	-1731.341518023181	-1676.7542002958298	-54.5873177273511	-1676.7542002958298	1438.8043232287453	-51.63316098918712	0.002125066210327863	1.090370277001039	1.1895705079286947	1.090370277001039	0.4759462922748406	1.6777963535195461	0.4759462922748406	0.4250302235609214	1.9190038655432634E-4	-7.134396705591487	577.6956767712547
156000	-1728.1103338500434	-1678.1415914670583	-49.96874238298495	-1678.1415914670583	727.1381427484698	-47.01458564482097	0.004288324743669975	1.090370277001039	1.0984323547626464	1.090370277001039	0.4759462922748406	1.7689345066855944	0.4759462922748406	0.4250302235609214	4.4748124496232723E-4	-7.134396705591487	1289.3618572515302
157000	-1738.3819873543953	-1682.5087707050427	-55.87321664935263	-1682.5087707050427	1639.0902133617053	-52.83251948910361	0.0012317360765164598	1.090370277001039	1.0984323547626464	1.090370277001039	0.4759462922748406	1.7689345066855944	0.4759462922748406	0.511570645645958	1.54238991918295E-4	-7.134396705591487	377.4097866382947
158000	-1734.6142719360819	-1681.110212390452	-53.50405954562993	-1681.110212390452	1158.3259348499214	-50.46336238538091	0.0022801315679061855	1.090370277001039	1.0984323547626464	1.090370277001039	0.4759462922748406	1.7689345066855944	0.4759462922748406	0.511570645645958	2.1808762486502021E-4	-7.134396705591487	858.1740651500786
159000	-1733.1834937377484	-1680.238387264072	-52.94510647367662	-1680.238387264072	979.6675814139247	-49.9044093134276	0.004000590760304715	1.090370277001039	1.0984323547626464	1.090370277001039	0.49203484609726367	1.736757399040748	0.49203484609726367	0.511570645645958	2.9327716520167335E-4	-7.134396705591487	1036.8324185860752
160000	-1733.1411228847264	-1680.7189196423794	-52.42220324234711	-1680.7189196423794	941.3595209958297	-49.182064870950995	0.0030914337734895703	1.0863816126074193	1.106409683549886	1.0863816126074193	0.49203484609726367	1.736757399040748	0.49203484609726367	0.7110118567930563	2.843416118472928E-4	-7.134396705591487	1075.1404790041702
161000	-1737.1679670950823	-1684.1669207666916	-53.00104632839069	-1684.1669207666916	1060.9998959005175	-49.914203667039935	0.0021945354207384958	1.0863816126074193	1.106409683549886	1.0863816126074193	0.49203484609726367	1.736757399040748	0.49203484609726367	0.5577161467476991	2.2009663298944602E-4	-7.134396705591487	955.5001040994825
162000	-1738.0628070978864	-1681.0713392346088	-56.99146786327775	-1681.0713392346088	1856.8001052343625	-53.90462520192699	8.593758409112822E-4	0.9937684038356818	1.106409683549886	0.9937684038356818	0.5846480548690012	1.736757399040748	0.5846480548690012	0.5577161467476991	1.2982455103765643E-4	-7.134396705591487	159.6998947656375
163000	-1732.478734798065	-1681.9055762573805	-50.57315854068462	-1681.9055762573805	706.2641515491133	-47.48631587933386	0.002259462897236011	0.9937684038356818	1.106409683549886	0.9937684038356818	0.5846480548690012	1.736757399040748	0.5846480548690012	0.5577161467476991	2.8884693452067926E-4	-7.134396705591487	1310.2358484508868
164000	-1736.082757970091	-1684.3286495036198	-51.75410846647123	-1684.3286495036198	898.7538087943658	-48.66726580512047	0.002322417847575197	0.9937684038356818	1.106409683549886	0.9937684038356818	0.5846480548690012	1.736757399040748	0.5846480548690012	0.5577161467476991	2.547043321040487E-4	-7.134396705591487	1117.7461912056342
165000	-1731.3962629331522	-1679.853132437586	-51.543130495566146	-1679.853132437586	854.3899517035013	-48.45628783421539	0.0037753827247062124	0.9937684038356818	1.106409683549886	0.9937684038356818	0.5846480548690012	1.736757399040748	0.5846480548690012	0.5577161467476991	3.3498625329844776E-4	-7.134396705591487	1162.1100482964987
166000	-1739.3468069601824	-1683.4265474748588	-55.92025948532367	-1683.4265474748588	1575.8928141560955	-52.83341682397291	0.001522349010950743	0.9937684038356818	1.106409683549886	0.9937684038356818	0.5846480548690012	1.736757399040748	0.5846480548690012	0.5577161467476991	1.5232173919653565E-4	-7.134396705591487	440.6071858439045
167000	-1741.0238325421474	-1685.9768319759823	-55.047000566165	-1685.9768319759823	1477.2203020501129	-51.960157904814245	0.0014815877380393967	0.9937684038356818	1.106409683549886	0.9937684038356818	0.5846480548690012	1.736757399040748	0.5846480548690012	0.5577161467476991	2.2368314534878674E-4	-7.134396705591487	539.2796979498871
168000	-1737.14668043124	-1680.909119104717	-56.23756132652292	-1680.909119104717	1758.4614966065794	-53.241822186329834	0.0014086088806991993	0.9937684038356818	1.106409683549886	0.9937684038356818	0.5846480548690012	1.736757399040748	0.5846480548690012	0.4666126255900304	1.2507810000675948E-4	-7.134396705591487	258.03850339342057
169000	-1737.6012379634617	-1681.6326044069608	-55.96863355650097	-1681.6326044069608	1707.9278587536148	-52.97289441630788	0.0010286435519609523	0.9937684038356818	1.106409683549886	0.9937684038356818	0.5846480548690012	1.736757399040748	0.5846480548690012	0.4666126255900304	1.768792972267032E-4	-7.134396705591487	308.5721412463852
170000	-1732.5413239212655	-1682.1421730962809	-50.399150824984616	-1682.1421730962809	784.8801640289443	-47.52298864929156	0.002360358438189005	0.9937684038356818	1.106409683549886	0.9937684038356818	0.30052920901865604	2.3049950907414383	0.30052920901865604	0.34703566108999995	3.9943759127498204E-4	-7.134396705591487	1231.6198359710556
171000	-1731.5541003193741	-1679.3941614995397	-52.159938819834395	-1679.3941614995397	1043.46092646754	-49.28377664414134	0.0022864663271049456	0.9937684038356818	1.0036080519064157	0.9937684038356818	0.35193002484039115	2.3049950907414383	0.35193002484039115	0.34703566108999995	3.707577116696872E-4	-7.134396705591487	973.03907353246
172000	-1729.3299175116854	-1678.194291613897	-51.13562589778857	-1678.194291613897	903.8860233212185	-48.25946372209552	0.002952018485943013	0.9937684038356818	1.0036080519064157	0.9937684038356818	0.35193002484039115	2.3049950907414383	0.35193002484039115	0.34703566108999995	3.5475844729262605E-4	-7.134396705591487	1112.6139766787815
173000	-1732.1795359683183	-1681.265393373614	-50.91414259470444	-1681.265393373614	813.8568135176408	-48.03798041901138	0.0033612634208007646	0.9937684038356818	1.2833537055731756	0.9937684038356818	0.4975832872472654	1.7339429122609298	0.4975832872472654	0.34703566108999995	3.1008229858840665E-4	-7.134396705591487	1202.6431864823592
174000	-1731.4535841180982	-1679.3892334455709	-52.06435067252723	-1679.3892334455709	1005.5560999460621	-49.18818849683418	0.0031641969933491397	0.9937684038356818	1.2833537055731756	0.9937684038356818	0.4975832872472654	1.7339429122609298	0.4975832872472654	0.34703566108999995	2.9896918205170916E-4	-7.134396705591487	1010.9439000539379
175000	-1734.3355408690397	-1683.282233119207	-51.05330774983292	-1683.282233119207	881.8080360140451	-48.177145574139864	0.0040614402620382985	0.9937684038356818	1.2833537055731756	0.9937684038356818	0.4975832872472654	1.7339429122609298	0.4975832872472654	0.34703566108999995	3.782813742666909E-4	-7.134396705591487	1134.6919639859548
176000	-1730.5085800884274	-1677.0455506573885	-53.463029431038784	-1677.0455506573885	1205.2980976785122	-50.40895456594211	0.0022422198853184793	1.1882854311751778	1.2833537055731756	1.1882854311751778	0.30306625990776925	1.7339429122609298	0.30306625990776925	0.5249483504936147	2.324695964783319E-4	-7.134396705591487	811.2019023214878
177000	-1727.4864477663639	-1677.0521732375016	-50.43427452886236	-1677.0521732375016	734.4211401942092	-47.38019966376569	0.002414466273801582	1.1882854311751778	1.515628042044554	1.1882854311751778	0.3087502781468151	1.4903005393114597	0.3087502781468151	0.5249483504936147	3.5145197725415154E-4	-7.134396705591487	1282.0788598057907
178000	-1731.3137375739775	-1680.3830099174588	-50.93072765651868	-1680.3830099174588	786.9746640971041	-47.876652791422	0.0025946121773441815	1.1882854311751778	1.515628042044554	1.1882854311751778	0.2682304139394345	1.571340267726221	0.2682304139394345	0.5249483504936147	2.9571981713071135E-4	-7.134396705591487	1229.525335902896
179000	-1728.4003889132864	-1676.9410680526464	-51.45932086063997	-1676.9410680526464	867.3938665281588	-48.4052459955433	0.0018967615419204604	1.1882854311751778	1.515628042044554	1.1882854311751778	0.2682304139394345	1.571340267726221	0.2682304139394345	0.5249483504936147	3.076651515955135E-4	-7.134396705591487	1149.106133471841
180000	-1727.879254640895	-1678.9266183661452	-48.95263627474972	-1678.9266183661452	673.3754389392252	-45.89856140965305	0.003965071508976943	1.1882854311751778	1.515628042044554	1.1882854311751778	0.2682304139394345	1.571340267726221	0.2682304139394345	0.5249483504936147	4.7007595280588684E-4	-7.134396705591487	1343.1245610607748
181000	-1736.8896307702842	-1682.9699999467134	-53.91963082357076	-1682.9699999467134	1213.7861084945703	-51.028693481839184	0.0012129322056901118	1.1882854311751778	1.5215499912862498	1.1882854311751778	0.2652694393185866	1.571340267726221	0.2652694393185866	0.3618108271285216	3.0176771855366827E-4	-7.134396705591487	802.7138915054297
182000	-1732.0310055419802	-1680.8890434275934	-51.14196211438677	-1680.8890434275934	823.7102141416652	-48.25102477265519	0.0020146439943979307	1.1882854311751778	1.5215499912862498	1.1882854311751778	0.2652694393185866	1.571340267726221	0.2652694393185866	0.3618108271285216	3.954534917575862E-4	-7.134396705591487	1192.7897858583347
183000	-1728.101301871298	-1678.6512645987304	-49.450037272567364	-1678.6512645987304	692.7686497546264	-46.438229809605346	0.0036700332374847646	1.1882854311751778	1.3131532021212613	1.1882854311751778	0.36946783390108084	1.571340267726221	0.36946783390108084	0.48268094835896164	4.063959297709886E-4	-7.134396705591487	1323.7313502453735
184000	-1731.2014547196727	-1681.459743576814	-49.74171114285874	-1681.459743576814	685.3368181950595	-46.44240019086208	0.003227040359312858	1.1882854311751778	1.3131532021212613	1.1882854311751778	0.36946783390108084	1.571340267726221	0.36946783390108084	0.7701844373936053	3.354286227793181E-4	-7.134396705591487	1331.1631818049405
185000	-1736.415577529787	-1683.3956689909826	-53.019908538804515	-1683.3956689909826	891.3960376456613	-49.720597586807855	0.004416916222064717	1.1882854311751778	1.4772362188799082	1.1882854311751778	0.36946783390108084	1.407257250967574	0.36946783390108084	0.7701844373936053	2.885358693293686E-4	-7.134396705591487	1125.1039623543388
186000	-1737.1595577590012	-1684.1106338133827	-53.048923945618554	-1684.1106338133827	959.4071789503527	-49.749612993621895	0.004175196755886276	1.1882854311751778	1.4963199696926566	1.1882854311751778	0.35992595849470665	1.407257250967574	0.35992595849470665	0.7701844373936053	2.7179309478931034E-4	-7.134396705591487	1057.0928210496472
187000	-1733.6076127981516	-1682.8944532587666	-50.71315953938507	-1682.8944532587666	740.0468232579447	-47.63253219210866	0.004234216302001562	1.3585627693352924	1.1557652933724274	1.3585627693352924	0.33067692296689594	1.4657553220231954	0.33067692296689594	0.5515008326733457	3.556448156508379E-4	-7.134396705591487	1276.4531767420553
188000	-1735.8091955683658	-1679.729406435094	-56.0797891332718	-1679.729406435094	1570.100652180323	-53.060840614013514	0.0010194243705258896	1.3585627693352924	1.1557652933724274	1.3585627693352924	0.33067692296689594	1.4657553220231954	0.33067692296689594	0.48982200465523257	1.5185530922088843E-4	-7.134396705591487	446.3993478196769
189000	-1729.9079021045293	-1678.1961927089646	-51.71170939556469	-1678.1961927089646	976.5828720057375	-48.6927608763064	0.0030732970641913836	1.3585627693352924	1.1557652933724274	1.3585627693352924	0.33067692296689594	1.4657553220231954	0.33067692296689594	0.48982200465523257	2.972223855213266E-4	-7.134396705591487	1039.9171279942625
190000	-1731.66704411405	-1677.7970281000205	-53.87001601402945	-1677.7970281000205	1263.8102454794343	-50.851067494771165	0.002052190291547526	1.102871193816753	1.6671484444095062	1.102871193816753	0.33067692296689594	1.4657553220231954	0.33067692296689594	0.48982200465523257	2.0288571782835785E-4	-7.134396705591487	752.6897545205657
191000	-1733.1901969873609	-1679.68743833954	-53.502758647820855	-1679.68743833954	1127.6984784208264	-50.48381012856257	0.0027528155137892057	1.102871193816753	1.6671484444095062	1.102871193816753	0.33067692296689594	1.4657553220231954	0.33067692296689594	0.48982200465523257	2.4337454261213895E-4	-7.134396705591487	888.8015215791736
192000	-1728.4555271236425	-1678.046243060572	-50.409284063070544	-1678.046243060572	754.8470381903705	-47.371271851367965	0.0043722269136770315	1.102871193816753	1.6671484444095062	1.102871193816753	0.33067692296689594	1.4657553220231954	0.33067692296689594	0.5088856970995257	3.4075809836322114E-4	-7.134396705591487	1261.6529618096295
193000	-1732.7940029645822	-1682.8693346770285	-49.924668287553686	-1682.8693346770285	685.0522099766313	-46.88665607585111	0.004463729621247972	1.102871193816753	1.5371837904405485	1.102871193816753	0.39565924995137475	1.4657553220231954	0.39565924995137475	0.5088856970995257	4.618385711581236E-4	-7.134396705591487	1331.4477900233687
194000	-1728.5927942041822	-1679.4301392902498	-49.16265491393234	-1679.4301392902498	637.9404308566061	-46.124642702229764	0.0045476230318178545	1.102871193816753	1.5371837904405485	1.102871193816753	0.39565924995137475	1.4657553220231954	0.39565924995137475	0.5088856970995257	3.707592595986686E-4	-7.134396705591487	1378.559569143394
195000	-1735.1090199445478	-1685.164910615148	-49.94410932939962	-1685.164910615148	661.4893909155161	-46.906097117697044	0.003019965322330333	1.102871193816753	1.3992028455890315	1.102871193816753	0.4646497223771332	1.4657553220231954	0.4646497223771332	0.5088856970995257	3.7614086249981583E-4	-7.134396705591487	1355.0106090844838
196000	-1730.0016745224925	-1679.3351703275548	-50.666504194937815	-1679.3351703275548	790.8578740616521	-47.628491983235236	0.004419797364982268	1.2450117717588889	1.3992028455890315	1.2450117717588889	0.32250914443499734	1.4657553220231954	0.32250914443499734	0.5088856970995257	3.5843325933121196E-4	-7.134396705591487	1225.6421259383478
197000	-1727.2238777175928	-1677.7014011714666	-49.522476546126235	-1677.7014011714666	650.8692051086001	-46.484464334423656	0.0025508263995653955	1.2450117717588889	1.3992028455890315	1.2450117717588889	0.32250914443499734	1.4657553220231954	0.32250914443499734	0.5088856970995257	4.087671638405021E-4	-7.134396705591487	1365.6307948914
198000	-1732.0609900390768	-1679.5552761545962	-52.50571388448058	-1679.5552761545962	1073.4886275635872	-49.467701672778	0.0026460744023274895	1.2450117717588889	1.3992028455890315	1.2450117717588889	0.32250914443499734	1.4657553220231954	0.32250914443499734	0.5088856970995257	2.4281235809119948E-4	-7.134396705591487	943.0113724364128
199000	-1728.434116453582	-1677.6337067246122	-50.800409728969775	-1677.6337067246122	829.9178699383331	-47.762397517267196	0.003680845675566701	1.2450117717588889	1.3992028455890315	1.2450117717588889	0.32250914443499734	1.4657553220231954	0.32250914443499734	0.5088856970995257	3.299323208584572E-4	-7.134396705591487	1186.582130061667
200000	-1728.0984672250152	-1678.2718375047566	-49.82662972025852	-1678.2718375047566	684.2491868655943	-46.788617508555944	0.0030064019686486705	1.0268387173585536	1.3959779127546437	1.0268387173585536	0.32250914443499734	1.9053263636582538	0.32250914443499734	0.5088856970995257	3.8856167680270117E-4	-7.134396705591487	1332.2508131344057
201000	-1729.4222836727458	-1677.9218318422177	-51.50045183052825	-1677.9218318422177	823.859007762478	-48.36680119221724	0.005072817346640024	1.0791131149035316	1.3959779127546437	1.0791131149035316	0.3445733931309937	1.7566490711763052	0.3445733931309937	0.6045241237079558	3.212099394257145E-4	-7.134396705591487	1192.640992237522
202000	-1735.5254183007967	-1682.3486581267528	-53.176760174043864	-1682.3486581267528	1130.0097778285287	-50.04310953573285	0.0023516430433339645	1.282357326002691	1.3959779127546437	1.282357326002691	0.3445733931309937	1.3501606489779863	0.3445733931309937	0.6045241237079558	1.9253889970414614E-4	-7.134396705591487	886.4902221714713
203000	-1730.756122247964	-1679.3870157494823	-51.36910649848156	-1679.3870157494823	837.3532378842423	-48.235455860170546	0.0028838083348582885	1.282357326002691	1.3959779127546437	1.282357326002691	0.3445733931309937	1.3501606489779863	0.3445733931309937	0.6045241237079558	2.953619068118151E-4	-7.134396705591487	1179.1467621157576
204000	-1732.7619155762336	-1680.5500632366816	-52.21185233955194	-1680.5500632366816	721.861949689101	-49.07820170124093	0.006313144597192079	1.282357326002691	1.3959779127546437	1.282357326002691	0.3445733931309937	1.3501606489779863	0.3445733931309937	0.6045241237079558	3.195335022890362E-4	-7.134396705591487	1294.638050310899
205000	-1729.4456365253347	-1678.8181658378135	-50.62747068752122	-1678.8181658378135	795.2143220099193	-47.46573654740175	0.003682137444600015	1.197972317696269	1.3959779127546437	1.197972317696269	0.40931726947910263	1.3894429128946124	0.40931726947910263	0.6326076255164166	3.197344376715291E-4	-7.134396705591487	1221.2856779900808
206000	-1728.7534114827695	-1676.7312755178036	-52.022135964965756	-1676.7312755178036	681.997887617361	-48.860401824846285	0.006930472978378996	1.197972317696269	1.3959779127546437	1.197972317696269	0.40931726947910263	1.3894429128946124	0.40931726947910263	0.6326076255164166	3.589139388641559E-4	-7.134396705591487	1334.502112382639
207000	-1729.964806653773	-1679.9888756950913	-49.97593095868164	-1679.9888756950913	668.6286418482514	-46.814196818562166	0.0031632503662076266	1.197972317696269	1.3959779127546437	1.197972317696269	0.40931726947910263	1.3894429128946124	0.40931726947910263	0.6326076255164166	2.84519239737073E-4	-7.134396705591487	1347.8713581517486
208000	-1728.2272281780888	-1678.3812649824688	-49.84596319561997	-1678.3812649824688	717.3604637562967	-46.6842290555005	0.0032507911128121826	1.197972317696269	1.3959779127546437	1.197972317696269	0.40931726947910263	1.3894429128946124	0.40931726947910263	0.6326076255164166	3.49129294910673E-4	-7.134396705591487	1299.1395362437033
209000	-1731.875794410471	-1679.8661211180352	-52.009673292435686	-1679.8661211180352	905.007807415277	-48.94414773113837	0.0030049517599353066	1.197972317696269	1.3959779127546437	1.197972317696269	0.40931726947910263	1.3894429128946124	0.40931726947910263	0.5363990466942552	2.525646060506859E-4	-7.134396705591487	1111.492192584723
210000	-1731.9607921275476	-1682.7168446707176	-49.24394745682999	-1682.7168446707176	659.7226978601201	-46.17842189553268	0.003928490694453201	1.1448757881322469	1.3959779127546437	1.1448757881322469	0.40931726947910263	1.4956359720226569	0.40931726947910263	0.5363990466942552	4.3437881663810406E-4	-7.134396705591487	1356.7773021398798
211000	-1733.7475084950452	-1684.832700562168	-48.91480793287735	-1684.832700562168	638.0659614614805	-45.84634812860324	0.004052844610651664	1.2443444734893951	1.149678653439362	1.2443444734893951	0.40931726947910263	1.5429978606236423	0.40931726947910263	0.5393332896710528	4.658715743814145E-4	-7.134396705591487	1378.4340385385194
212000	-1736.6454667682467	-1681.5123151225234	-55.13315164572335	-1681.5123151225234	1512.597505571824	-52.06469184144924	0.0015685609612852754	1.2443444734893951	1.149678653439362	1.2443444734893951	0.40931726947910263	1.5429978606236423	0.40931726947910263	0.5393332896710528	1.7861340814588137E-4	-7.134396705591487	503.90249442817594
213000	-1734.1777701644187	-1677.2563373609419	-56.921432803476755	-1677.2563373609419	1393.2750707116911	-53.85297299920264	0.0035807518953703934	1.2443444734893951	1.149678653439362	1.2443444734893951	0.40931726947910263	1.5429978606236423	0.40931726947910263	0.5393332896710528	2.0268557423611762E-4	-7.134396705591487	623.2249292883089
214000	-1730.5292972375155	-1680.9505025652747	-49.57879467224069	-1680.9505025652747	655.1651805557424	-46.51033486796658	0.004522744940067342	1.2443444734893951	1.149678653439362	1.2443444734893951	0.40931726947910263	1.5429978606236423	0.40931726947910263	0.5393332896710528	3.7639788369718026E-4	-7.134396705591487	1361.3348194442576
215000	-1741.262930657477	-1685.408361720147	-55.854568937329894	-1685.408361720147	1472.7184049555203	-52.376511880482305	0.0019146006236669653	1.2443444734893951	1.149678653439362	1.2443444734893951	0.40931726947910263	1.5429978606236423	0.40931726947910263	0.9489305422445294	1.446903540447293E-4	-7.134396705591487	543.7815950444797
216000	-1734.4404698416736	-1682.818735572	-51.62173426967366	-1682.818735572	794.9539950280645	-48.14367721282607	0.002193976132209767	1.3760848542221935	1.149678653439362	1.3760848542221935	0.40931726947910263	1.2795170991580456	0.40931726947910263	0.9489305422445294	2.640518718140365E-4	-7.134396705591487	1221.5460049719354
217000	-1740.5157556198592	-1684.5737704032947	-55.941985216564476	-1684.5737704032947	1520.7949398799803	-52.383707369566515	0.0014928271200325709	1.3760848542221935	1.149678653439362	1.3760848542221935	0.40931726947910263	1.2795170991580456	0.40931726947910263	1.0291513323949015	1.4165409985143345E-4	-7.134396705591487	495.70506012001965
218000	-1735.3731319781386	-1684.6826735863767	-50.690458391761965	-1684.6826735863767	662.0462810372488	-47.132180544764005	0.005503530482132414	1.3760848542221935	1.149678653439362	1.3760848542221935	0.40931726947910263	1.2795170991580456	0.40931726947910263	1.0291513323949015	3.2712142300898563E-4	-7.134396705591487	1354.4537189627513
219000	-1739.2799903118603	-1687.2712765481776	-52.00871376368273	-1687.2712765481776	751.9079528655802	-48.45659170644172	0.001780553816057579	1.3760848542221935	1.149678653439362	1.3760848542221935	0.40931726947910263	1.2795170991580456	0.40931726947910263	1.022995542637953	3.193491962560416E-4	-7.134396705591487	1264.5920471344198
220000	-1736.8990125459086	-1685.0271060872012	-51.871906458707315	-1685.0271060872012	814.612403570868	-48.31978440146631	0.003804378702716341	1.3760848542221935	1.149678653439362	1.3760848542221935	0.40931726947910263	1.2795170991580456	0.40931726947910263	1.022995542637953	2.996300546057129E-4	-7.134396705591487	1201.887596429132
221000	-1737.4003752988815	-1685.637642729934	-51.762732568947435	-1685.637642729934	830.235483330688	-48.21061051170643	0.0020970399214221775	1.1055384215367605	0.9200984435548037	1.1055384215367605	0.40931726947910263	2.0501901744134696	0.40931726947910263	1.022995542637953	3.346199168852156E-4	-7.134396705591487	1186.264516669312
222000	-1737.8454333748787	-1686.2142489308226	-51.63118444405598	-1686.2142489308226	865.593692335036	-48.079062386814975	0.003137045066585613	1.1055384215367605	0.9200984435548037	1.1055384215367605	0.40931726947910263	2.0501901744134696	0.40931726947910263	1.022995542637953	2.623783065796729E-4	-7.134396705591487	1150.906307664964
223000	-1740.8335888168453	-1687.5001351143706	-53.33345370247477	-1687.5001351143706	803.9456743619089	-49.78133164523376	0.00609005775384113	0.9557684631123549	0.9200984435548037	0.9557684631123549	0.5590872279035084	2.0501901744134696	0.5590872279035084	1.022995542637953	2.553211330697621E-4	-7.134396705591487	1212.554325638091
224000	-1740.0046875733397	-1685.1864532862292	-54.81823428711055	-1685.1864532862292	1315.6768313988543	-51.26611222986954	0.002454826519822433	0.9681548602709465	0.9200984435548037	0.9681548602709465	0.5590872279035084	2.025417380096286	0.5590872279035084	1.022995542637953	1.7651005034368457E-4	-7.134396705591487	700.8231686011457
225000	-1744.6687310655343	-1687.9430655982612	-56.72566546727299	-1687.9430655982612	1442.9500406828909	-53.17354341003198	8.651210286076389E-4	0.9681548602709465	0.9200984435548037	0.9681548602709465	0.5590872279035084	2.025417380096286	0.5590872279035084	1.022995542637953	1.5304955953268653E-4	-7.134396705591487	573.5499593171091
226000	-1739.860166031108	-1688.15487587134	-51.705290159768005	-1688.15487587134	777.0513454397732	-48.153168102527	0.0021645492403766413	0.9681548602709465	0.9200984435548037	0.9681548602709465	0.5590872279035084	2.025417380096286	0.5590872279035084	1.022995542637953	2.579368009559537E-4	-7.134396705591487	1239.4486545602267
227000	-1735.5760599264183	-1684.9404728466318	-50.63558707978653	-1684.9404728466318	798.8649794679579	-47.637041505736306	0.0024370372264624542	0.9681548602709465	0.9200984435548037	0.9681548602709465	0.5590872279035084	2.025417380096286	0.5590872279035084	0.46941905944716966	4.881110301188456E-4	-7.134396705591487	1217.635020532042
228000	-1731.445722030591	-1681.7998416296812	-49.64588040090976	-1681.7998416296812	651.2759744735247	-46.647334826859534	0.002883921914464636	0.9681548602709465	0.9200984435548037	0.9681548602709465	0.5590872279035084	2.025417380096286	0.5590872279035084	0.46941905944716966	3.8695846903964606E-4	-7.134396705591487	1365.2240255264753
229000	-1739.192166601468	-1690.3302846429876	-48.86188195848039	-1690.3302846429876	658.355810275537	-45.79935402281546	0.0036974645763573413	0.7707799541143838	1.314848255867929	0.7707799541143838	0.5590872279035084	2.025417380096286	0.5590872279035084	0.5334014210618756	4.38615873201131E-4	-7.134396705591487	1358.144189724463
230000	-1727.41377200897	-1677.6469321561583	-49.76683985281164	-1677.6469321561583	696.1203793938209	-46.70431191714671	0.004044149915396732	1.2201023326644096	1.314848255867929	1.2201023326644096	0.1943102505679855	1.8563265776672806	0.1943102505679855	0.5334014210618756	4.139585661530513E-4	-7.134396705591487	1320.379620606179
231000	-1735.9712372039644	-1686.3470583946705	-49.62417880929378	-1686.3470583946705	696.3883092392737	-46.68105724869018	0.003977394384267554	1.1470991467736191	1.46085462764951	1.1470991467736191	0.1943102505679855	1.8563265776672806	0.1943102505679855	0.41399504600054116	4.0469199750880737E-4	-7.134396705591487	1320.1116907607263
232000	-1733.6326189450724	-1684.337373603179	-49.295245341893434	-1684.337373603179	712.9492832237613	-46.41057480863108	0.0038163264800232647	1.1470991467736191	1.46085462764951	1.1470991467736191	0.1943102505679855	1.8563265776672806	0.1943102505679855	0.3555440186592969	3.7987265298346424E-4	-7.134396705591487	1303.5507167762387
233000	-1729.118458667162	-1677.2427167227381	-51.875741944423964	-1677.2427167227381	1035.0269698466982	-48.99107141116161	0.0028090132262805815	1.1470991467736191	1.46085462764951	1.1470991467736191	0.19754213887679203	1.8498628010496676	0.19754213887679203	0.3555440186592969	3.735780090445474E-4	-7.134396705591487	981.4730301533018
234000	-1730.9928901606977	-1680.7426160114758	-50.25027414922199	-1680.7426160114758	740.7381202690345	-47.365603615959635	0.0037064219548975765	1.1962788529353532	1.46085462764951	1.1962788529353532	0.19754213887679203	1.7515033887261995	0.19754213887679203	0.3555440186592969	3.6586704817888577E-4	-7.134396705591487	1275.7618797309656
235000	-1734.7554304073508	-1682.7870582194514	-51.96837218789939	-1682.7870582194514	1008.5369709342939	-49.08370165463704	0.0020722606551260236	1.1962788529353532	1.46085462764951	1.1962788529353532	0.19754213887679203	1.7515033887261995	0.19754213887679203	0.3555440186592969	2.9227493948283905E-4	-7.134396705591487	1007.9630290657061
236000	-1732.8026376109299	-1683.291432266397	-49.51120534453291	-1683.291432266397	650.5495470788176	-46.62653481127056	0.005758802768113601	1.1962788529353532	1.46085462764951	1.1962788529353532	0.19754213887679203	1.7515033887261995	0.19754213887679203	0.3555440186592969	5.371027786762928E-4	-7.134396705591487	1365.9504529211824
237000	-1728.6066465201447	-1679.022693230819	-49.58395328932587	-1679.022693230819	674.248345693268	-46.69928275606352	0.005807573944653188	1.1962788529353532	1.260528328404084	1.1962788529353532	0.19754213887679203	1.9518296879716255	0.19754213887679203	0.3555440186592969	4.614536907208944E-4	-7.134396705591487	1342.251654306732
238000	-1728.4405042710318	-1678.3895572118383	-50.050947059193504	-1678.3895572118383	745.2258682578596	-47.16627652593115	0.0039737053420420216	1.1962788529353532	1.260528328404084	1.1962788529353532	0.19754213887679203	1.9518296879716255	0.19754213887679203	0.3555440186592969	4.168167117883072E-4	-7.134396705591487	1271.2741317421405
239000	-1733.6560404765196	-1680.9202643532317	-52.73577612328797	-1680.9202643532317	1109.7746892000023	-49.85110559002562	0.0021327136184851464	1.1962788529353532	1.260528328404084	1.1962788529353532	0.19754213887679203	1.9518296879716255	0.19754213887679203	0.3555440186592969	2.8919179121759356E-4	-7.134396705591487	906.7253107999977
240000	-1726.2820293836157	-1677.3910351230522	-48.89099426056348	-1677.3910351230522	653.6224816836414	-46.01353749168306	0.004912292469115997	1.1962788529353532	1.260528328404084	1.1962788529353532	0.19754213887679203	1.9518296879716255	0.19754213887679203	0.34833025427736436	5.565216139816326E-4	-7.134396705591487	1362.8775183163586
241000	-1732.7951797535393	-1681.3923367272116	-51.402843026327645	-1681.3923367272116	950.0389553719198	-48.525386257447224	0.0028909911116132216	1.1962788529353532	1.1513439231868166	1.1962788529353532	0.25213434148542574	1.9518296879716255	0.25213434148542574	0.34833025427736436	3.455517682241891E-4	-7.134396705591487	1066.4610446280803
242000	-1731.0779417359145	-1679.3114653856755	-51.76647635023888	-1679.3114653856755	960.5213424144797	-48.88901958135846	0.0022765786478214315	1.1962788529353532	1.1513439231868166	1.1962788529353532	0.25213434148542574	1.9518296879716255	0.25213434148542574	0.34833025427736436	2.8827578376764275E-4	-7.134396705591487	1055.9786575855203
243000	-1735.9652038926927	-1678.2007924545705	-57.76441143812203	-1678.2007924545705	1663.0619980496647	-54.88695466924161	5.771182745127327E-4	1.1962788529353532	1.1513439231868166	1.1962788529353532	0.21265448751604926	2.0307893959103787	0.21265448751604926	0.34833025427736436	1.994587496787475E-4	-7.134396705591487	353.4380019503353
244000	-1732.1895101948794	-1675.7679917915982	-56.4215184032811	-1675.7679917915982	1876.500912769957	-53.37855583288717	0.001309662378505521	1.0809570802751256	1.1513439231868166	1.0809570802751256	0.32797626017627685	2.0307893959103787	0.32797626017627685	0.5138360557908651	1.6841306579420303E-4	-7.134396705591487	139.99908723004296
245000	-1736.100386418405	-1685.5230134835904	-50.57737293481457	-1685.5230134835904	703.4724638840967	-47.52297042660866	0.004952827930624389	1.0809570802751256	1.1513439231868166	1.0809570802751256	0.32797626017627685	2.0307893959103787	0.32797626017627685	0.5252759936028564	4.149199419343022E-4	-7.134396705591487	1313.0275361159033
246000	-1731.645092803503	-1676.9450932014208	-54.69999960208233	-1676.9450932014208	1428.012644634439	-51.64559709387642	0.002051152905412175	1.0809570802751256	1.1513439231868166	1.0809570802751256	0.32797626017627685	2.0307893959103787	0.32797626017627685	0.5252759936028564	1.8648649981576628E-4	-7.134396705591487	588.4873553655609
247000	-1731.3937658322623	-1675.3038241088348	-56.08994172342753	-1675.3038241088348	1569.974842841892	-53.03553921522162	0.0024112497217097396	1.0809570802751256	1.1513439231868166	1.0809570802751256	0.32797626017627685	2.0307893959103787	0.32797626017627685	0.5252759936028564	1.8293292157863672E-4	-7.134396705591487	446.52515715810796
248000	-1730.8464069510724	-1679.3973756350279	-51.4490313160445	-1679.3973756350279	897.8094444210707	-48.394628807838586	0.0022072531218304096	1.0809570802751256	1.001091170730482	1.0809570802751256	0.4031026364044442	2.0307893959103787	0.4031026364044442	0.5252759936028564	3.516049359408201E-4	-7.134396705591487	1118.6905555789294
249000	-1733.3089663763742	-1681.398693828282	-51.910272548092195	-1681.398693828282	828.5135530875783	-48.855870039886284	0.0037674178818079807	1.0809570802751256	1.001091170730482	1.0809570802751256	0.4031026364044442	2.0307893959103787	0.4031026364044442	0.5252759936028564	2.7680884863238336E-4	-7.134396705591487	1187.9864469124218
250000	-1732.5280784704537	-1678.505845468651	-54.02223300180274	-1678.505845468651	1242.5012080064746	-50.97703163480801	0.0021771240747874734	1.0809570802751256	1.001091170730482	1.0809570802751256	0.4031026364044442	2.0307893959103787	0.4031026364044442	0.5160748523916737	1.8875000271197196E-4	-7.134396705591487	773.9987919935254
251000	-1737.3491435042695	-1680.5730144870604	-56.77612901720911	-1680.5730144870604	1538.9517030505185	-53.47361427629275	0.0029958766121033625	1.0809570802751256	1.018956886909266	1.0809570802751256	0.4031026364044442	2.012923679731595	0.4031026364044442	0.7733882263133037	1.8666792453551247E-4	-7.134396705591487	477.5482969494815
252000	-1733.1524679678714	-1682.4987770747377	-50.65369089313363	-1682.4987770747377	829.4580200686067	-47.53495270351671	0.003955014023542402	1.0809570802751256	1.018956886909266	1.0809570802751256	0.4031026364044442	2.012923679731595	0.4031026364044442	0.5896116750138625	3.4349163305008335E-4	-7.134396705591487	1187.0419799313931
253000	-1746.7658391240686	-1691.8033360640188	-54.96250306004991	-1691.8033360640188	1174.0156828272661	-51.84376487043299	0.002595102876441483	0.9502486351723929	1.2803737771147312	0.9502486351723929	0.4031026364044442	2.012923679731595	0.4031026364044442	0.5896116750138625	2.0293041120676795E-4	-7.134396705591487	842.4843171727339
254000	-1730.8673947329025	-1676.8306019071406	-54.036792825762014	-1676.8306019071406	1278.0771861330295	-50.918054636145094	0.0023258094917089256	0.9502486351723929	1.2803737771147312	0.9502486351723929	0.4031026364044442	2.012923679731595	0.4031026364044442	0.5896116750138625	2.0203811716510488E-4	-7.134396705591487	738.4228138669705
255000	-1732.5025528127503	-1678.654810124458	-53.84774268829229	-1678.654810124458	1100.913931332332	-50.72900449867537	0.0037381982681991494	0.9502486351723929	1.2803737771147312	0.9502486351723929	0.4031026364044442	2.012923679731595	0.4031026364044442	0.5896116750138625	2.84565979624528E-4	-7.134396705591487	915.5860686676681
256000	-1733.1631094939235	-1681.9785802681172	-51.1845292258063	-1681.9785802681172	854.1836945087925	-48.06579103618938	0.0024382200933097953	0.9502486351723929	1.5280635213538	0.9502486351723929	0.4031026364044442	1.765233935492526	0.4031026364044442	0.5896116750138625	3.1281189218846153E-4	-7.134396705591487	1162.3163054912075
257000	-1731.1678013706692	-1681.7715152509502	-49.39628611971901	-1681.7715152509502	673.8398399439996	-46.46715157239654	0.002655665254800609	0.9502486351723929	1.5280635213538	0.9502486351723929	0.4031026364044442	1.765233935492526	0.4031026364044442	0.40000803271941593	4.2358818562399146E-4	-7.134396705591487	1342.6601600560004
258000	-1728.5433947656584	-1679.1118188147448	-49.431575950913725	-1679.1118188147448	720.4388848694491	-46.502441403591256	0.003062146937980214	0.9502486351723929	1.5280635213538	0.9502486351723929	0.4031026364044442	1.765233935492526	0.4031026364044442	0.40000803271941593	4.630892194140291E-4	-7.134396705591487	1296.061115130551
259000	-1736.0016374852096	-1683.8613679471696	-52.140269538039995	-1683.8613679471696	949.5591134061956	-49.211134990717525	0.0019608233819997617	0.9502486351723929	1.5280635213538	0.9502486351723929	0.5045625325195335	1.5623141432623473	0.5045625325195335	0.40000803271941593	2.6319753067567317E-4	-7.134396705591487	1066.9408865938044
260000	-1734.3940155514265	-1681.6719820308347	-52.72203352059175	-1681.6719820308347	1119.9700703335766	-49.79289897326928	0.0020869803509897555	1.2756297633247462	1.5280635213538	1.2756297633247462	0.17918140436718022	1.5623141432623473	0.17918140436718022	0.40000803271941593	3.119298541646964E-4	-7.134396705591487	896.5299296664234
261000	-1729.8494868495732	-1679.0317815639478	-50.817705285625394	-1679.0317815639478	845.822899128641	-47.888570738302924	0.0025940034023436975	1.2756297633247462	1.5280635213538	1.2756297633247462	0.17918140436718022	1.5623141432623473	0.17918140436718022	0.40000803271941593	3.3588920933090474E-4	-7.134396705591487	1170.677100871359
262000	-1731.2596680771362	-1679.5317300598274	-51.72793801730876	-1679.5317300598274	932.916038059293	-48.79880346998629	0.002309776633879476	1.0322479133592688	1.5280635213538	1.0322479133592688	0.4225632543326576	1.5623141432623473	0.4225632543326576	0.40000803271941593	2.996293469784704E-4	-7.134396705591487	1083.583961940707
263000	-1735.011026287894	-1683.7589929225298	-51.25203336536424	-1683.7589929225298	833.836111774954	-48.32289881804177	0.004293280723977546	1.0322479133592688	1.5280635213538	1.0322479133592688	0.4225632543326576	1.5623141432623473	0.4225632543326576	0.40000803271941593	2.4867634471897556E-4	-7.134396705591487	1182.6638882250459
264000	-1735.307813908108	-1681.7419871374707	-53.56582677063734	-1681.7419871374707	1274.2739800546717	-50.63669222331487	0.0020965708646277677	1.0322479133592688	1.5280635213538	1.0322479133592688	0.4225632543326576	1.5623141432623473	0.4225632543326576	0.40000803271941593	2.1671535764691935E-4	-7.134396705591487	742.2260199453283
265000	-1727.9942513379947	-1678.4367385947564	-49.55751274323816	-1678.4367385947564	698.2798060934417	-46.628378195915694	0.003869360024339463	1.0322479133592688	1.5280635213538	1.0322479133592688	0.4225632543326576	1.5623141432623473	0.4225632543326576	0.40000803271941593	4.058588111007201E-4	-7.134396705591487	1318.2201939065583
266000	-1731.7917971213512	-1681.1678128202204	-50.623984301130704	-1681.1678128202204	690.8241133361022	-47.694849753808235	0.002046859806322514	1.0322479133592688	1.5280635213538	1.0322479133592688	0.4225632543326576	1.5623141432623473	0.4225632543326576	0.40000803271941593	3.6863153180224283E-4	-7.134396705591487	1325.675886663898
267000	-1733.125276163089	-1681.5466558165083	-51.5786203465807	-1681.5466558165083	887.5708037783612	-48.64948579925823	0.0034087884939180482	1.0322479133592688	1.5280635213538	1.0322479133592688	0.4225632543326576	1.5623141432623473	0.4225632543326576	0.40000803271941593	3.284319910589872E-4	-7.134396705591487	1128.929196221639
268000	-1732.4383263999216	-1677.5312915793431	-54.90703482057858	-1677.5312915793431	1129.4512316329312	-51.65353583210951	0.0037790249687055873	1.0322479133592688	1.5280635213538	1.0322479133592688	0.4225632543326576	1.5623141432623473	0.4225632543326576	0.7243724738660102	2.1062317653483293E-4	-7.134396705591487	887.0487683670688
269000	-1733.7207490660323	-1681.0892144700638	-52.63153459596862	-1681.0892144700638	745.4062888128547	-49.37803560749955	0.001322808366418607	1.177881761681089	1.0548112030473202	1.177881761681089	0.4225632543326576	1.7442987649251867	0.4225632543326576	0.7243724738660102	2.9554354113261127E-4	-7.134396705591487	1271.0937111871453
270000	-1735.426562418619	-1681.1265676839912	-54.29999473462769	-1681.1265676839912	1124.467811256647	-51.04649574615862	0.0012046005050716816	1.177881761681089	1.0548112030473202	1.177881761681089	0.4225632543326576	1.7442987649251867	0.4225632543326576	0.7243724738660102	2.261766338688178E-4	-7.134396705591487	892.0321887433529
271000	-1729.4503036225358	-1679.822392397829	-49.62791122470694	-1679.822392397829	661.1836108500703	-46.46104610964277	0.0029245634810300823	1.177881761681089	1.0765038616289033	1.177881761681089	0.4225632543326576	1.7226061063436036	0.4225632543326576	0.6377386004611095	4.2561903858662E-4	-7.134396705591487	1355.3163891499298
272000	-1733.1705741366518	-1683.108307693344	-50.062266443307784	-1683.108307693344	644.5324713622232	-46.62110774519413	0.002787050246992879	1.006034450021538	1.4201984849480054	1.006034450021538	0.4225632543326576	1.7226061063436036	0.4225632543326576	0.9120321835105936	3.2596402085074695E-4	-7.134396705591487	1371.967528637777
273000	-1733.231766847553	-1680.4468440430107	-52.78492280454231	-1680.4468440430107	1060.5973876679006	-49.34376410642866	0.002120202164912229	1.006034450021538	1.4201984849480054	1.006034450021538	0.4225632543326576	1.7226061063436036	0.4225632543326576	0.9120321835105936	2.7732243158104807E-4	-7.134396705591487	955.9026123320994
274000	-1737.2609716971765	-1684.5210064946855	-52.739965202490936	-1684.5210064946855	775.0213888405315	-49.29880650437728	0.0053852852400414685	1.006034450021538	1.4201984849480054	1.006034450021538	0.4225632543326576	1.7226061063436036	0.4225632543326576	0.9120321835105936	2.601126606856918E-4	-7.134396705591487	1241.4786111594685
275000	-1731.2704148933517	-1680.6620648136097	-50.60835007974201	-1680.6620648136097	744.1769212326849	-47.167191381628356	0.0035140957334740745	1.006034450021538	1.4201984849480054	1.006034450021538	0.4225632543326576	1.7226061063436036	0.4225632543326576	0.9120321835105936	3.186143547164596E-4	-7.134396705591487	1272.323078767315
276000	-1739.0213887747157	-1685.9216984698955	-53.099690304820044	-1685.9216984698955	957.6523585098101	-49.65853160670639	0.0029227052502001187	1.006034450021538	1.4201984849480054	1.006034450021538	0.4225632543326576	1.7226061063436036	0.4225632543326576	0.9120321835105936	2.6085017998937125E-4	-7.134396705591487	1058.8476414901897
277000	-1732.4179535381604	-1680.0015109917533	-52.41644254640721	-1680.0015109917533	899.6642940881297	-48.97528384829356	0.002015692234834861	1.006034450021538	1.4201984849480054	1.006034450021538	0.4225632543326576	1.7226061063436036	0.4225632543326576	0.9120321835105936	2.51221872775207E-4	-7.134396705591487	1116.8357059118703
278000	-1733.9900723034418	-1682.2656623828627	-51.724409920579085	-1682.2656623828627	888.5726931676759	-48.28325122246543	0.0024274824959565388	1.006034450021538	1.4201984849480054	1.006034450021538	0.4225632543326576	1.7226061063436036	0.4225632543326576	0.9120321835105936	2.8563248506503807E-4	-7.134396705591487	1127.9273068323241
279000	-1733.6119165131656	-1680.1239151865345	-53.488001326631085	-1680.1239151865345	701.4801307610047	-50.04684262851743	0.007897822252535474	1.006034450021538	1.4201984849480054	1.006034450021538	0.4225632543326576	1.7226061063436036	0.4225632543326576	0.9120321835105936	3.5017216769930707E-4	-7.134396705591487	1315.0198692389954
280000	-1735.1337655499663	-1680.2839768717815	-54.84978867818483	-1680.2839768717815	1342.0786444080018	-51.408629980071176	0.0014391856478881513	1.006034450021538	1.4201984849480054	1.006034450021538	0.4225632543326576	1.7226061063436036	0.4225632543326576	0.9120321835105936	1.639284255045581E-4	-7.134396705591487	674.4213555919982
281000	-1734.7429217839765	-1678.232155805474	-56.510765978502654	-1678.232155805474	1685.0429236866494	-53.069607280389	0.0010975569859454314	1.006034450021538	1.4201984849480054	1.006034450021538	0.4225632543326576	1.7226061063436036	0.4225632543326576	0.9120321835105936	1.4190001931290398E-4	-7.134396705591487	331.4570763133506
282000	-1729.4259304168754	-1679.8855000634017	-49.54043035347383	-1679.8855000634017	670.0027686217771	-46.44510239578713	0.004508990606572378	1.006034450021538	1.4201984849480054	1.006034450021538	0.4225632543326576	1.7226061063436036	0.4225632543326576	0.5662014430836412	3.741360085973383E-4	-7.134396705591487	1346.4972313782228
283000	-1731.7993976955431	-1681.625114762329	-50.174282933213995	-1681.625114762329	749.6815423289917	-47.2829724867359	0.004896394123404994	1.006034450021538	1.4201984849480054	1.006034450021538	0.4225632543326576	1.7226061063436036	0.4225632543326576	0.36218393187504083	4.6409860537934553E-4	-7.134396705591487	1266.8184576710082
284000	-1732.4675286669676	-1682.8216084660282	-49.64592020093928	-1682.8216084660282	790.8422486406448	-46.754609754461185	0.003056691626962819	1.006034450021538	1.3489457143722527	1.006034450021538	0.45818963962053394	1.7226061063436036	0.45818963962053394	0.36218393187504083	4.4672181819928114E-4	-7.134396705591487	1225.6577513593552
285000	-1736.3096202708255	-1681.8783780264744	-54.431242244351125	-1681.8783780264744	1452.410367966341	-51.54482805977522	0.0018926947221081917	1.006034450021538	1.3489457143722527	1.006034450021538	0.45818963962053394	1.7226061063436036	0.45818963962053394	0.3572876699728499	1.9858221816857277E-4	-7.134396705591487	564.089632033659
286000	-1732.4391629167226	-1677.523627789513	-54.91553512720954	-1677.523627789513	1490.5253364925572	-52.02912094263363	0.0012328900558041319	1.006034450021538	1.3489457143722527	1.006034450021538	0.45818963962053394	1.7226061063436036	0.45818963962053394	0.3572876699728499	1.7111488535767258E-4	-7.134396705591487	525.9746635074428
287000	-1731.7348569990438	-1679.5563291974258	-52.17852780161801	-1679.5563291974258	951.5594118897809	-49.292113617042105	0.0016273335983770277	1.006034450021538	1.3489457143722527	1.006034450021538	0.45818963962053394	1.7226061063436036	0.45818963962053394	0.3572876699728499	2.9221578848224566E-4	-7.134396705591487	1064.940588110219
288000	-1733.5651489046568	-1680.9217640753832	-52.643384829273614	-1680.9217640753832	982.2630107610146	-49.55041735394483	0.002012546341216527	1.108292467488506	1.3489457143722527	1.108292467488506	0.45818963962053394	1.5180900714096672	0.45818963962053394	0.5638409607257281	2.103983969398211E-4	-7.134396705591487	1034.2369892389854
289000	-1732.304596441498	-1679.3972363090793	-52.90736013241876	-1679.3972363090793	1151.7731023186032	-49.89221232650025	0.0030712693354248335	1.108292467488506	1.3067957652147142	1.108292467488506	0.4792646141993032	1.5180900714096672	0.4792646141993032	0.48602129131545035	2.846463880343096E-4	-7.134396705591487	864.7268976813968
290000	-1734.9626775971722	-1680.0162223191314	-54.946455278040645	-1680.0162223191314	1393.9334926242382	-51.96879574575236	0.001072474365617443	0.9533196029562355	1.3067957652147142	0.9533196029562355	0.4792646141993032	1.828035800474208	0.4792646141993032	0.4485330176852305	2.2375372433756382E-4	-7.134396705591487	622.5665073757618
291000	-1731.1310598483285	-1678.3934803249256	-52.73757952340302	-1678.3934803249256	1012.6831642119827	-49.6999440493355	0.003198827855966126	1.045963965488253	1.3067957652147142	1.045963965488253	0.4792646141993032	1.642747075410173	0.4792646141993032	0.5085089594644634	2.0773297424912278E-4	-7.134396705591487	1003.8168357880173
292000	-1732.8508817779696	-1680.1546000096762	-52.69628176829337	-1680.1546000096762	1069.648961643834	-49.658646294225846	0.0018757834958973033	1.045963965488253	1.3067957652147142	1.045963965488253	0.4792646141993032	1.642747075410173	0.4792646141993032	0.5085089594644634	2.871955583676877E-4	-7.134396705591487	946.8510383561661
293000	-1731.649489152963	-1678.8847176967506	-52.7647714562124	-1678.8847176967506	1067.4108655410932	-49.72713598214488	0.001828924225910816	1.045963965488253	1.3067957652147142	1.045963965488253	0.4792646141993032	1.642747075410173	0.4792646141993032	0.5085089594644634	2.0663797378439166E-4	-7.134396705591487	949.0891344589068
294000	-1726.8344068613053	-1677.1251343704369	-49.70927249086854	-1677.1251343704369	669.7487042828382	-46.530687683559975	0.002593960270506264	1.2833005375084923	1.3067957652147142	1.2833005375084923	0.24192804217906397	1.642747075410173	0.24192804217906397	0.6494582927055113	3.9991991451453907E-4	-7.134396705591487	1346.7512957171618
295000	-1730.7562370643814	-1681.0626363923802	-49.69360067200108	-1681.0626363923802	674.1107904187534	-46.515015864692515	0.0031612224838400327	1.2833005375084923	1.3067957652147142	1.2833005375084923	0.24192804217906397	1.642747075410173	0.24192804217906397	0.6494582927055113	3.4412064167220496E-4	-7.134396705591487	1342.3892095812466
296000	-1732.862315511274	-1680.0837239358063	-52.77859157546748	-1680.0837239358063	1016.0497124513702	-49.60000676815891	0.0018024472701606733	1.2833005375084923	1.3067957652147142	1.2833005375084923	0.24192804217906397	1.642747075410173	0.24192804217906397	0.6494582927055113	2.3390507198274473E-4	-7.134396705591487	1000.4502875486298
297000	-1737.315326087177	-1683.9670540947193	-53.348271992457754	-1683.9670540947193	1173.9468802630765	-50.169687185149186	0.001928108635829352	1.2833005375084923	1.1080710478236597	1.2833005375084923	0.25960943916401114	1.806108998831333	0.25960943916401114	0.6494582927055113	2.3012731733119556E-4	-7.134396705591487	842.5531197369235
298000	-1737.6480860554345	-1681.2638632837534	-56.38422277168126	-1681.2638632837534	1539.8912990185443	-53.20563796437269	8.981783648896724E-4	1.2833005375084923	1.1080710478236597	1.2833005375084923	0.25960943916401114	1.806108998831333	0.25960943916401114	0.6494582927055113	1.7767137660858423E-4	-7.134396705591487	476.60870098145574
299000	-1730.4340459843593	-1678.444252535706	-51.98979344865327	-1678.444252535706	973.320410600384	-48.880220900552914	0.0029774477184728366	1.2833005375084923	1.1080710478236597	1.2833005375084923	0.25960943916401114	1.806108998831333	0.25960943916401114	0.5804460334972996	2.562377401166335E-4	-7.134396705591487	1043.179589399616
300000	-1731.3277758385177	-1680.0363710928088	-51.29140474570886	-1680.0363710928088	822.5554041752453	-48.1818321976085	0.0038708782681375255	1.2833005375084923	1.1080710478236597	1.2833005375084923	0.25960943916401114	1.806108998831333	0.25960943916401114	0.5804460334972996	3.4149180608630705E-4	-7.134396705591487	1193.9445958247547
301000	-1731.7274998497085	-1679.4704746213579	-52.25702522835062	-1679.4704746213579	1023.4827487535226	-49.14745268025026	0.0021765393328807624	1.2833005375084923	1.1080710478236597	1.2833005375084923	0.25960943916401114	1.806108998831333	0.25960943916401114	0.5804460334972996	3.0738949823373544E-4	-7.134396705591487	993.0172512464774
302000	-1737.3290920597535	-1686.1631265877543	-51.1659654719993	-1686.1631265877543	831.6352642590772	-48.05639292389894	0.0025632684833324015	1.2833005375084923	1.1080710478236597	1.2833005375084923	0.25960943916401114	1.806108998831333	0.25960943916401114	0.5804460334972996	2.608175413749225E-4	-7.134396705591487	1184.8647357409227
303000	-1733.4457009737607	-1678.5789087655926	-54.86679220816824	-1678.5789087655926	1515.7396079579412	-51.86105424823194	0.001439189273859955	1.0518330964615876	1.1080710478236597	1.0518330964615876	0.4910768802109159	1.806108998831333	0.4910768802109159	0.4766114453332463	1.972751584192432E-4	-7.134396705591487	500.7603920420588
304000	-1733.3691527459146	-1675.9666176588673	-57.40253508704723	-1675.9666176588673	1873.2889538064549	-54.39679712711092	0.0021434651276217094	1.0518330964615876	1.1080710478236597	1.0518330964615876	0.4910768802109159	1.806108998831333	0.4910768802109159	0.4766114453332463	1.416467926425653E-4	-7.134396705591487	143.21104619354514
305000	-1735.9765076834467	-1680.8601855739182	-55.11632210952858	-1680.8601855739182	1458.308637841062	-52.11058414959228	0.0015315396220430457	1.0518330964615876	1.1080710478236597	1.0518330964615876	0.4910768802109159	1.806108998831333	0.4910768802109159	0.4766114453332463	1.5220565339373512E-4	-7.134396705591487	558.1913621589381
306000	-1730.0136333866824	-1676.8473599725116	-53.16627341417071	-1676.8473599725116	1148.6307356302902	-50.160535454234406	0.0023309598778230092	1.0518330964615876	1.1080710478236597	1.0518330964615876	0.4910768802109159	1.806108998831333	0.4910768802109159	0.4766114453332463	2.3638429594361534E-4	-7.134396705591487	867.8692643697098
307000	-1736.4540024247178	-1683.1803429468341	-53.27365947788369	-1683.1803429468341	1158.6345323350938	-50.267921517947386	0.002822456784321273	1.0518330964615876	1.1080710478236597	1.0518330964615876	0.4910768802109159	1.806108998831333	0.4910768802109159	0.4766114453332463	2.2319770636533822E-4	-7.134396705591487	857.8654676649062
308000	-1736.3989080731321	-1683.2537423133704	-53.14516575976176	-1683.2537423133704	1161.3174786952495	-50.139427799825455	0.002411410550920992	1.0518330964615876	1.1080710478236597	1.0518330964615876	0.4501025812673971	1.8880575967183706	0.4501025812673971	0.4766114453332463	2.3332711490909054E-4	-7.134396705591487	855.1825213047505
309000	-1731.9620048316792	-1681.5488961664755	-50.41310866520382	-1681.5488961664755	741.9916057955047	-47.41789292509072	0.002760300460757133	1.0518330964615876	1.1080710478236597	1.0518330964615876	0.4501025812673971	1.8880575967183706	0.4501025812673971	0.466089225510043	3.2170059649321703E-4	-7.134396705591487	1274.5083942044953
310000	-1733.8462568159339	-1678.0397369248576	-55.8065198910763	-1678.0397369248576	1691.5917493583706	-52.72938389758057	0.0012157718213760735	1.0518330964615876	1.1080710478236597	1.0518330964615876	0.4501025812673971	1.8880575967183706	0.4501025812673971	0.5480094788926755	1.7188373356407177E-4	-7.134396705591487	324.90825064162937
311000	-1730.3214025537688	-1674.7721967384455	-55.54920581532335	-1674.7721967384455	1642.7232796374408	-52.47206982182762	0.001501099948411308	1.0518330964615876	1.4197649807218178	1.0518330964615876	0.2942556148183181	1.8880575967183706	0.2942556148183181	0.5480094788926755	1.7378324733700531E-4	-7.134396705591487	373.7767203625592
312000	-1732.537967452441	-1677.504845267388	-55.0331221850531	-1677.504845267388	1465.0663709679345	-51.95598619155737	0.0014559014807866068	1.0518330964615876	1.4197649807218178	1.0518330964615876	0.2942556148183181	1.8880575967183706	0.2942556148183181	0.5480094788926755	1.9199579541521032E-4	-7.134396705591487	551.4336290320655
313000	-1729.8681462140055	-1679.7217801826544	-50.14636603135112	-1679.7217801826544	644.4459565078075	-47.06923003785539	0.006148761406124889	1.105952876042675	1.4197649807218178	1.105952876042675	0.2942556148183181	1.7798180375561958	0.2942556148183181	0.5480094788926755	3.927665880669744E-4	-7.134396705591487	1372.0540434921925
314000	-1730.0903516965404	-1677.9335053956815	-52.15684630085893	-1677.9335053956815	888.2431281792961	-49.0797103073632	0.005004859800802973	1.105952876042675	1.4197649807218178	1.105952876042675	0.2942556148183181	1.7798180375561958	0.2942556148183181	0.5480094788926755	3.2886296183953166E-4	-7.134396705591487	1128.256871820704
315000	-1734.4817046036421	-1679.4829711417142	-54.998733461927934	-1679.4829711417142	1478.7007141174229	-51.9215974684322	0.0014950048372065075	1.105952876042675	1.4197649807218178	1.105952876042675	0.2942556148183181	1.7798180375561958	0.2942556148183181	0.5480094788926755	1.9857496053644788E-4	-7.134396705591487	537.7992858825771
316000	-1733.359767619647	-1682.3423413520804	-51.017426267566584	-1682.3423413520804	774.0256229523696	-47.934303994481375	0.004744674207028542	1.105952876042675	0.9817030939641893	1.105952876042675	0.5132865581971323	1.7798180375561958	0.5132865581971323	0.553995758482152	3.3974719932854266E-4	-7.134396705591487	1242.4743770476302
317000	-1731.244557639402	-1680.2488740305973	-50.99568360880481	-1680.2488740305973	768.0632795605635	-47.9125613357196	0.004350548274353549	1.105952876042675	0.9349062654887735	1.105952876042675	0.5132865581971323	1.8266148660316117	0.5132865581971323	0.553995758482152	3.386729221823699E-4	-7.134396705591487	1248.4367204394366
318000	-1733.6291454567013	-1680.7693899776027	-52.85975547909858	-1680.7693899776027	851.28665005536	-49.77663320601337	0.00563406977961065	1.1732496033621727	0.9349062654887735	1.1732496033621727	0.5132865581971323	1.6920214113926162	0.5132865581971323	0.553995758482152	3.487061902742813E-4	-7.134396705591487	1165.21334994464
319000	-1733.6807758851048	-1682.5428891426354	-51.13788674246939	-1682.5428891426354	769.1646723640846	-48.05476446938418	0.004981786646153148	0.859484536174769	1.5624363998635808	0.859484536174769	0.5132865581971323	1.6920214113926162	0.5132865581971323	0.553995758482152	3.217112894144206E-4	-7.134396705591487	1247.3353276359153
320000	-1735.0470874582882	-1681.497585658505	-53.54950179978317	-1681.497585658505	1079.8275158445294	-50.46637952669796	0.003209796644533667	0.859484536174769	1.5624363998635808	0.859484536174769	0.5132865581971323	1.6920214113926162	0.5132865581971323	0.553995758482152	2.0525858580212482E-4	-7.134396705591487	936.6724841554706
321000	-1739.4931479962652	-1685.2295499737484	-54.26359802251678	-1685.2295499737484	1347.2684375019185	-51.261113160631524	0.0020538427382371465	0.859484536174769	1.5624363998635808	0.859484536174769	0.5132865581971323	1.6920214113926162	0.5132865581971323	0.4733583472822023	2.127864559395955E-4	-7.134396705591487	669.2315624980815
322000	-1733.3554758776193	-1681.0183744822746	-52.33710139534477	-1681.0183744822746	1027.991614218508	-49.33461653345951	0.0025862116426280625	0.9420053305695933	1.3973948110739323	0.9420053305695933	0.5132865581971323	1.6920214113926162	0.5132865581971323	0.4733583472822023	2.4836700534240213E-4	-7.134396705591487	988.508385781492
323000	-1738.3298878114183	-1684.9289421682765	-53.40094564314172	-1684.9289421682765	1167.431661284367	-50.42401003887783	0.0023106420927713625	0.9420053305695933	1.3973948110739323	0.9420053305695933	0.5132865581971323	1.6920214113926162	0.5132865581971323	0.44780908966083227	2.005755334931795E-4	-7.134396705591487	849.068338715633
324000	-1732.9846480824929	-1680.3628679338992	-52.62178014859366	-1680.3628679338992	1060.875739855141	-49.64484454432977	0.0025865466088823264	0.9420053305695933	1.5560294002020918	0.9420053305695933	0.43396926363305255	1.6920214113926162	0.43396926363305255	0.44780908966083227	2.510247405405637E-4	-7.134396705591487	955.6242601448589
325000	-1731.7220920460572	-1679.6881770531702	-52.03391499288708	-1679.6881770531702	966.3874284662058	-49.05697938862319	0.002779499832019799	0.9978816658043632	1.5560294002020918	0.9978816658043632	0.43396926363305255	1.5802687409230765	0.43396926363305255	0.44780908966083227	2.792034898480517E-4	-7.134396705591487	1050.1125715337942
326000	-1733.3255508158074	-1680.597685470429	-52.72786534537831	-1680.597685470429	971.6140693181253	-49.750929741114426	0.003627068810332659	0.9978816658043632	1.5560294002020918	0.9978816658043632	0.3377065420598695	1.7727941840694426	0.3377065420598695	0.44780908966083227	2.408658864340156E-4	-7.134396705591487	1044.8859306818747
327000	-1733.0804843265057	-1678.646580362422	-54.43390396408382	-1678.646580362422	1391.4165828527468	-51.45696835981993	0.0015719704030020174	0.9978816658043632	1.5560294002020918	0.9978816658043632	0.3377065420598695	1.7727941840694426	0.3377065420598695	0.44780908966083227	1.97169196864416E-4	-7.134396705591487	625.0834171472532
328000	-1731.4435774488484	-1679.4370156673951	-52.006561781453314	-1679.4370156673951	996.7967219192385	-49.02962617718943	0.0020217580691955298	1.2674473021234713	1.0168981275638753	1.2674473021234713	0.3377065420598695	1.7727941840694426	0.3377065420598695	0.44780908966083227	3.287901558786366E-4	-7.134396705591487	1019.7032780807615
329000	-1727.4870973663647	-1677.7735669847489	-49.71353038161587	-1677.7735669847489	731.8812100030258	-46.73659477735198	0.0032731128301633746	0.9313785233446013	1.0168981275638753	0.9313785233446013	0.3377065420598695	2.4449317416271827	0.3377065420598695	0.44780908966083227	4.930953825813198E-4	-7.134396705591487	1284.618789996974
330000	-1731.517157565361	-1680.25668448007	-51.26047308529116	-1680.25668448007	824.2524559733104	-48.283537481027274	0.0021400122345819547	0.9313785233446013	1.0168981275638753	0.9313785233446013	0.3377065420598695	2.4449317416271827	0.3377065420598695	0.44780908966083227	3.397054664394484E-4	-7.134396705591487	1192.2475440266896
331000	-1730.6695083036032	-1681.3129757462739	-49.35653255732932	-1681.3129757462739	655.6620648765053	-46.37959695306543	0.002674879682725376	0.9313785233446013	1.0168981275638753	0.9313785233446013	0.3377065420598695	2.4449317416271827	0.3377065420598695	0.44780908966083227	4.7505340945221965E-4	-7.134396705591487	1360.8379351234948
332000	-1732.0535647809436	-1679.9547880948192	-52.09877668612437	-1679.9547880948192	727.0054582655887	-49.05357042401177	0.007567632168464057	0.9313785233446013	1.0168981275638753	0.9313785233446013	0.3377065420598695	2.4449317416271827	0.3377065420598695	0.5160797475095421	4.3589342840205203E-4	-7.134396705591487	1289.4945417344113
333000	-1733.0890683250511	-1681.0247464157708	-52.06432190928035	-1681.0247464157708	963.8981267060301	-49.16509355107391	0.004115861729730625	0.9313785233446013	1.0168981275638753	0.9313785233446013	0.3377065420598695	2.4449317416271827	0.3377065420598695	0.3701018436033864	4.065271699782961E-4	-7.134396705591487	1052.60187329397
334000	-1730.4382575893164	-1678.0097473701258	-52.42851021919074	-1678.0097473701258	1032.14268643797	-49.5292818609843	0.003603893013643715	0.9313785233446013	1.0168981275638753	0.9313785233446013	0.3377065420598695	2.4449317416271827	0.3377065420598695	0.3701018436033864	3.5481581951915504E-4	-7.134396705591487	984.35731356203
335000	-1733.0263612462993	-1680.6344069794382	-52.39195426686117	-1680.6344069794382	1173.1286697863188	-49.49272590865473	0.0021169951330205603	0.9313785233446013	1.0168981275638753	0.9313785233446013	0.3377065420598695	2.4449317416271827	0.3377065420598695	0.3701018436033864	3.570619668103899E-4	-7.134396705591487	843.3713302136812
336000	-1730.3783483376894	-1678.7299811692744	-51.648367168414964	-1678.7299811692744	911.7255991435582	-48.74913881020852	0.0037703722518671904	0.9313785233446013	1.0168981275638753	0.9313785233446013	0.3377065420598695	2.4449317416271827	0.3377065420598695	0.3701018436033864	3.4224487679925875E-4	-7.134396705591487	1104.7744008564418
337000	-1731.741815397774	-1679.4577034417816	-52.2841119559924	-1679.4577034417816	843.2649322311754	-49.38488359778596	0.0052342963081214835	0.9313785233446013	1.0168981275638753	0.9313785233446013	0.3377065420598695	2.4449317416271827	0.3377065420598695	0.3701018436033864	3.170858100807576E-4	-7.134396705591487	1173.2350677688246
338000	-1736.9498293474473	-1686.0135872581236	-50.93624208932367	-1686.0135872581236	650.1065721940447	-47.96337978918633	0.007885756773412115	0.9313785233446013	1.0168981275638753	0.9313785233446013	0.47430000340286665	2.1717448189411885	0.47430000340286665	0.4437357855342895	6.116998277539642E-4	-7.134396705591487	1366.3934278059553
339000	-1732.4674042422057	-1680.4086648636708	-52.058739378534995	-1680.4086648636708	1005.1366163948513	-49.08587707839765	0.0022354561544875476	1.122600553939428	1.0168981275638753	1.122600553939428	0.47430000340286665	1.7893007577515352	0.47430000340286665	0.4437357855342895	2.657876748298725E-4	-7.134396705591487	1011.3633836051487
340000	-1738.56143813813	-1682.5712470871813	-55.99019105094857	-1682.5712470871813	1320.8928105946495	-53.017328750811224	0.0036832635252339006	1.122600553939428	1.0168981275638753	1.122600553939428	0.47430000340286665	1.7893007577515352	0.47430000340286665	0.4437357855342895	2.2999356779818518E-4	-7.134396705591487	695.6071894053505
341000	-1736.025342933123	-1681.3039854133638	-54.72135751975929	-1681.3039854133638	1126.7787455095222	-51.748495219621944	9.276346067692997E-4	1.122600553939428	1.0168981275638753	1.122600553939428	0.47430000340286665	1.7893007577515352	0.47430000340286665	0.4437357855342895	2.8646300469878665E-4	-7.134396705591487	889.7212544904778
342000	-1733.8245653420247	-1677.6973851769008	-56.127180165124	-1677.6973851769008	1647.1742564528113	-53.15431786498666	9.478174824206504E-4	1.122600553939428	1.0262930080650166	1.122600553939428	0.47430000340286665	1.779905877250394	0.47430000340286665	0.4437357855342895	1.4811260316397804E-4	-7.134396705591487	369.3257435471887
343000	-1728.228863946469	-1677.2100421635528	-51.01882178291616	-1677.2100421635528	863.3082299464198	-48.04595948277882	0.0038029858598676667	1.122600553939428	1.0262930080650166	1.122600553939428	0.47430000340286665	1.779905877250394	0.47430000340286665	0.4437357855342895	3.6158095880595387E-4	-7.134396705591487	1153.19177005358
344000	-1732.950489858874	-1682.2369035768793	-50.71358628199476	-1682.2369035768793	755.6136725051077	-47.668857148497516	0.002480892683874573	1.122600553939428	1.0262930080650166	1.122600553939428	0.47430000340286665	1.779905877250394	0.47430000340286665	0.5156026188941859	3.220070074329134E-4	-7.134396705591487	1260.8863274948922
345000	-1732.9689292686073	-1683.0980792235637	-49.87085004504371	-1683.0980792235637	732.0713886910024	-46.82612091154647	0.003819183600629996	1.1154640582365383	1.0262930080650166	1.1154640582365383	0.4814364991057563	1.779905877250394	0.4814364991057563	0.5156026188941859	3.660913777240077E-4	-7.134396705591487	1284.4286113089975
346000	-1728.9424610560598	-1679.0662888498723	-49.87617220618738	-1679.0662888498723	724.3993098508319	-46.831443072690135	0.003229918140315701	1.1154640582365383	1.3373279076834368	1.1154640582365383	0.4814364991057563	1.4688709776319737	0.4814364991057563	0.5156026188941859	3.4714647828543074E-4	-7.134396705591487	1292.1006901491683
347000	-1731.954531951066	-1680.1491657566012	-51.80536619446484	-1680.1491657566012	968.9581618556573	-48.64115682589029	0.0028899463419656602	1.1154640582365383	1.3373279076834368	1.1154640582365383	0.4814364991057563	1.4688709776319737	0.4814364991057563	0.635082853971493	2.876019001578636E-4	-7.134396705591487	1047.5418381443428
348000	-1734.382886270281	-1681.65365106978	-52.729235200501144	-1681.65365106978	977.6589255289059	-49.854745897567454	0.003924949798578812	1.1154640582365383	0.8587744780114277	1.1154640582365383	0.4814364991057563	1.9474244073039828	0.4814364991057563	0.34536278833063144	2.9725160871195736E-4	-7.134396705591487	1038.841074471094
349000	-1731.3194243550802	-1680.725031008315	-50.59439334676514	-1680.725031008315	786.4527129969117	-47.55322504200774	0.0030938927761810036	1.1154640582365383	0.8587744780114277	1.1154640582365383	0.4814364991057563	1.9474244073039828	0.4814364991057563	0.5120417901543429	2.9041458965473445E-4	-7.134396705591487	1230.0472870030883
350000	-1732.136756004708	-1682.213458071699	-49.92329793300902	-1682.213458071699	709.0292569362234	-46.88212962825162	0.0027318282894036486	1.1154640582365383	0.8587744780114277	1.1154640582365383	0.4814364991057563	1.9474244073039828	0.4814364991057563	0.5120417901543429	3.9419916883005256E-4	-7.134396705591487	1307.4707430637766
351000	-1733.1956531187752	-1683.3673815028383	-49.828271615936885	-1683.3673815028383	652.289759946368	-46.549654877701734	0.005194214577369309	1.1154640582365383	0.8587744780114277	1.1154640582365383	0.4814364991057563	1.9474244073039828	0.4814364991057563	0.7494902236320948	4.0831848449452297E-4	-7.134396705591487	1364.2102400536319
352000	-1730.2357562844927	-1678.8620419678423	-51.37371431665036	-1678.8620419678423	848.8797463718025	-48.095097578415206	0.003523398793175574	1.1154640582365383	1.0593875768020315	1.1154640582365383	0.3811299497104544	1.9474244073039828	0.3811299497104544	0.7494902236320948	2.9797765188804994E-4	-7.134396705591487	1167.6202536281976
353000	-1733.426098206036	-1679.6622734769653	-53.76382472907072	-1679.6622734769653	874.7544071985899	-50.48520799083557	0.0011081783484629228	1.1154640582365383	1.0593875768020315	1.1154640582365383	0.3811299497104544	1.9474244073039828	0.3811299497104544	0.7494902236320948	2.550928696536333E-4	-7.134396705591487	1141.74559280141
354000	-1731.4093463866282	-1681.9574628565977	-49.45188353003052	-1681.9574628565977	642.775776114412	-46.17326679179537	0.002719836110722041	1.1154640582365383	1.0593875768020315	1.1154640582365383	0.3627467906752436	1.9841907253744044	0.3627467906752436	0.7494902236320948	4.5342113970291094E-4	-7.134396705591487	1373.724223885588
355000	-1726.980935764313	-1676.5156968785627	-50.46523888575032	-1676.5156968785627	736.7540143158905	-47.16515105912127	0.00396126326403317	1.1154640582365383	1.3364846995296862	1.1154640582365383	0.3627467906752436	1.7070936026467498	0.3627467906752436	0.7709613120259855	3.286465267957152E-4	-7.134396705591487	1279.7459856841097
356000	-1732.335875684454	-1681.9355916246454	-50.40028405980869	-1681.9355916246454	724.5323797889318	-47.100196233179645	0.003534010592036079	1.167327788240041	1.3364846995296862	1.167327788240041	0.3627467906752436	1.6033661426397445	0.3627467906752436	0.7709613120259855	3.067661062833274E-4	-7.134396705591487	1291.9676202110682
357000	-1732.7816703038307	-1680.3781387225622	-52.4035315812684	-1680.3781387225622	968.2924527033348	-48.98400399931651	0.0025782534000240616	1.167327788240041	1.3364846995296862	1.167327788240041	0.3627467906752436	1.6033661426397445	0.3627467906752436	0.8904010673488321	2.4168802826271708E-4	-7.134396705591487	1048.2075472966653
358000	-1738.6818730869177	-1684.2300030910433	-54.45186999587437	-1684.2300030910433	1351.9959400031244	-50.836033115717	0.00180348083320482	1.171438076574434	1.3282641228609002	1.171438076574434	0.3627467906752436	1.6033661426397445	0.3627467906752436	1.086710365554312	2.1340356754028235E-4	-7.134396705591487	664.5040599968756
359000	-1732.4980893564	-1681.528097459308	-50.969991897092015	-1681.528097459308	678.0109657813574	-47.35415501693465	0.005816798818389334	1.171438076574434	1.3282641228609002	1.171438076574434	0.3762815226517857	1.5762966786866603	0.3762815226517857	1.086710365554312	3.821985305081045E-4	-7.134396705591487	1338.4890342186427
360000	-1740.9645745073856	-1683.6940038079877	-57.270570699398014	-1683.6940038079877	1573.1831382334997	-53.65473381924065	0.002571513859153618	1.0906504508042572	1.3282641228609002	1.0906504508042572	0.3703219941882557	1.749790987154074	0.3703219941882557	1.086710365554312	1.2382001583269582E-4	-7.134396705591487	443.3168617665003
361000	-1734.1658201003459	-1682.4894748206732	-51.67634527967269	-1682.4894748206732	816.7102848611712	-48.06050839951532	0.0030069851010281973	1.0906504508042572	1.3282641228609002	1.0906504508042572	0.3703219941882557	1.749790987154074	0.3703219941882557	1.086710365554312	2.5159716623680584E-4	-7.134396705591487	1199.7897151388288
362000	-1732.3279331033834	-1677.6845472509763	-54.643385852407256	-1677.6845472509763	1107.9063052377055	-51.677332469956916	0.003898413167606499	1.0906504508042572	1.3282641228609002	1.0906504508042572	0.3703219941882557	1.749790987154074	0.3703219941882557	0.4369268678472821	2.2091315670307049E-4	-7.134396705591487	908.5936947622945
363000	-1735.6846944755282	-1681.5931458687992	-54.09154860672909	-1681.5931458687992	1242.602996580921	-51.12549522427875	0.0030659350151829453	1.0906504508042572	1.3282641228609002	1.0906504508042572	0.3703219941882557	1.749790987154074	0.3703219941882557	0.4369268678472821	1.9130794291593526E-4	-7.134396705591487	773.897003419079
364000	-1728.2853541979507	-1677.1346020206108	-51.15075217733996	-1677.1346020206108	839.0969774902557	-48.18469879488962	0.0019828386179470804	1.0906504508042572	1.3282641228609002	1.0906504508042572	0.3703219941882557	1.749790987154074	0.3703219941882557	0.4369268678472821	3.366167887121622E-4	-7.134396705591487	1177.4030225097445
365000	-1734.930205307412	-1679.7949584248984	-55.13524688251377	-1679.7949584248984	1467.253107342123	-52.16919350006343	0.0013066952986105444	1.227481859425734	1.5052749156412553	1.227481859425734	0.3703219941882557	1.2991173771307651	0.3703219941882557	0.4369268678472821	1.627871195765005E-4	-7.134396705591487	549.246892657877
366000	-1737.6149023586988	-1682.5629888165972	-55.05191354210157	-1682.5629888165972	1540.0789692576348	-52.08586015965123	0.0015832116259306666	1.327289340237009	1.5052749156412553	1.327289340237009	0.27051451337698057	1.2991173771307651	0.27051451337698057	0.4369268678472821	1.9050154581083694E-4	-7.134396705591487	476.42103074236525
367000	-1734.547830194592	-1681.6107387788597	-52.93709141573232	-1681.6107387788597	1087.773278119811	-49.97103803328198	0.0018722067617536673	1.327289340237009	1.5052749156412553	1.327289340237009	0.27051451337698057	1.2991173771307651	0.27051451337698057	0.4369268678472821	2.4989360324749585E-4	-7.134396705591487	928.726721880189
368000	-1728.7145903521962	-1678.9268962674214	-49.78769408477473	-1678.9268962674214	720.4805259012962	-46.66435961734505	0.003031487856813484	1.327289340237009	1.5052749156412553	1.327289340237009	0.27051451337698057	1.2991173771307651	0.27051451337698057	0.5942079528266251	3.3665341266600067E-4	-7.134396705591487	1296.0194740987038
369000	-1733.855359875507	-1680.5428080624006	-53.31255181310655	-1680.5428080624006	1059.1830512720467	-50.18921734567687	0.0015233815171794979	1.327289340237009	1.5052749156412553	1.327289340237009	0.27051451337698057	1.2991173771307651	0.27051451337698057	0.5942079528266251	2.2649777501510126E-4	-7.134396705591487	957.3169487279533
370000	-1728.5623589260733	-1677.9552704163025	-50.607088509770826	-1677.9552704163025	802.9764676917421	-47.48375404234115	0.002857119878694354	1.327289340237009	1.0847062534502305	1.327289340237009	0.27051451337698057	1.7196860393217899	0.27051451337698057	0.5942079528266251	3.396685886827046E-4	-7.134396705591487	1213.523532308258
371000	-1732.2416041184451	-1682.5367409018647	-49.704863216580506	-1682.5367409018647	694.2844911014056	-46.58152874915083	0.003598514133499043	1.327289340237009	1.0847062534502305	1.327289340237009	0.27051451337698057	1.7196860393217899	0.27051451337698057	0.5942079528266251	3.8926917735420064E-4	-7.134396705591487	1322.2155088985944
372000	-1736.1516172014813	-1686.6759333554285	-49.475683846052895	-1686.6759333554285	640.2076305388154	-46.35234937862322	0.003649313164242019	1.4168581578871136	1.0847062534502305	1.4168581578871136	0.27051451337698057	1.5405484040215804	0.27051451337698057	0.5942079528266251	3.266223735392257E-4	-7.134396705591487	1376.2923694611845
373000	-1732.3276149250692	-1681.3407830304427	-50.98683189462641	-1681.3407830304427	728.5030657106684	-47.863497427196734	0.0055924934561191655	1.2898853141172486	1.0847062534502305	1.2898853141172486	0.27051451337698057	1.7944940915613103	0.27051451337698057	0.5942079528266251	3.889602698683175E-4	-7.134396705591487	1287.9969342893316
374000	-1731.0493331008734	-1681.1657752935769	-49.88355780729657	-1681.1657752935769	670.4428997380072	-46.76022333986689	0.0034919776503535838	1.2898853141172486	1.0847062534502305	1.2898853141172486	0.27051451337698057	1.7944940915613103	0.27051451337698057	0.5942079528266251	3.715336323070897E-4	-7.134396705591487	1346.0571002619927
375000	-1745.0701150722798	-1693.578856146216	-51.49125892606399	-1693.578856146216	743.5250589192901	-48.36792445863431	0.0037816201840895495	1.2898853141172486	1.2140321924329345	1.2898853141172486	0.27051451337698057	1.6651681525786064	0.27051451337698057	0.5942079528266251	3.5465427302364133E-4	-7.134396705591487	1272.9749410807099
376000	-1732.9810608620733	-1681.5137953121014	-51.46726554997196	-1681.5137953121014	841.4604972497432	-48.343931082542284	0.004570987413278903	1.2898853141172486	1.2140321924329345	1.2898853141172486	0.27051451337698057	1.6651681525786064	0.27051451337698057	0.5942079528266251	3.191859003268271E-4	-7.134396705591487	1175.0395027502568
377000	-1733.6510919812504	-1682.4994479639865	-51.151644017263784	-1682.4994479639865	820.7333090464215	-48.028309549834105	0.004429021075424267	1.2898853141172486	1.2140321924329345	1.2898853141172486	0.27051451337698057	1.6651681525786064	0.27051451337698057	0.5942079528266251	3.619198217949392E-4	-7.134396705591487	1195.7666909535785
378000	-1740.5750209805706	-1682.308162113801	-58.26685886676957	-1682.308162113801	1301.7890890604099	-55.14352439933989	0.004996148222758451	1.2898853141172486	1.2140321924329345	1.2898853141172486	0.30054744816204404	1.6051022830084796	0.30054744816204404	0.5942079528266251	2.7401000263520427E-4	-7.134396705591487	714.7109109395901
379000	-1733.2773193247706	-1681.8741440911795	-51.403175233591064	-1681.8741440911795	875.1192688209127	-48.279840766161385	0.00223006806297376	1.2898853141172486	1.2140321924329345	1.2898853141172486	0.30054744816204404	1.6051022830084796	0.30054744816204404	0.5942079528266251	2.919517505387543E-4	-7.134396705591487	1141.3807311790874
380000	-1731.280613718146	-1679.0664686605835	-52.214145057562575	-1679.0664686605835	982.5656657565866	-49.0908105901329	0.001834431321329961	1.2898853141172486	1.2140321924329345	1.2898853141172486	0.30054744816204404	1.6051022830084796	0.30054744816204404	0.5942079528266251	3.335907383288479E-4	-7.134396705591487	1033.9343342434136
381000	-1728.2006487840338	-1677.4718117512566	-50.728837032777136	-1677.4718117512566	758.3253984512016	-47.60550256534746	0.004206534998138361	1.2898853141172486	1.2140321924329345	1.2898853141172486	0.30054744816204404	1.6051022830084796	0.30054744816204404	0.5942079528266251	3.321304652259485E-4	-7.134396705591487	1258.1746015487984
382000	-1729.5472953449616	-1677.742604273547	-51.80469107141463	-1677.742604273547	984.0882718105719	-48.68135660398495	0.0024998828643506676	1.2898853141172486	1.2140321924329345	1.2898853141172486	0.30054744816204404	1.6051022830084796	0.30054744816204404	0.5942079528266251	2.8684538583806515E-4	-7.134396705591487	1032.4117281894282
383000	-1735.5575970269158	-1682.265353443023	-53.29224358389271	-1682.265353443023	991.2604162466329	-50.18249450359927	0.004197494746930195	1.2898853141172486	1.2140321924329345	1.2898853141172486	0.30054744816204404	1.6051022830084796	0.30054744816204404	0.5806225656903802	2.89178288866929E-4	-7.134396705591487	1025.2395837533672
384000	-1725.6255426388045	-1675.599776684669	-50.025765954135586	-1675.599776684669	723.9850793686387	-46.916016873842146	0.002912989043761389	1.2898853141172486	1.2140321924329345	1.2898853141172486	0.30054744816204404	1.6051022830084796	0.30054744816204404	0.5806225656903802	3.892397597012479E-4	-7.134396705591487	1292.5149206313613
385000	-1734.91094351318	-1682.9691145608417	-51.94182895233815	-1682.9691145608417	964.214079555614	-48.83207987204471	0.001962573092442005	1.2898853141172486	1.2140321924329345	1.2898853141172486	0.30054744816204404	1.6051022830084796	0.30054744816204404	0.5806225656903802	3.0384006987679244E-4	-7.134396705591487	1052.285920444386
386000	-1740.73416025949	-1680.3400469859764	-60.394113273513526	-1680.3400469859764	1795.8340934640953	-57.41505803843978	0.0031787161137339986	1.2803335390392712	1.2140321924329345	1.2803335390392712	0.31009922324002154	1.6051022830084796	0.31009922324002154	0.44992872047068977	1.2151642854311966E-4	-7.134396705591487	220.6659065359047
387000	-1728.7641224311253	-1676.162301383663	-52.60182104746237	-1676.162301383663	886.7526096897064	-49.62276581238863	0.001332190576826043	1.2803335390392712	1.2140321924329345	1.2803335390392712	0.31009922324002154	1.6051022830084796	0.31009922324002154	0.44992872047068977	3.562583912093294E-4	-7.134396705591487	1129.7473903102937
388000	-1733.322393350523	-1680.9174078112333	-52.404985539289875	-1680.9174078112333	1015.3991022429539	-49.42593030421613	0.0037594585901863375	1.2803335390392712	1.2140321924329345	1.2803335390392712	0.23557246060139125	1.75415580828574	0.23557246060139125	0.44992872047068977	3.208092857868083E-4	-7.134396705591487	1001.1008977570461
389000	-1731.9836235019034	-1676.9037644584723	-55.079859043431014	-1676.9037644584723	1501.772567957354	-52.10080380835727	0.00236404396685756	1.2803335390392712	1.0830677847805175	1.2803335390392712	0.30105466442759976	1.75415580828574	0.30105466442759976	0.44992872047068977	2.2857426446405571E-4	-7.134396705591487	514.7274320426459
390000	-1729.5804707975858	-1679.0442371732172	-50.53623362436871	-1679.0442371732172	723.4116637763682	-47.55717838929497	0.004927677468038086	1.2803335390392712	1.0830677847805175	1.2803335390392712	0.30105466442759976	1.75415580828574	0.30105466442759976	0.44992872047068977	3.680930243660354E-4	-7.134396705591487	1293.0883362236318
391000	-1731.6731424613738	-1681.8261715211002	-49.84697094027364	-1681.8261715211002	642.7256995767194	-46.8679157051999	0.0056079701603048305	1.2803335390392712	1.0830677847805175	1.2803335390392712	0.30105466442759976	1.75415580828574	0.30105466442759976	0.44992872047068977	3.9156843293690146E-4	-7.134396705591487	1373.7743004232807
392000	-1730.879926018	-1679.187844279402	-51.69208173859799	-1679.187844279402	845.9426262488922	-48.71302650352425	0.005059117577209546	1.2803335390392712	1.0830677847805175	1.2803335390392712	0.30105466442759976	1.75415580828574	0.30105466442759976	0.44992872047068977	3.5770105904356196E-4	-7.134396705591487	1170.5573737511077
393000	-1728.7546697074968	-1679.5119804684916	-49.24268923900511	-1679.5119804684916	643.9543414172073	-46.263634003931365	0.004493000348689982	1.1966523117683319	1.0830677847805175	1.1966523117683319	0.384735891698539	1.75415580828574	0.384735891698539	0.44992872047068977	3.9431762084718756E-4	-7.134396705591487	1372.5456585827928
394000	-1730.7260988835899	-1680.6229591583974	-50.103139725192484	-1680.6229591583974	734.6142587999385	-47.12408449011874	0.0037720897864508374	1.1966523117683319	1.5060908372219393	1.1966523117683319	0.384735891698539	1.331132755844318	0.384735891698539	0.44992872047068977	3.436645013532351E-4	-7.134396705591487	1281.8857412000616
395000	-1730.4352246361018	-1678.3956909453964	-52.039533690705426	-1678.3956909453964	854.4504055224644	-49.06047845563168	0.0049351462250187906	1.1966523117683319	1.5060908372219393	1.1966523117683319	0.384735891698539	1.331132755844318	0.384735891698539	0.44992872047068977	3.6405682414853064E-4	-7.134396705591487	1162.0495944775357
396000	-1729.3962716601736	-1679.1030610870387	-50.293210573135	-1679.1030610870387	716.9558077682826	-47.314155338061255	0.0048835693909327115	1.1966523117683319	1.5060908372219393	1.1966523117683319	0.384735891698539	1.331132755844318	0.384735891698539	0.44992872047068977	3.413484298421505E-4	-7.134396705591487	1299.5441922317173
397000	-1729.6120803446713	-1679.871735223608	-49.740345121063285	-1679.871735223608	712.5753451480153	-46.76128988598954	0.002470365908994208	1.1966523117683319	1.5060908372219393	1.1966523117683319	0.384735891698539	1.331132755844318	0.384735891698539	0.44992872047068977	4.2411876047135724E-4	-7.134396705591487	1303.9246548519845
398000	-1737.1953935786821	-1681.934574868791	-55.26081870989104	-1681.934574868791	1518.665128783309	-52.281763474817296	0.00169444544268131	1.1966523117683319	1.5060908372219393	1.1966523117683319	0.384735891698539	1.331132755844318	0.384735891698539	0.44992872047068977	1.5207139553032303E-4	-7.134396705591487	497.834871216691
399000	-1733.2316529853813	-1682.900814220345	-50.330838765036226	-1682.900814220345	713.0926047829347	-47.336083948987216	0.005259756428979991	1.1966523117683319	1.5060908372219393	1.1966523117683319	0.384735891698539	1.331132755844318	0.384735891698539	0.46562830144594974	4.903442078170402E-4	-7.134396705591487	1303.4073952170652
400000	-1728.4784467268553	-1679.0235167012386	-49.45493002561667	-1679.0235167012386	664.2530370731208	-46.46017520956766	0.003474414965766458	1.1966523117683319	1.5060908372219393	1.1966523117683319	0.384735891698539	1.331132755844318	0.384735891698539	0.46562830144594974	3.5596034056939945E-4	-7.134396705591487	1352.2469629268792
401000	-1727.7688427858807	-1678.6602859221914	-49.108556863689344	-1678.6602859221914	662.0644812957858	-46.113802047640334	0.005054461312719345	1.1966523117683319	1.5060908372219393	1.1966523117683319	0.384735891698539	1.331132755844318	0.384735891698539	0.46562830144594974	3.647005488004591E-4	-7.134396705591487	1354.4355187042142
402000	-1736.65863390204	-1681.9187824454302	-54.73985145660984	-1681.9187824454302	1384.5069590909086	-51.79074477111724	0.001374582647224257	1.1966523117683319	1.5060908372219393	1.1966523117683319	0.384735891698539	1.331132755844318	0.384735891698539	0.41998017088954587	1.78441586213651E-4	-7.134396705591487	631.9930409090914
403000	-1731.2539376173834	-1680.3967471406968	-50.85719047668664	-1680.3967471406968	833.7344289291796	-47.90808379119404	0.0039242841796472425	1.1966523117683319	1.5060908372219393	1.1966523117683319	0.384735891698539	1.331132755844318	0.384735891698539	0.41998017088954587	3.1564854563891293E-4	-7.134396705591487	1182.7655710708204
404000	-1732.8429307438992	-1681.5141500775146	-51.328780666384525	-1681.5141500775146	838.7585681886651	-48.37967398089192	0.0037660852936505346	1.1966523117683319	1.5060908372219393	1.1966523117683319	0.384735891698539	1.331132755844318	0.384735891698539	0.41998017088954587	2.932684018279738E-4	-7.134396705591487	1177.741431811335
405000	-1739.4309752779816	-1684.6275491978492	-54.80342608013232	-1684.6275491978492	1335.5823463546762	-51.85431939463972	0.002000213261519632	1.1966523117683319	1.2705749587302244	1.1966523117683319	0.5024938309443964	1.331132755844318	0.5024938309443964	0.41998017088954587	1.4037802992498494E-4	-7.134396705591487	680.9176536453238
406000	-1731.486376791445	-1679.7016546521727	-51.78472213927241	-1679.7016546521727	841.2445459917654	-48.64527956523014	0.0018878116283868004	1.1966523117683319	1.2705749587302244	1.1966523117683319	0.5024938309443964	1.331132755844318	0.5024938309443964	0.6103160594392167	2.795070178274348E-4	-7.134396705591487	1175.2554540082347
407000	-1731.4723218029465	-1678.8159131963203	-52.656408606626215	-1678.8159131963203	1105.6996346250137	-49.64771329279607	0.0024995175053058277	1.1966523117683319	1.2705749587302244	1.1966523117683319	0.29095439980576654	1.7542116181215777	0.29095439980576654	0.47956879922709195	2.598311629978933E-4	-7.134396705591487	910.8003653749863
408000	-1733.6754914833807	-1682.5831945651285	-51.09229691825234	-1682.5831945651285	854.4418323278907	-48.08360160442219	0.0020852863860254187	1.1966523117683319	1.2705749587302244	1.1966523117683319	0.29095439980576654	1.7542116181215777	0.29095439980576654	0.47956879922709195	3.6053873847513606E-4	-7.134396705591487	1162.0581676721094
409000	-1737.4866216776045	-1681.7704743073634	-55.71614737024103	-1681.7704743073634	1559.6772045851592	-52.70745205641089	0.0010298881056813652	1.1966523117683319	1.2705749587302244	1.1966523117683319	0.29095439980576654	1.7542116181215777	0.29095439980576654	0.47956879922709195	2.0315561172967573E-4	-7.134396705591487	456.8227954148408
410000	-1729.381182110626	-1678.079912947881	-51.301269162745015	-1678.079912947881	933.9682175809577	-48.41818234516572	0.003597981971255486	1.1966523117683319	1.3436209114247097	1.1966523117683319	0.2544314234585239	1.7542116181215777	0.2544314234585239	0.3539603029762375	3.708104231170463E-4	-7.134396705591487	1082.5317824190424
411000	-1728.5042123405678	-1679.36333307637	-49.14087926419785	-1679.36333307637	648.4326910724626	-46.25779244661855	0.004386415828071483	1.1966523117683319	1.3436209114247097	1.1966523117683319	0.3756257855039122	1.5118228940308012	0.3756257855039122	0.3539603029762375	4.198647964578879E-4	-7.134396705591487	1368.0673089275374
412000	-1726.583029282528	-1676.5500663596872	-50.03296292284074	-1676.5500663596872	710.6642275847133	-46.99722208600392	0.0035639042477356437	1.1966523117683319	1.3436209114247097	1.1966523117683319	0.3756257855039122	1.5118228940308012	0.3756257855039122	0.5066143222337596	3.4348344638367916E-4	-7.134396705591487	1305.8357724152866
413000	-1730.3081121912915	-1680.7189385323743	-49.58917365891709	-1680.7189385323743	639.7304269420811	-46.553432822080275	0.0025285217366646275	1.1966523117683319	1.3436209114247097	1.1966523117683319	0.3756257855039122	1.5118228940308012	0.3756257855039122	0.5066143222337596	3.551943424371041E-4	-7.134396705591487	1376.769573057919
414000	-1733.0168380850605	-1678.7943052035632	-54.222532881497294	-1678.7943052035632	1306.7173170471087	-51.18679204466048	0.0026339478109158264	1.1966523117683319	1.3436209114247097	1.1966523117683319	0.3756257855039122	1.5118228940308012	0.3756257855039122	0.5066143222337596	2.401511267307059E-4	-7.134396705591487	709.7826829528913
415000	-1734.2450541986943	-1679.9064072138792	-54.33864698481519	-1679.9064072138792	1246.1709328434738	-51.302906147978376	0.0012438688882443207	1.1966523117683319	1.3436209114247097	1.1966523117683319	0.3756257855039122	1.5118228940308012	0.3756257855039122	0.5066143222337596	2.461242714691957E-4	-7.134396705591487	770.3290671565262
416000	-1729.713982468594	-1678.3774522951605	-51.33653017343339	-1678.3774522951605	857.432540130118	-48.29649252162846	0.0032260350534425706	1.1966523117683319	1.3436209114247097	1.1966523117683319	0.3756257855039122	1.5118228940308012	0.3756257855039122	0.510911137201872	3.05659457919342E-4	-7.134396705591487	1159.067459869882
417000	-1729.111353015768	-1677.5490165301212	-51.56233648564672	-1677.5490165301212	949.7153189084645	-48.52229883384179	0.00215997541761452	1.1966523117683319	1.2695077976284055	1.1966523117683319	0.3756257855039122	1.5859360078271054	0.3756257855039122	0.510911137201872	2.761384751832386E-4	-7.134396705591487	1066.7846810915355
418000	-1728.9376663079988	-1679.3921406628683	-49.54552564513049	-1679.3921406628683	700.1591824350808	-46.50548799332556	0.004942573883412044	1.1966523117683319	1.1875546174214247	1.1966523117683319	0.3756257855039122	1.6678891880340863	0.3756257855039122	0.510911137201872	3.995713072096226E-4	-7.134396705591487	1316.3408175649192
419000	-1730.7162762201187	-1677.186172442804	-53.53010377731481	-1677.186172442804	1185.6905115844404	-50.49006612550988	0.003002044179963829	1.1966523117683319	1.1875546174214247	1.1966523117683319	0.3756257855039122	1.6678891880340863	0.3756257855039122	0.510911137201872	2.580360230511644E-4	-7.134396705591487	830.8094884155596
420000	-1733.8237104881848	-1677.6522423230338	-56.17146816515107	-1677.6522423230338	1643.8906956110693	-53.13143051334614	9.803078447806616E-4	1.1966523117683319	1.1875546174214247	1.1966523117683319	0.3756257855039122	1.6678891880340863	0.3756257855039122	0.510911137201872	1.8383792729547208E-4	-7.134396705591487	372.6093043889307
421000	-1732.6352955111704	-1680.3623942516283	-52.272901259542095	-1680.3623942516283	1007.451240608706	-49.25486582932691	0.0032767350181572815	1.3090977174014435	1.1875546174214247	1.3090977174014435	0.26318037987080045	1.6678891880340863	0.26318037987080045	0.4889089156121271	3.366673741635552E-4	-7.134396705591487	1009.048759391294
422000	-1738.3387007447113	-1684.5799723979046	-53.75872834680678	-1684.5799723979046	1207.1340045780241	-50.8504077539757	0.0018303675572181103	1.3090977174014435	1.1875546174214247	1.3090977174014435	0.26318037987080045	1.6678891880340863	0.26318037987080045	0.3791940782280212	1.9220357037840594E-4	-7.134396705591487	809.3659954219759
423000	-1738.2961903191372	-1685.7615365959052	-52.53465372323195	-1685.7615365959052	1037.9492113874774	-49.62633313040087	0.0017863693791528362	1.3090977174014435	1.1875546174214247	1.3090977174014435	0.26318037987080045	1.6678891880340863	0.26318037987080045	0.3791940782280212	2.4453238368670865E-4	-7.134396705591487	978.5507886125226
424000	-1733.239927070613	-1683.0257762731587	-50.214150797454195	-1683.0257762731587	785.1695919286715	-47.287564035213705	0.0028545538978228956	1.3090977174014435	1.1524404571070868	1.3090977174014435	0.26318037987080045	1.7030033483484242	0.26318037987080045	0.3974602476374312	3.0715564055969365E-4	-7.134396705591487	1231.3304080713285
425000	-1730.606286053	-1679.2291016453785	-51.37718440762151	-1679.2291016453785	852.7300609231388	-48.45059764538102	0.0024486851560121584	1.3090977174014435	1.1524404571070868	1.3090977174014435	0.26318037987080045	1.7030033483484242	0.26318037987080045	0.3974602476374312	3.002900847698262E-4	-7.134396705591487	1163.7699390768612
426000	-1732.5825931769937	-1682.0804169631565	-50.50217621383716	-1682.0804169631565	877.1257329259059	-47.57558945159667	0.0031703472525128327	1.3090977174014435	1.1524404571070868	1.3090977174014435	0.26318037987080045	1.7030033483484242	0.26318037987080045	0.3974602476374312	3.880246956565776E-4	-7.134396705591487	1139.374267074094
427000	-1733.022992117386	-1678.6317085044598	-54.39128361292617	-1678.6317085044598	1374.634984933904	-51.31640450655878	0.002151397462085951	1.3090977174014435	1.3523051759166373	1.3090977174014435	0.26318037987080045	1.5031386295388736	0.26318037987080045	0.5457525917643304	2.444815103413772E-4	-7.134396705591487	641.865015066096
428000	-1732.4044389546254	-1676.693615518115	-55.710823436510545	-1676.693615518115	1678.0550258103679	-52.635944330143154	0.0012777917029753603	1.3090977174014435	1.3523051759166373	1.3090977174014435	0.26318037987080045	1.5031386295388736	0.26318037987080045	0.5457525917643304	1.6295875540547116E-4	-7.134396705591487	338.44497418963215
429000	-1732.6978092008853	-1678.0238748289294	-54.67393437195605	-1678.0238748289294	1488.7466980362308	-51.59905526558866	0.0018662259113483475	1.3090977174014435	1.0174830525598084	1.3090977174014435	0.26318037987080045	1.8379607528957025	0.26318037987080045	0.5457525917643304	2.0720091858662926E-4	-7.134396705591487	527.7533019637692
430000	-1733.7255821066085	-1681.685538131747	-52.040043974861405	-1681.685538131747	962.628930833711	-48.965164868494014	0.0032078605716274844	1.3090977174014435	1.0174830525598084	1.3090977174014435	0.26318037987080045	1.8379607528957025	0.26318037987080045	0.5457525917643304	2.5368757784917037E-4	-7.134396705591487	1053.871069166289
431000	-1735.797888635457	-1683.9824275461883	-51.8154610892687	-1683.9824275461883	950.3342936586349	-48.74058198290131	0.002494930738522216	1.3090977174014435	1.0174830525598084	1.3090977174014435	0.26318037987080045	1.8379607528957025	0.26318037987080045	0.5457525917643304	3.2781265788120706E-4	-7.134396705591487	1066.165706341365
432000	-1730.304080864101	-1679.1783019480229	-51.12577891607823	-1679.1783019480229	703.6174792696927	-48.05089980971084	0.0060594119816781145	1.3090977174014435	1.0174830525598084	1.3090977174014435	0.26318037987080045	1.8379607528957025	0.26318037987080045	0.5457525917643304	4.4079678542012545E-4	-7.134396705591487	1312.8825207303073
433000	-1735.5495220554535	-1680.029962352402	-55.519559703051414	-1680.029962352402	1596.90017024263	-52.44468059668402	0.0012592522443527873	1.0941594751933033	1.4473595369760892	1.0941594751933033	0.26318037987080045	1.8379607528957025	0.26318037987080045	0.5457525917643304	1.9935178747552403E-4	-7.134396705591487	419.5998297573699
434000	-1733.714984664908	-1682.4141979923181	-51.30078667258979	-1682.4141979923181	848.4286952763256	-48.280618157308425	0.002465711406801374	1.0941594751933033	1.4473595369760892	1.0941594751933033	0.27451065783974893	1.8153001969578055	0.27451065783974893	0.4910420006783023	2.8266066176023885E-4	-7.134396705591487	1168.0713047236745
435000	-1732.4707000231297	-1680.4008107961201	-52.06988922700945	-1680.4008107961201	936.608112061803	-49.049720711728085	0.0022303063019182895	1.2756730324327439	1.4473595369760892	1.2756730324327439	0.27451065783974893	1.4522730824789243	0.27451065783974893	0.4910420006783023	3.2685102771404635E-4	-7.134396705591487	1079.891887938197
436000	-1731.3149645490503	-1680.760369031414	-50.554595517636265	-1680.760369031414	782.8886251031402	-47.5344270023549	0.0024059708058740714	1.2756730324327439	1.4473595369760892	1.2756730324327439	0.27451065783974893	1.4522730824789243	0.27451065783974893	0.4910420006783023	3.410348633581817E-4	-7.134396705591487	1233.6113748968598
437000	-1735.1434579399347	-1677.8366248494483	-57.306833090486364	-1677.8366248494483	1820.6337404921744	-54.286664575205	0.00194893796306924	1.2756730324327439	1.3661009929655799	1.2756730324327439	0.27451065783974893	1.5335316264894336	0.27451065783974893	0.4910420006783023	1.3983963607095307E-4	-7.134396705591487	195.8662595078256
438000	-1739.3115145951165	-1687.1786071545393	-52.13290744057717	-1687.1786071545393	938.198733438584	-49.11273892529581	0.003183878174831681	1.2756730324327439	1.3661009929655799	1.2756730324327439	0.27451065783974893	1.5335316264894336	0.27451065783974893	0.4910420006783023	2.2870816203027805E-4	-7.134396705591487	1078.301266561416
439000	-1728.819894863967	-1677.8666271335626	-50.95326773040442	-1677.8666271335626	810.3147146130882	-47.77681241339409	0.003379154874027488	1.2756730324327439	1.3661009929655799	1.2756730324327439	0.27451065783974893	1.5335316264894336	0.27451065783974893	0.6473288024072714	2.7870994787165967E-4	-7.134396705591487	1206.1852853869118
440000	-1732.9822643941604	-1681.7495121567056	-51.23275223745494	-1681.7495121567056	747.1838706106475	-48.05629692044461	0.0020036434858618263	1.2756730324327439	1.3661009929655799	1.2756730324327439	0.27451065783974893	1.5335316264894336	0.27451065783974893	0.6473288024072714	3.421472203892606E-4	-7.134396705591487	1269.3161293893525
441000	-1731.995718368565	-1679.7492431439996	-52.2464752245652	-1679.7492431439996	934.797042696566	-49.07001990755487	0.003922016154197442	1.222901259583982	1.3661009929655799	1.222901259583982	0.3272824306885108	1.5335316264894336	0.3272824306885108	0.6473288024072714	2.704002249269928E-4	-7.134396705591487	1081.702957303434
442000	-1728.0772636673312	-1678.9847349122626	-49.09252875506864	-1678.9847349122626	644.2825599053	-46.07213957243168	0.004325195473417747	0.9881351446458978	1.3661009929655799	0.9881351446458978	0.3272824306885108	2.0030638563656025	0.3272824306885108	0.49126266803390384	4.2385981624230954E-4	-7.134396705591487	1372.2174400947001
443000	-1731.8546973918753	-1678.211673722479	-53.64302366939634	-1678.211673722479	1206.9820780835944	-50.62263448675938	0.002365070060110199	1.2343092084288472	1.3661009929655799	1.2343092084288472	0.3272824306885108	1.510715728799704	0.3272824306885108	0.49126266803390384	1.999775259938921E-4	-7.134396705591487	809.5179219164056
444000	-1729.0375510980543	-1679.8925597026982	-49.14499139535604	-1679.8925597026982	687.2637918693702	-46.124602212719076	0.004235907795842008	1.2343092084288472	1.3661009929655799	1.2343092084288472	0.3424585626369225	1.4803634649028805	0.3424585626369225	0.49126266803390384	4.6936208331830616E-4	-7.134396705591487	1329.2362081306298
445000	-1730.9460793729834	-1677.5844514084563	-53.361627964527074	-1677.5844514084563	1116.0676441747778	-50.41256187671228	0.0013702826820019868	1.2343092084288472	1.3661009929655799	1.2343092084288472	0.3424585626369225	1.4803634649028805	0.3424585626369225	0.4199395732117349	2.936280906181481E-4	-7.134396705591487	900.4323558252222
446000	-1728.9888016409116	-1677.2414244688644	-51.74737717204716	-1677.2414244688644	891.2720868467202	-48.79831108423237	0.003845850495260757	1.2343092084288472	1.2916320242717878	1.2343092084288472	0.3796930469838185	1.4803634649028805	0.3796930469838185	0.4199395732117349	3.282672352886593E-4	-7.134396705591487	1125.2279131532798
447000	-1736.3072179655042	-1679.7982569685557	-56.50896099694835	-1679.7982569685557	1865.7854537319386	-53.55989490913356	0.0022048160732200898	1.2343092084288472	1.2916320242717878	1.2343092084288472	0.3796930469838185	1.4803634649028805	0.3796930469838185	0.4199395732117349	1.5986350232614726E-4	-7.134396705591487	150.71454626806144
448000	-1731.5125260688199	-1678.6599826897566	-52.852543379063164	-1678.6599826897566	1125.7560591302595	-49.92364155094609	0.0032534044817172643	1.0043351777104794	1.2916320242717878	1.0043351777104794	0.3796930469838185	1.9403115263396162	0.3796930469838185	0.39977531351401724	2.9961731348204253E-4	-7.134396705591487	890.7439408697405
449000	-1728.6413923290634	-1676.6355586738532	-52.005833655210154	-1676.6355586738532	988.7832179309958	-48.99999266946451	0.0020352552475643854	1.0043351777104794	1.2916320242717878	1.0043351777104794	0.3796930469838185	1.9403115263396162	0.3796930469838185	0.4767144711425853	3.2961442610490114E-4	-7.134396705591487	1027.7167820690042
450000	-1732.674644811242	-1679.7001462395526	-52.97449857168921	-1679.7001462395526	1036.292724928746	-49.96865758594357	0.003030993462403934	1.0043351777104794	1.2916320242717878	1.0043351777104794	0.3796930469838185	1.9403115263396162	0.3796930469838185	0.4767144711425853	2.5257547027362294E-4	-7.134396705591487	980.2072750712539
451000	-1730.941392039116	-1679.6015241868022	-51.33986785231375	-1679.6015241868022	842.0101934135535	-48.148117624897296	0.0033716798653717563	1.0043351777104794	1.2916320242717878	1.0043351777104794	0.3796930469838185	1.9403115263396162	0.3796930469838185	0.6626237128133999	3.153310778432868E-4	-7.134396705591487	1174.4898065864465
452000	-1731.3405257449908	-1677.8249009080446	-53.51562483694623	-1677.8249009080446	1197.3939955416552	-50.499830590337744	0.0025280553642134263	1.0043351777104794	1.2916320242717878	1.0043351777104794	0.3796930469838185	1.9403115263396162	0.3796930469838185	0.4866677320054317	2.289276403336915E-4	-7.134396705591487	819.1060044583448
453000	-1731.3319709143761	-1679.8272997108402	-51.5046712035359	-1679.8272997108402	874.7227994726805	-48.31060248459663	0.00376671909307337	1.0043351777104794	1.2916320242717878	1.0043351777104794	0.3796930469838185	1.9403115263396162	0.3796930469838185	0.6649422043362146	3.0874294016092544E-4	-7.134396705591487	1141.7772005273196
454000	-1731.8067885424323	-1678.2725704779489	-53.534218064483426	-1678.2725704779489	1179.2493858164564	-50.340149345544155	0.0015474148465197892	0.9987041158247814	1.302894148043184	0.9987041158247814	0.3796930469838185	1.9403115263396162	0.3796930469838185	0.6649422043362146	2.7793952515661123E-4	-7.134396705591487	837.2506141835436
455000	-1734.1950472463445	-1677.942539795335	-56.252507451009436	-1677.942539795335	902.3429667451745	-53.058438732070165	6.495496559395069E-4	0.9987041158247814	1.302894148043184	0.9987041158247814	0.3796930469838185	1.9403115263396162	0.3796930469838185	0.6649422043362146	2.667931759553295E-4	-7.134396705591487	1114.1570332548254
456000	-1731.8986876657177	-1678.141902198002	-53.75678546771561	-1678.141902198002	897.9580024861544	-50.56271674877634	0.005384793946775422	0.9987041158247814	1.302894148043184	0.9987041158247814	0.3796930469838185	1.9403115263396162	0.3796930469838185	0.6649422043362146	2.9188182052936523E-4	-7.134396705591487	1118.5419975138457
457000	-1737.0442267353517	-1683.1201347196177	-53.924092015734	-1683.1201347196177	1241.8476065958084	-50.73002329679473	0.0018751415192574106	0.9987041158247814	1.302894148043184	0.9987041158247814	0.3796930469838185	1.9403115263396162	0.3796930469838185	0.6649422043362146	2.0012728924416012E-4	-7.134396705591487	774.6523934041916
458000	-1731.7725333951873	-1677.892743682193	-53.87978971299432	-1677.892743682193	1131.8931353521564	-50.44945884052874	0.0030366280457473373	0.9987041158247814	1.302894148043184	0.9987041158247814	0.3796930469838185	1.9403115263396162	0.3796930469838185	0.9012043578625166	2.140647687846968E-4	-7.134396705591487	884.6068646478436
459000	-1740.278820071956	-1683.8602012662666	-56.418618805689434	-1683.8602012662666	1776.7491757348953	-52.98828793322386	0.0014067461238697976	1.0997282991140218	1.100845781464703	1.0997282991140218	0.3796930469838185	1.9403115263396162	0.3796930469838185	0.9012043578625166	1.407594147645506E-4	-7.134396705591487	239.7508242651047
460000	-1737.8956987698093	-1683.8455479654308	-54.050150804378454	-1683.8455479654308	1022.3154189214085	-50.61981993191288	0.003917467778782493	1.3595723101186727	1.100845781464703	1.3595723101186727	0.3796930469838185	1.4206235043303144	0.3796930469838185	0.9012043578625166	2.1210211941998194E-4	-7.134396705591487	994.1845810785915
461000	-1734.8501988276612	-1683.3264068449414	-51.52379198271977	-1683.3264068449414	662.8821278197228	-48.0934611102542	0.006738739612892138	1.3595723101186727	1.100845781464703	1.3595723101186727	0.3796930469838185	1.4206235043303144	0.3796930469838185	0.9012043578625166	3.659362298842815E-4	-7.134396705591487	1353.6178721802771
462000	-1739.4854844371623	-1686.6056777432107	-52.879806693951664	-1686.6056777432107	653.008557097137	-49.44947582148609	0.008370648003419795	1.3595723101186727	1.100845781464703	1.3595723101186727	0.3796930469838185	1.4206235043303144	0.3796930469838185	0.9012043578625166	3.9644062618195624E-4	-7.134396705591487	1363.4914429028631
463000	-1734.0623768873077	-1679.007017716449	-55.055359170858836	-1679.007017716449	1438.6279427627217	-51.89461982225546	0.0016205677030343727	1.3595723101186727	1.100845781464703	1.3595723101186727	0.3796930469838185	1.4206235043303144	0.3796930469838185	0.6316128340003192	1.6001260632263084E-4	-7.134396705591487	577.8720572372783
464000	-1736.2652707122243	-1685.963744581481	-50.301526130743284	-1685.963744581481	727.9367035996161	-47.140786782139905	0.0025499206180412044	1.3595723101186727	0.911683952678882	1.3595723101186727	0.3796930469838185	1.6097853331161354	0.3796930469838185	0.6316128340003192	3.07511967127459E-4	-7.134396705591487	1288.563296400384
465000	-1733.1402895505905	-1681.7542921136237	-51.38599743696684	-1681.7542921136237	780.1311760934852	-48.22525808836346	0.004974425775226402	1.3595723101186727	0.911683952678882	1.3595723101186727	0.3796930469838185	1.6097853331161354	0.3796930469838185	0.6316128340003192	3.421057093328289E-4	-7.134396705591487	1236.3688239065148
466000	-1731.369771857977	-1680.3544699005333	-51.01530195744363	-1680.3544699005333	828.9666491074427	-47.854562608840254	0.0035879833713535255	1.2383190702149993	1.1541904324862289	1.2383190702149993	0.3796930469838185	1.6097853331161354	0.3796930469838185	0.6316128340003192	3.191792736817249E-4	-7.134396705591487	1187.5333508925573
467000	-1730.301226781045	-1677.0978530548089	-53.20337372623617	-1677.0978530548089	878.0269065496581	-50.042634377632794	0.005530575104826631	1.2383190702149993	1.1541904324862289	1.2383190702149993	0.3796930469838185	1.6097853331161354	0.3796930469838185	0.6316128340003192	3.252937436277804E-4	-7.134396705591487	1138.4730934503418
468000	-1730.7936586928558	-1680.515723586498	-50.27793510635781	-1680.515723586498	714.6718713809353	-47.11719575775443	0.003097234158422235	1.2383190702149993	1.1541904324862289	1.2383190702149993	0.3796930469838185	1.6097853331161354	0.3796930469838185	0.6316128340003192	4.0254051716683107E-4	-7.134396705591487	1301.8281286190647
469000	-1727.944687282787	-1677.5084139871874	-50.436273295599726	-1677.5084139871874	749.6635011637466	-47.27553394699635	0.004127197733697778	1.2383190702149993	1.1541904324862289	1.2383190702149993	0.3796930469838185	1.6097853331161354	0.3796930469838185	0.6316128340003192	3.6502049875798475E-4	-7.134396705591487	1266.8364988362534
470000	-1729.1240157951017	-1679.7005772188527	-49.42343857624895	-1679.7005772188527	675.0675670268932	-46.26269922764557	0.0038603023362505325	1.2383190702149993	1.1541904324862289	1.2383190702149993	0.3796930469838185	1.6097853331161354	0.3796930469838185	0.6316128340003192	3.9017440063660475E-4	-7.134396705591487	1341.4324329731066
471000	-1733.6531921288097	-1680.4365307023966	-53.21666142641301	-1680.4365307023966	1118.1374932158228	-49.825709671539784	0.002323639554912171	1.2383190702149993	1.1541904324862289	1.2383190702149993	0.3796930469838185	1.6097853331161354	0.3796930469838185	0.8618252402701709	2.228615217752336E-4	-7.134396705591487	898.3625067841772
472000	-1734.2198955414676	-1680.9937289530692	-53.226166588398364	-1680.9937289530692	896.1024415090872	-49.835214833525136	0.004586436261073271	1.2383190702149993	1.1541904324862289	1.2383190702149993	0.3796930469838185	1.6097853331161354	0.3796930469838185	0.8618252402701709	2.1532533005481707E-4	-7.134396705591487	1120.3975584909128
473000	-1734.3964161929257	-1681.536015260984	-52.86040093194172	-1681.536015260984	1003.5491300019446	-49.46944917706849	0.002468319624859338	1.2383190702149993	1.1541904324862289	1.2383190702149993	0.3796930469838185	1.6097853331161354	0.3796930469838185	0.8618252402701709	2.320810117022856E-4	-7.134396705591487	1012.9508699980554
474000	-1728.5924604313404	-1678.4303462932353	-50.16211413810514	-1678.4303462932353	675.6865003945719	-47.0500683637905	0.004954402021751009	1.2383190702149993	1.1541904324862289	1.2383190702149993	0.3796930469838185	1.6097853331161354	0.3796930469838185	0.5829192597115797	3.7946227780233084E-4	-7.134396705591487	1340.8134996054282
475000	-1728.8015995954788	-1678.5206331592992	-50.28096643617961	-1678.5206331592992	790.552033741736	-47.16892066186497	0.0029635892649489248	1.2615695900913102	1.1541904324862289	1.2615695900913102	0.3564425271075076	1.6097853331161354	0.3564425271075076	0.5829192597115797	3.5908773716312315E-4	-7.134396705591487	1225.947966258264
476000	-1733.975948686924	-1680.2456478615893	-53.73030082533473	-1680.2456478615893	755.3291179985508	-50.61825505102009	0.007162943820490202	1.2774043889963707	1.1225208346761077	1.2774043889963707	0.3352005162535504	1.6522693548240497	0.3352005162535504	0.5829192597115797	3.349505273172658E-4	-7.134396705591487	1261.1708820014492
477000	-1728.4928237201327	-1678.5146655499339	-49.97815817019881	-1678.5146655499339	652.4570663146004	-46.86611239588417	0.0023501362204954527	1.2774043889963707	1.1225208346761077	1.2774043889963707	0.325424449733395	1.6718214878643605	0.325424449733395	0.5829192597115797	4.0004811057600236E-4	-7.134396705591487	1364.0429336853995
478000	-1727.2616048963055	-1676.4314893069627	-50.83011558934286	-1676.4314893069627	807.5661327931739	-47.71806981502822	0.0037449715186140984	1.2774043889963707	1.1225208346761077	1.2774043889963707	0.325424449733395	1.6718214878643605	0.325424449733395	0.5829192597115797	3.3656696485655376E-4	-7.134396705591487	1208.933867206826
479000	-1728.7394355055346	-1678.4862675197094	-50.25316798582525	-1678.4862675197094	801.0319687163056	-47.14112221151061	0.0032620686692870055	1.2774043889963707	1.1225208346761077	1.2774043889963707	0.325424449733395	1.6718214878643605	0.325424449733395	0.5829192597115797	3.899875259336466E-4	-7.134396705591487	1215.4680312836945
480000	-1726.3062605802543	-1676.7453841450551	-49.56087643519912	-1676.7453841450551	690.1032382118455	-46.44883066088448	0.003567556908738836	1.2774043889963707	1.1225208346761077	1.2774043889963707	0.43781254021989024	1.44704530689137	0.43781254021989024	0.5829192597115797	3.985379884671491E-4	-7.134396705591487	1326.3967617881544
481000	-1732.212738820655	-1680.7643357748966	-51.448403045758475	-1680.7643357748966	921.0824195767793	-48.33635727144384	0.0026844089030127797	1.2774043889963707	1.0330073735598435	1.2774043889963707	0.48256927077802236	1.44704530689137	0.48256927077802236	0.5829192597115797	3.4986546106501856E-4	-7.134396705591487	1095.4175804232207
482000	-1735.1145220442677	-1681.1177193191074	-53.9968027251603	-1681.1177193191074	1266.2084826695127	-50.88475695084566	0.0022201216128584686	1.3133792749058923	1.0330073735598435	1.3133792749058923	0.48256927077802236	1.3750955350723264	0.48256927077802236	0.5829192597115797	2.3392530902800203E-4	-7.134396705591487	750.2915173304873
483000	-1728.8211505410804	-1678.327559986245	-50.49359055483542	-1678.327559986245	785.4701030350559	-47.381544780520784	0.003947442789335093	1.3133792749058923	1.0330073735598435	1.3133792749058923	0.2570978614563992	1.8260383537155729	0.2570978614563992	0.5829192597115797	3.574726536772634E-4	-7.134396705591487	1231.029896964944
484000	-1730.535163740948	-1679.9270640770696	-50.60809966387846	-1679.9270640770696	760.9592167324182	-47.4420986952671	0.003101009783562881	1.3133792749058923	1.085826393101395	1.3133792749058923	0.2570978614563992	1.7732193341740214	0.2570978614563992	0.6368744540083044	3.3420976366265793E-4	-7.134396705591487	1255.540783267582
485000	-1730.3268060575651	-1679.5356995357872	-50.791106521778005	-1679.5356995357872	715.0937931877145	-47.62510555316664	0.002156897653666437	1.3133792749058923	1.085826393101395	1.3133792749058923	0.2570978614563992	1.7732193341740214	0.2570978614563992	0.6368744540083044	3.2576215795322315E-4	-7.134396705591487	1301.4062068122855
486000	-1733.109954892243	-1677.4321762240345	-55.677778668208454	-1677.4321762240345	1677.5312281585443	-52.51177769959709	0.0016230734731824904	1.3133792749058923	1.085826393101395	1.3133792749058923	0.2570978614563992	1.7732193341740214	0.2570978614563992	0.6368744540083044	1.6578106100603428E-4	-7.134396705591487	338.9687718414557
487000	-1735.9280599467766	-1684.1398987902335	-51.78816115654319	-1684.1398987902335	901.7042760549582	-48.622160187931826	0.002457516755592659	1.3133792749058923	1.085826393101395	1.3133792749058923	0.2570978614563992	1.7732193341740214	0.2570978614563992	0.6368744540083044	2.814237648139655E-4	-7.134396705591487	1114.7957239450418
488000	-1731.714961669261	-1681.3589669704725	-50.35599469878849	-1681.3589669704725	728.9547678094942	-47.18999373017713	0.0025792241201918514	1.3133792749058923	1.085826393101395	1.3133792749058923	0.2570978614563992	1.7732193341740214	0.2570978614563992	0.6368744540083044	3.9320646132437784E-4	-7.134396705591487	1287.5452321905059
489000	-1730.439153507608	-1677.775990061196	-52.663163446412064	-1677.775990061196	1070.229156922767	-49.72664141269207	0.002712448179751398	1.3133792749058923	1.085826393101395	1.3133792749058923	0.2570978614563992	1.7732193341740214	0.2570978614563992	0.40739551911694244	2.993122787510108E-4	-7.134396705591487	946.2708430772329
490000	-1734.5654702177276	-1681.470498900736	-53.09497131699157	-1681.470498900736	1215.2460309341784	-50.15844928327157	0.0018024289813800844	1.3133792749058923	1.085826393101395	1.3133792749058923	0.2570978614563992	1.7732193341740214	0.2570978614563992	0.40739551911694244	2.9578131382425316E-4	-7.134396705591487	801.2539690658216
491000	-1733.128361730554	-1676.5397858522094	-56.588575878344415	-1676.5397858522094	1854.4668341064432	-53.6674599889704	9.361465616291041E-4	1.3133792749058923	1.085826393101395	1.3133792749058923	0.2570978614563992	1.7732193341740214	0.2570978614563992	0.3919893747709586	1.787563902207602E-4	-7.134396705591487	162.03316589355677
492000	-1735.790942342603	-1682.3996653336537	-53.39127700894934	-1682.3996653336537	1215.1607516423376	-50.48443003803816	0.0026058926664146173	1.3133792749058923	1.448297554155971	1.3133792749058923	0.2570978614563992	1.4107481731194453	0.2570978614563992	0.37772045630811524	2.555009354838647E-4	-7.134396705591487	801.3392483576624
493000	-1733.9716325332158	-1681.0194586329999	-52.95217390021593	-1681.0194586329999	1081.9793666155756	-50.04532692930476	0.003779460847829312	1.3133792749058923	1.448297554155971	1.3133792749058923	0.2570978614563992	1.4107481731194453	0.2570978614563992	0.37772045630811524	2.5729464375818693E-4	-7.134396705591487	934.5206333844244
494000	-1737.001505701421	-1684.0360557717167	-52.96544992970411	-1684.0360557717167	1031.820383403388	-50.05860295879293	0.001383044183602251	1.3133792749058923	1.2676794381006764	1.3133792749058923	0.34740691948404656	1.4107481731194453	0.34740691948404656	0.37772045630811524	3.4573397874322777E-4	-7.134396705591487	984.679616596612
495000	-1727.566009157659	-1677.345850922951	-50.22015823470784	-1677.345850922951	789.9481837045563	-47.31331126379666	0.003599301954502088	1.3133792749058923	1.2676794381006764	1.3133792749058923	0.34740691948404656	1.4107481731194453	0.34740691948404656	0.37772045630811524	3.681182852055812E-4	-7.134396705591487	1226.5518162954436
496000	-1735.328653613267	-1685.4826713325924	-49.84598228067476	-1685.4826713325924	664.126990133237	-46.939135309763586	0.002381044742003778	1.3133792749058923	1.2676794381006764	1.3133792749058923	0.34740691948404656	1.4107481731194453	0.34740691948404656	0.37772045630811524	4.280886109617532E-4	-7.134396705591487	1352.373009866763
497000	-1739.176223024223	-1685.2207111707412	-53.95551185348165	-1685.2207111707412	899.2816204101699	-51.04866488257048	0.0054580736732777095	1.3133792749058923	1.2676794381006764	1.3133792749058923	0.34740691948404656	1.4107481731194453	0.34740691948404656	0.37772045630811524	2.8013789817083536E-4	-7.134396705591487	1117.21837958983
498000	-1733.2420352113431	-1680.788363078826	-52.4536721325172	-1680.788363078826	687.233085616083	-49.54682516160602	0.008296730418230787	1.3133792749058923	1.2676794381006764	1.3133792749058923	0.34740691948404656	1.4107481731194453	0.34740691948404656	0.37772045630811524	4.828428472044672E-4	-7.134396705591487	1329.266914383917
499000	-1730.0096755846514	-1679.866932572597	-50.142743012054325	-1679.866932572597	786.8372314459772	-47.23589604114315	0.003188342911586871	1.3133792749058923	1.2676794381006764	1.3133792749058923	0.34740691948404656	1.4107481731194453	0.34740691948404656	0.37772045630811524	4.2001231442083105E-4	-7.134396705591487	1229.662768554023
500000	-1730.948762142726	-1681.7845713297197	-49.16419081300643	-1681.7845713297197	671.0723700119789	-46.25734384209525	0.004459354110308225	1.3133792749058923	1.2676794381006764	1.3133792749058923	0.34740691948404656	1.4107481731194453	0.34740691948404656	0.37772045630811524	4.8776272961637815E-4	-7.134396705591487	1345.4276299880212
501000	-1738.3470672039884	-1685.7855276754433	-52.561539528545225	-1685.7855276754433	1032.9556122624892	-49.65469255763405	0.0036202019994251823	1.3133792749058923	1.2676794381006764	1.3133792749058923	0.34740691948404656	1.4107481731194453	0.34740691948404656	0.37772045630811524	2.633023234633108E-4	-7.134396705591487	983.5443877375108
502000	-1735.8044539969644	-1683.3659928169939	-52.438461179970616	-1683.3659928169939	1072.1792809454334	-49.53161420905944	0.0022872644186774462	1.3227785490378918	1.2676794381006764	1.3227785490378918	0.3380076453520471	1.4107481731194453	0.3380076453520471	0.37772045630811524	2.761263224693953E-4	-7.134396705591487	944.3207190545666
503000	-1734.1932734613956	-1682.4634489845919	-51.72982447680375	-1682.4634489845919	898.2547932965983	-48.822977505892574	0.0028538227957037466	1.3227785490378918	1.2196891217832497	1.3227785490378918	0.3620028035107604	1.4107481731194453	0.3620028035107604	0.37772045630811524	2.909888432967399E-4	-7.134396705591487	1118.2452067034017
504000	-1734.8871632333885	-1679.586720864517	-55.300442368871494	-1679.586720864517	1198.4923890532257	-52.0976932604206	0.004214546136314716	1.3227785490378918	1.2196891217832497	1.3227785490378918	0.3620028035107604	1.4107481731194453	0.3620028035107604	0.6736225938478398	2.395217334576843E-4	-7.134396705591487	818.0076109467743
505000	-1732.1083021452716	-1678.620340244256	-53.48796190101545	-1678.620340244256	1019.9489316119176	-50.28521279256456	0.0036425483420235395	1.3227785490378918	1.2196891217832497	1.3227785490378918	0.3620028035107604	1.4107481731194453	0.3620028035107604	0.6736225938478398	2.6291476017961836E-4	-7.134396705591487	996.5510683880824
506000	-1732.0310164021555	-1680.0936946127274	-51.93732178942804	-1680.0936946127274	945.2613160296969	-48.734572680977145	0.0022278265135627284	1.3227785490378918	0.9350762003779594	1.3227785490378918	0.3825234910318489	1.6543197194825587	0.3825234910318489	0.6736225938478398	2.59546429716122E-4	-7.134396705591487	1071.238683970303
507000	-1737.973143261365	-1683.434775925739	-54.53836733562624	-1683.434775925739	1173.8236967921937	-51.335618227175345	0.003229709512634269	1.3227785490378918	0.9350762003779594	1.3227785490378918	0.3825234910318489	1.6543197194825587	0.3825234910318489	0.6736225938478398	1.9475759884172815E-4	-7.134396705591487	842.6763032078063
508000	-1738.4559211305043	-1685.5684288879208	-52.88749224258347	-1685.5684288879208	1084.4474948570423	-49.848640547692895	0.001712944905017062	1.3227785490378918	0.9350762003779594	1.3227785490378918	0.3825234910318489	1.6543197194825587	0.3825234910318489	0.5097251802875196	2.4589434677463096E-4	-7.134396705591487	932.0525051429577
509000	-1734.6738857590992	-1679.1376733310794	-55.5362124280198	-1679.1376733310794	1595.4201046478552	-52.49736073312923	0.0013738204193383668	1.3227785490378918	0.9350762003779594	1.3227785490378918	0.3825234910318489	1.6543197194825587	0.3825234910318489	0.5097251802875196	1.5908260283217467E-4	-7.134396705591487	421.07989535214483
510000	-1731.6069506658805	-1680.3175743603774	-51.28937630550304	-1680.3175743603774	876.7136230240602	-48.250524610612466	0.003164138976291938	1.3227785490378918	0.9350762003779594	1.3227785490378918	0.3825234910318489	1.6543197194825587	0.3825234910318489	0.5097251802875196	3.2945954228463597E-4	-7.134396705591487	1139.7863769759397
511000	-1737.3029175283143	-1681.1076900153298	-56.19522751298461	-1681.1076900153298	1852.4837134624138	-53.156375818094034	0.0011667871469362243	1.3227785490378918	0.9350762003779594	1.3227785490378918	0.3825234910318489	1.6543197194825587	0.3825234910318489	0.5097251802875196	1.913866200339385E-4	-7.134396705591487	164.0162865375862
512000	-1737.361059686985	-1682.552502900543	-54.80855678644203	-1682.552502900543	1458.4561832365775	-51.76970509155146	0.0019007393816729203	1.3227785490378918	0.9350762003779594	1.3227785490378918	0.27907909217151816	1.8612085172032202	0.27907909217151816	0.5097251802875196	1.7570673719601265E-4	-7.134396705591487	558.0438167634225
513000	-1733.9632897694428	-1679.7427598792879	-54.220529890154815	-1679.7427598792879	1332.229780296349	-51.18167819526424	0.0016737386254219587	1.2830132758685548	0.9350762003779594	1.2830132758685548	0.27907909217151816	1.9407390635418942	0.27907909217151816	0.5097251802875196	2.301885165626446E-4	-7.134396705591487	684.270219703651
514000	-1730.76457031242	-1680.0172441320756	-50.747326180344224	-1680.0172441320756	797.647484915162	-47.70847448545365	0.00263105286477749	1.2830132758685548	0.9350762003779594	1.2830132758685548	0.27907909217151816	1.9407390635418942	0.27907909217151816	0.5097251802875196	3.251131318769722E-4	-7.134396705591487	1218.8525150848382
515000	-1742.7883655367123	-1686.9696141837862	-55.81875135292593	-1686.9696141837862	1712.3630500692043	-52.86982574634499	0.0020330131368332042	1.3254979947394534	1.0796059063249035	1.3254979947394534	0.2068142391980461	1.855769625800097	0.2068142391980461	0.4197990919778757	2.4250832133086998E-4	-7.134396705591487	304.1369499307957
516000	-1734.1478685888976	-1680.9493213005076	-53.19854728839012	-1680.9493213005076	1066.0149806056218	-50.24962168180918	0.003420219080263856	1.3254979947394534	1.0796059063249035	1.3254979947394534	0.2068142391980461	1.855769625800097	0.2068142391980461	0.4197990919778757	3.3067855909381686E-4	-7.134396705591487	950.4850193943782
517000	-1732.473087425044	-1678.343337645201	-54.12974977984304	-1678.343337645201	1174.3099993563064	-51.1808241732621	0.003297421318994248	1.3254979947394534	1.0796059063249035	1.3254979947394534	0.2068142391980461	1.855769625800097	0.2068142391980461	0.4197990919778757	2.445624155061353E-4	-7.134396705591487	842.1900006436936
518000	-1731.3916673619433	-1679.4858914091014	-51.90577595284182	-1679.4858914091014	952.0889117952958	-48.92430694574359	0.0029682132732505072	1.3254979947394534	1.0796059063249035	1.3254979947394534	0.2068142391980461	1.855769625800097	0.2068142391980461	0.4523424924951773	2.6007897371888125E-4	-7.134396705591487	1064.4110882047044
519000	-1734.2907455165957	-1682.3898277278374	-51.90091778875829	-1682.3898277278374	932.7024290021242	-48.91944878166006	0.0033725063361605395	1.3254979947394534	1.0796059063249035	1.3254979947394534	0.4149148715805139	1.4395683610351615	0.4149148715805139	0.4523424924951773	2.6668512950955576E-4	-7.134396705591487	1083.797570997876
520000	-1731.2787716725106	-1680.0426464498241	-51.236125222686496	-1680.0426464498241	817.084665992437	-48.32363972475319	0.0018963151532773817	1.2988241057023	1.2211136170058277	1.2988241057023	0.3708349052772052	1.4395683610351615	0.3708349052772052	0.3833589833302452	2.8523534153340925E-4	-7.134396705591487	1199.4153340075632
521000	-1735.3435619773325	-1682.1426523345356	-53.2009096427969	-1682.1426523345356	1100.5663266195697	-50.2884241448636	0.001478796757675091	1.2988241057023	1.2211136170058277	1.2988241057023	0.3708349052772052	1.4395683610351615	0.3708349052772052	0.3833589833302452	2.4351011366072653E-4	-7.134396705591487	915.9336733804303
522000	-1735.0513369315527	-1683.242105127422	-51.809231804130576	-1683.242105127422	968.2238733435635	-48.89674630619727	0.0022334423592740493	1.2988241057023	0.8034793866646254	1.2988241057023	0.3708349052772052	1.857202591376364	0.3708349052772052	0.3833589833302452	3.069145324674994E-4	-7.134396705591487	1048.2761266564366
523000	-1739.9686823932352	-1686.0021772037192	-53.966505189516006	-1686.0021772037192	1343.191961591828	-51.0540196915827	0.002665069646476207	1.2988241057023	0.8034793866646254	1.2988241057023	0.3708349052772052	1.857202591376364	0.3708349052772052	0.3833589833302452	2.2547070365497545E-4	-7.134396705591487	673.308038408172
524000	-1734.2445941579372	-1680.3785360062095	-53.866058151727685	-1680.3785360062095	1029.0674868679632	-50.95357265379438	0.0011280038087567864	1.1515865618366994	1.0979544743958265	1.1515865618366994	0.3708349052772052	1.857202591376364	0.3708349052772052	0.3833589833302452	2.828291125720204E-4	-7.134396705591487	987.4325131320368
525000	-1731.7380604753457	-1676.6529259045587	-55.08513457078702	-1676.6529259045587	1308.5661095266619	-52.172649072853716	0.0037878052846974384	1.1515865618366994	1.0979544743958265	1.1515865618366994	0.3708349052772052	1.857202591376364	0.3708349052772052	0.3833589833302452	2.764778302110557E-4	-7.134396705591487	707.9338904733381
526000	-1736.3866598395982	-1680.8773271834439	-55.50933265615426	-1680.8773271834439	1566.5181444868483	-52.59684715822095	0.0022378818195990515	1.1515865618366994	1.0979544743958265	1.1515865618366994	0.3708349052772052	1.857202591376364	0.3708349052772052	0.3833589833302452	1.926305521045563E-4	-7.134396705591487	449.9818555131517
527000	-1738.4747336754472	-1682.263778054423	-56.21095562102422	-1682.263778054423	1850.1662327240501	-53.298470123090915	0.0011275780770362387	1.1515865618366994	1.0979544743958265	1.1515865618366994	0.3708349052772052	1.857202591376364	0.3708349052772052	0.3833589833302452	1.4587320044357532E-4	-7.134396705591487	166.33376727594987
528000	-1727.5867715566271	-1678.5707549352203	-49.01601662140688	-1678.5707549352203	686.6475922705017	-46.10353112347357	0.003358111423208211	1.1515865618366994	1.0979544743958265	1.1515865618366994	0.3708349052772052	1.857202591376364	0.3708349052772052	0.3833589833302452	4.6719543235547705E-4	-7.134396705591487	1329.8524077294983
529000	-1733.5969193947797	-1679.3281508979644	-54.26876849681521	-1679.3281508979644	1274.8195072411336	-51.35628299888191	0.0011147907309017999	1.1515865618366994	1.0979544743958265	1.1515865618366994	0.3708349052772052	1.857202591376364	0.3708349052772052	0.3833589833302452	2.948035810873541E-4	-7.134396705591487	741.6804927588664
530000	-1735.2047413604146	-1684.32357187597	-50.881169484444726	-1684.32357187597	847.3235547535002	-47.96868398651142	0.0033858270489932098	1.231992956355059	0.9369463174407413	1.231992956355059	0.3708349052772052	1.85739795929473	0.3708349052772052	0.3833589833302452	3.6214212133641686E-4	-7.134396705591487	1169.1764452465
531000	-1733.0053692792044	-1680.610069186024	-52.39530009318025	-1680.610069186024	1047.4467180541112	-49.49537905036222	0.0034664134009842803	0.9341732156988057	0.9369463174407413	0.9341732156988057	0.3708349052772052	2.453037440607236	0.3708349052772052	0.3707945282149765	2.8812858847901575E-4	-7.134396705591487	969.0532819458888
532000	-1738.7378818240068	-1680.8091714560378	-57.92871036796893	-1680.8091714560378	1642.4746950332137	-55.014068910091396	0.003461444974818229	0.9341732156988057	0.9369463174407413	0.9341732156988057	0.3708349052772052	2.453037440607236	0.3708349052772052	0.38551494327447705	2.3423887117254762E-4	-7.134396705591487	374.0253049667863
533000	-1734.9815484535636	-1680.2928390881202	-54.68870936544348	-1680.2928390881202	1463.8852198575778	-51.756909625183354	0.0013688049619001426	0.9730154411793738	0.8592618664796052	0.9730154411793738	0.3708349052772052	2.453037440607236	0.3708349052772052	0.40267322565706837	1.9916728429162576E-4	-7.134396705591487	552.6147801424222
534000	-1734.964115883307	-1681.3563458261535	-53.60777005715333	-1681.3563458261535	1270.1719105502748	-50.675970316893206	0.0014615071439540753	0.9730154411793738	0.8592618664796052	0.9730154411793738	0.3708349052772052	2.453037440607236	0.3708349052772052	0.40267322565706837	3.3491289358119773E-4	-7.134396705591487	746.3280894497252
535000	-1727.6468817469747	-1677.9420686086976	-49.70481313827712	-1677.9420686086976	706.2528560048422	-46.77301339801699	0.0026857958871092454	0.9730154411793738	1.1066546366257457	0.9730154411793738	0.3708349052772052	2.205644670461096	0.3708349052772052	0.40267322565706837	3.991950505602713E-4	-7.134396705591487	1310.2471439951578
536000	-1727.6738197632144	-1677.6942904052044	-49.97952935801	-1677.6942904052044	753.9054414991757	-47.04772961774987	0.0046616925503253845	0.9730154411793738	1.1066546366257457	0.9730154411793738	0.3708349052772052	2.205644670461096	0.3708349052772052	0.40267322565706837	5.003667789358033E-4	-7.134396705591487	1262.5945585008244
537000	-1732.8266901225652	-1680.1304677547698	-52.696222367795365	-1680.1304677547698	1131.3429743310207	-49.76442262753524	0.002715649238909338	0.9730154411793738	1.1066546366257457	0.9730154411793738	0.3708349052772052	2.205644670461096	0.3708349052772052	0.40267322565706837	3.5995713534950157E-4	-7.134396705591487	885.1570256689793
538000	-1729.8998807731239	-1679.4726745568703	-50.427206216253516	-1679.4726745568703	659.5124727873015	-47.47021512378995	0.006939668724501037	0.9219117860054362	1.1066546366257457	0.9219117860054362	0.3708349052772052	2.307851980808971	0.3708349052772052	0.4278645778605084	4.951784025056449E-4	-7.134396705591487	1356.9875272126985
539000	-1730.7126881694392	-1679.3500912284308	-51.362596941008356	-1679.3500912284308	903.1397274250376	-48.40560584854479	0.0026317718715806186	0.9219117860054362	1.1066546366257457	0.9219117860054362	0.3708349052772052	2.307851980808971	0.3708349052772052	0.4278645778605084	3.4501066178974847E-4	-7.134396705591487	1113.3602725749624
540000	-1728.8976808413938	-1678.893693477157	-50.003987364236856	-1678.893693477157	758.8765349141494	-47.04699627177329	0.002866216067722749	0.9219117860054362	1.1066546366257457	0.9219117860054362	0.3708349052772052	2.307851980808971	0.3708349052772052	0.4278645778605084	4.4375466472870766E-4	-7.134396705591487	1257.6234650858505
541000	-1729.0741092648382	-1678.385212094376	-50.68889717046236	-1678.385212094376	714.4164032073992	-47.731906077998794	0.006011270974042751	0.9219117860054362	1.1066546366257457	0.9219117860054362	0.3708349052772052	2.307851980808971	0.3708349052772052	0.4278645778605084	4.1770707032446345E-4	-7.134396705591487	1302.083596792601
542000	-1728.558394869149	-1678.5260438929074	-50.0323509762416	-1678.5260438929074	770.0477546025811	-47.048724214265754	0.002641830140134287	0.9219117860054362	1.248113067193434	0.9219117860054362	0.3708349052772052	2.1663935502412826	0.3708349052772052	0.45450024737279293	4.65239574747447E-4	-7.134396705591487	1246.452245397419
543000	-1729.8952616966433	-1680.4338822788598	-49.4613794177835	-1680.4338822788598	650.1079598093818	-46.34733071917031	0.004118539426297342	0.9219117860054362	1.248113067193434	0.9219117860054362	0.3708349052772052	2.1663935502412826	0.3708349052772052	0.5849221840101317	3.703484979225895E-4	-7.134396705591487	1366.3920401906182
544000	-1737.9590075110598	-1686.36698231924	-51.592025191819765	-1686.36698231924	931.1929073868228	-48.477976493206576	0.004724071490298083	0.9219117860054362	1.248113067193434	0.9219117860054362	0.3708349052772052	2.1663935502412826	0.3708349052772052	0.5849221840101317	3.860433490461296E-4	-7.134396705591487	1085.3070926131772
545000	-1731.0997542112148	-1679.4832466778767	-51.61650753333814	-1679.4832466778767	899.3331853230969	-48.50245883472495	0.002200566149131025	0.9219117860054362	1.248113067193434	0.9219117860054362	0.3708349052772052	2.1663935502412826	0.3708349052772052	0.5849221840101317	3.246677841001871E-4	-7.134396705591487	1117.166814676903
546000	-1736.0639223312921	-1685.3735237613528	-50.690398569939305	-1685.3735237613528	706.1677233003493	-47.58455478970658	0.0056024740285893285	0.9219117860054362	1.248113067193434	0.9219117860054362	0.3708349052772052	2.1663935502412826	0.3708349052772052	0.5767172656296714	4.4565561021392555E-4	-7.134396705591487	1310.3322766996507
547000	-1734.72935480083	-1685.2171667634402	-49.51218803738979	-1685.2171667634402	654.4966613549894	-46.53282699551088	0.004526915012590814	0.9219117860054362	1.248113067193434	0.9219117860054362	0.3708349052772052	2.1663935502412826	0.3708349052772052	0.45023452727585583	3.421040407015847E-4	-7.134396705591487	1362.0033386450104
548000	-1730.0767562015012	-1680.6627183797411	-49.41403782176017	-1680.6627183797411	694.0841380566812	-46.43467677988126	0.004720328387171961	0.9219117860054362	1.248113067193434	0.9219117860054362	0.3708349052772052	2.1663935502412826	0.3708349052772052	0.45023452727585583	3.6372873022750754E-4	-7.134396705591487	1322.4158619433188
549000	-1735.9940511631073	-1680.7657640524096	-55.22828711069764	-1680.7657640524096	761.8488794876696	-52.24892606881873	0.008858988982315215	0.9219117860054362	1.248113067193434	0.9219117860054362	0.3708349052772052	2.1663935502412826	0.3708349052772052	0.45023452727585583	3.4675086343895635E-4	-7.134396705591487	1254.6511205123304
550000	-1727.6255150764619	-1678.0302308355688	-49.59528424089299	-1678.0302308355688	704.3148194140032	-46.61592319901408	0.002912143137393565	1.0157703528463642	1.060395933511578	1.0157703528463642	0.3708349052772052	2.1663935502412826	0.3708349052772052	0.45023452727585583	4.0496865412161204E-4	-7.134396705591487	1312.185180585997
551000	-1731.6035793180795	-1680.4340109965938	-51.16956832148574	-1680.4340109965938	763.6547281542234	-48.19020727960683	0.0019536669412484435	1.0157703528463642	1.060395933511578	1.0157703528463642	0.3708349052772052	2.1663935502412826	0.3708349052772052	0.45023452727585583	3.493543669416599E-4	-7.134396705591487	1252.8452718457766
552000	-1729.1932072410245	-1677.2669313058616	-51.926275935162906	-1677.2669313058616	896.8607974112456	-48.946914893283996	0.0015996118687746405	1.0193259881389996	1.0532846629263073	1.0193259881389996	0.3708349052772052	2.1663935502412826	0.3708349052772052	0.45023452727585583	4.2187578704974254E-4	-7.134396705591487	1119.6392025887544
553000	-1738.4955226430668	-1683.606209850735	-54.88931279233177	-1683.606209850735	1447.226312231727	-51.83953191837246	0.00256265653515614	1.0193259881389996	1.0532846629263073	1.0193259881389996	0.3708349052772052	2.1663935502412826	0.3708349052772052	0.5206543593562575	2.2247035848740816E-4	-7.134396705591487	569.273687768273
554000	-1732.3852667658587	-1682.4186358460506	-49.966630919808	-1682.4186358460506	706.9647194180891	-46.91685004584868	0.0030581796658365533	1.0193259881389996	1.0532846629263073	1.0193259881389996	0.3708349052772052	2.1663935502412826	0.3708349052772052	0.5206543593562575	3.9429846559412994E-4	-7.134396705591487	1309.535280581911
555000	-1733.0228206248535	-1679.1149669555518	-53.90785366930158	-1679.1149669555518	1295.7032827443927	-50.85807279534227	0.00152681648389931	1.0193259881389996	1.0532846629263073	1.0193259881389996	0.3708349052772052	2.1663935502412826	0.3708349052772052	0.5206543593562575	2.584465916935527E-4	-7.134396705591487	720.7967172556073
556000	-1730.2035659433488	-1678.813553805708	-51.39001213764086	-1678.813553805708	929.166761994528	-48.340231263681545	0.0033490342262389693	1.0193259881389996	1.0532846629263073	1.0193259881389996	0.3708349052772052	2.1663935502412826	0.3708349052772052	0.5206543593562575	3.6973592396756353E-4	-7.134396705591487	1087.3332380054721
557000	-1730.6154895509535	-1676.8151691311841	-53.80032041976939	-1676.8151691311841	1275.0924872488727	-50.75053954581008	0.0026664546806980096	1.0193259881389996	1.0532846629263073	1.0193259881389996	0.3708349052772052	2.1663935502412826	0.3708349052772052	0.5206543593562575	2.1830585317170938E-4	-7.134396705591487	741.4075127511273
558000	-1730.330060676558	-1680.8909587297273	-49.439101946830675	-1680.8909587297273	652.872737262745	-46.38932107287136	0.00580355635758485	1.0193259881389996	1.4993773630056841	1.0193259881389996	0.3708349052772052	1.7203008501619057	0.3708349052772052	0.5206543593562575	5.04723760940189E-4	-7.134396705591487	1363.627262737255
559000	-1736.6597765315807	-1680.958443533182	-55.70133299839871	-1680.958443533182	1516.191900517383	-52.6515521244394	0.0020049693255346796	1.0193259881389996	1.4993773630056841	1.0193259881389996	0.3708349052772052	1.7203008501619057	0.3708349052772052	0.5206543593562575	1.6833877066558427E-4	-7.134396705591487	500.3080994826171
560000	-1733.3557300674902	-1678.8150836660589	-54.54064640143137	-1678.8150836660589	1407.2963679217883	-51.49086552747205	0.0014664582073749806	1.0193259881389996	1.4993773630056841	1.0193259881389996	0.3708349052772052	1.7203008501619057	0.3708349052772052	0.5206543593562575	1.8844928819205156E-4	-7.134396705591487	609.2036320782117
561000	-1728.7510710707022	-1678.1940224876655	-50.55704858303663	-1678.1940224876655	744.6991434704726	-47.48799901994406	0.00408260260263748	1.0193259881389996	1.4993773630056841	1.0193259881389996	0.3708349052772052	1.7203008501619057	0.3708349052772052	0.5399230484895124	3.1290769225160626E-4	-7.134396705591487	1271.8008565295274
562000	-1732.997457991117	-1681.3723113309293	-51.625146660187845	-1681.3723113309293	837.6266221704443	-48.556097097095275	0.0017163751492107041	1.0193259881389996	1.0306105935585848	1.0193259881389996	0.29816623631448097	2.3344049575344537	0.29816623631448097	0.5399230484895124	3.4808241889283366E-4	-7.134396705591487	1178.8733778295557
563000	-1730.349007328475	-1678.6893075490893	-51.65969977938564	-1678.6893075490893	926.9099965665415	-48.59065021629307	0.0025130180931256956	1.0193259881389996	1.0306105935585848	1.0193259881389996	0.3211470220347865	2.2884433860938427	0.3211470220347865	0.5399230484895124	2.815255925014501E-4	-7.134396705591487	1089.5900034334586
564000	-1727.1787051025271	-1677.6610743042218	-49.51763079830539	-1677.6610743042218	666.830675544767	-46.44858123521282	0.0029337549336864023	1.1414598525991673	1.0306105935585848	1.1414598525991673	0.3211470220347865	2.0441756571735072	0.3211470220347865	0.5399230484895124	4.77724784009995E-4	-7.134396705591487	1349.669324455233
565000	-1730.0811142846474	-1679.12373139497	-50.957382889677376	-1679.12373139497	827.0591267898769	-47.92194052816949	0.003150542983579514	1.1414598525991673	1.0306105935585848	1.1414598525991673	0.3211470220347865	2.0441756571735072	0.3211470220347865	0.5063158469048245	3.302048130917547E-4	-7.134396705591487	1189.440873210123
566000	-1728.0297881858748	-1678.1906191429202	-49.83916904295461	-1678.1906191429202	740.271122361086	-46.803726681446726	0.002744097899283641	1.1574975462448323	1.0306105935585848	1.1574975462448323	0.3051093283891215	2.0441756571735072	0.3051093283891215	0.5063158469048245	4.500627740537654E-4	-7.134396705591487	1276.2288776389141
567000	-1735.4512934163947	-1684.3800869086724	-51.07120650772234	-1684.3800869086724	774.8853864731257	-48.035764146214454	0.005040726308414613	1.1574975462448323	1.0306105935585848	1.1574975462448323	0.3051093283891215	2.0441756571735072	0.3051093283891215	0.5063158469048245	4.251302421044587E-4	-7.134396705591487	1241.6146135268743
568000	-1728.0344246159896	-1677.4420233965477	-50.59240121944183	-1677.4420233965477	777.5262273676483	-47.55695885793395	0.003936835051009651	1.1574975462448323	1.0306105935585848	1.1574975462448323	0.3051093283891215	2.0441756571735072	0.3051093283891215	0.5063158469048245	3.373517451242956E-4	-7.134396705591487	1238.9737726323517
569000	-1732.8821448124631	-1681.7463774290734	-51.135767383389755	-1681.7463774290734	809.8681211250391	-48.10032502188187	0.00424331974764103	1.1574975462448323	1.0306105935585848	1.1574975462448323	0.3051093283891215	2.0441756571735072	0.3051093283891215	0.5063158469048245	3.525419137631988E-4	-7.134396705591487	1206.6318788749609
570000	-1736.3520539244198	-1682.44203579433	-53.91001813008982	-1682.44203579433	648.8176060025282	-50.80738523271434	0.009385686133474526	1.1574975462448323	1.0306105935585848	1.1574975462448323	0.3051093283891215	2.0441756571735072	0.3051093283891215	0.5735063827724185	3.629871182602498E-4	-7.134396705591487	1367.6823939974718
571000	-1729.2976658100356	-1678.3290853769993	-50.96858043303621	-1678.3290853769993	854.077489985946	-47.86594753566073	0.002978501239161466	1.1574975462448323	1.0306105935585848	1.1574975462448323	0.3051093283891215	2.0441756571735072	0.3051093283891215	0.5735063827724185	4.098304784739216E-4	-7.134396705591487	1162.4225100140538
572000	-1729.0737222941384	-1679.8272809643295	-49.246441329808825	-1679.8272809643295	638.2493065481756	-46.143808432433346	0.002900611592137591	1.1079284355066392	1.0306105935585848	1.1079284355066392	0.3051093283891215	2.1433138786498933	0.3051093283891215	0.5735063827724185	4.4622267210192085E-4	-7.134396705591487	1378.2506934518244
573000	-1730.347160061481	-1679.514056742573	-50.833103318907945	-1679.514056742573	871.3500321809571	-47.96106131577212	0.00214334626522131	1.1079284355066392	1.0306105935585848	1.1079284355066392	0.3051093283891215	2.1433138786498933	0.3051093283891215	0.34291548853276593	3.9077205310990195E-4	-7.134396705591487	1145.149967819043
574000	-1730.713169696771	-1679.8523348605306	-50.860834836240535	-1679.8523348605306	869.7751059317718	-47.94191380859407	0.0022989338697212173	1.0532817799212881	1.0306105935585848	1.0532817799212881	0.3051093283891215	2.2526071898205955	0.3051093283891215	0.3897945130434066	4.354467377375846E-4	-7.134396705591487	1146.7248940682282
575000	-1728.8789635152605	-1679.0896159222107	-49.78934759304989	-1679.0896159222107	793.0123937773114	-46.79952213656698	0.0029172172295259353	1.0694430232670218	0.9982881068671174	1.0694430232670218	0.3051093283891215	2.2526071898205955	0.3051093283891215	0.46069894187985183	4.6992862268647225E-4	-7.134396705591487	1223.4876062226886
576000	-1734.9686080953975	-1676.4990426058887	-58.4695654895087	-1676.4990426058887	1887.4821655187898	-55.584213386799085	0.003086090169422877	0.9935809420384368	1.1500122693242874	0.9935809420384368	0.3051093283891215	2.2526071898205955	0.3051093283891215	0.3562255881065622	2.0941426242583624E-4	-7.134396705591487	129.01783448121023
577000	-1730.5081404510863	-1677.5438854406918	-52.96425501039454	-1677.5438854406918	1245.0923005389982	-50.07890290768492	0.0021695048953631457	0.9935809420384368	1.1500122693242874	0.9935809420384368	0.3051093283891215	2.2526071898205955	0.3051093283891215	0.3562255881065622	3.054868549491102E-4	-7.134396705591487	771.4076994610018
578000	-1734.6077860745113	-1680.6737241308533	-53.93406194365806	-1680.6737241308533	1372.7048551760797	-51.04870984094844	0.0017688443859249854	0.9935809420384368	1.1500122693242874	0.9935809420384368	0.3051093283891215	2.2526071898205955	0.3051093283891215	0.3562255881065622	2.4351900230778567E-4	-7.134396705591487	643.7951448239203
579000	-1734.0748570363521	-1680.1160474058265	-53.95880963052561	-1680.1160474058265	1253.590792106166	-51.07345752781599	0.0024671659103890973	0.9935809420384368	1.1500122693242874	0.9935809420384368	0.3051093283891215	2.2526071898205955	0.3051093283891215	0.3562255881065622	2.746300953561289E-4	-7.134396705591487	762.909207893834
580000	-1728.585819350796	-1677.9500276545316	-50.63579169626455	-1677.9500276545316	848.8334913015599	-47.75043959355493	0.0028745879625509687	0.9935809420384368	1.2748890907146049	0.9935809420384368	0.24267091769396273	2.2526071898205955	0.24267091769396273	0.3562255881065622	4.124839508162426E-4	-7.134396705591487	1167.66650869844
581000	-1731.3235850776985	-1679.488923607399	-51.8346614702994	-1679.488923607399	951.8018732722173	-48.949309367589784	0.003430911524248818	0.9935809420384368	1.2748890907146049	0.9935809420384368	0.24267091769396273	2.2526071898205955	0.24267091769396273	0.3562255881065622	3.294659021420178E-4	-7.134396705591487	1064.6981267277827
582000	-1734.0049151685905	-1683.9407386040953	-50.064176564495185	-1683.9407386040953	746.5278971563752	-47.17882446178557	0.0027327560855007166	0.9935809420384368	1.2748890907146049	0.9935809420384368	0.24267091769396273	2.2526071898205955	0.24267091769396273	0.3562255881065622	5.107125883647502E-4	-7.134396705591487	1269.9721028436247
583000	-1732.904517927874	-1680.5419904442153	-52.36252748365854	-1680.5419904442153	969.110451493977	-49.47717538094892	0.0015850170804023352	0.9935809420384368	1.2748890907146049	0.9935809420384368	0.24267091769396273	2.2526071898205955	0.24267091769396273	0.3562255881065622	3.34803303509597E-4	-7.134396705591487	1047.389548506023
584000	-1733.425594857188	-1681.3668312701454	-52.05876358704242	-1681.3668312701454	1098.450320468874	-49.1734114843328	0.0022472195594036635	0.9608340298124436	1.175448304969854	0.9608340298124436	0.27541782991995595	2.3520479755653465	0.27541782991995595	0.3562255881065622	3.856828366240078E-4	-7.134396705591487	918.049679531126
585000	-1735.1644778587067	-1683.128074784528	-52.03640307417867	-1683.128074784528	906.7588900548436	-49.151050971469054	0.005439600078013714	0.9608340298124436	1.175448304969854	0.9608340298124436	0.27541782991995595	2.3520479755653465	0.27541782991995595	0.3562255881065622	3.663047208496292E-4	-7.134396705591487	1109.7411099451565
586000	-1729.5336481769339	-1680.1654489006203	-49.36819927631368	-1680.1654489006203	664.7420459001128	-46.482847173604064	0.004800125605171991	0.8470195607954472	1.1835025544748319	0.8470195607954472	0.27541782991995595	2.571622664094362	0.27541782991995595	0.3562255881065622	4.602280791980424E-4	-7.134396705591487	1351.7579540998872
587000	-1737.1635582616502	-1681.029180123676	-56.13437813797424	-1681.029180123676	1577.6704398391507	-53.24902603526462	9.232312039126004E-4	0.8709447361505016	1.1835025544748319	0.8709447361505016	0.27541782991995595	2.523772313384253	0.27541782991995595	0.3562255881065622	1.9710355241465632E-4	-7.134396705591487	438.82956016084927
588000	-1734.6468884294259	-1679.2498254830634	-55.39706294636243	-1679.2498254830634	1645.6491395227508	-52.511710843652814	0.001714267913213006	1.0193707071970248	0.8866506123817857	1.0193707071970248	0.27541782991995595	2.523772313384253	0.27541782991995595	0.3562255881065622	2.0527892549330646E-4	-7.134396705591487	370.85086047724917
589000	-1735.978847925542	-1680.5878227973867	-55.39102512815519	-1680.5878227973867	1693.6798391814255	-52.505673025445574	0.0018163875771667639	1.0193707071970248	0.8866506123817857	1.0193707071970248	0.27541782991995595	2.523772313384253	0.27541782991995595	0.3562255881065622	2.108967392063893E-4	-7.134396705591487	322.82016081857455
590000	-1729.7211026218058	-1677.4814999988612	-52.239602622944595	-1677.4814999988612	1062.1491483479117	-49.35425052023498	0.002531262007562905	1.0193707071970248	1.0566883023031912	1.0193707071970248	0.27541782991995595	2.3537346234628473	0.27541782991995595	0.3562255881065622	3.9068843407769445E-4	-7.134396705591487	954.3508516520883
591000	-1729.3360101787362	-1678.9917187162152	-50.34429146252097	-1678.9917187162152	753.4287910341715	-47.45893935981135	0.004875077821128401	1.0193707071970248	1.0566883023031912	1.0193707071970248	0.27541782991995595	2.3537346234628473	0.27541782991995595	0.3562255881065622	4.133939166464934E-4	-7.134396705591487	1263.0712089658286
592000	-1734.5951229568345	-1681.149344328849	-53.44577862798553	-1681.149344328849	1088.2391434173558	-50.325892541094305	0.00372044426294074	1.0193707071970248	1.0566883023031912	1.0193707071970248	0.27541782991995595	2.3537346234628473	0.27541782991995595	0.5907595722881712	2.7496712310311823E-4	-7.134396705591487	928.2608565826442
593000	-1734.2650800655085	-1679.723085020071	-54.54199504543755	-1679.723085020071	1282.214834171733	-51.47350898127579	0.0011664904666866447	1.0193707071970248	1.4300120055789305	1.0193707071970248	0.27541782991995595	1.980410920187108	0.27541782991995595	0.5393595495587011	2.2993406186243152E-4	-7.134396705591487	734.285165828267
594000	-1732.3000891001527	-1680.6678680178131	-51.63222108233958	-1680.6678680178131	882.822201729234	-48.56373501817782	0.002402512238779727	1.0653147145034618	1.4300120055789305	1.0653147145034618	0.3506170731718865	1.7381244190703726	0.3506170731718865	0.5393595495587011	2.55929470999193E-4	-7.134396705591487	1133.6777982707658
595000	-1735.4356487233913	-1680.4504468959815	-54.98520182740991	-1680.4504468959815	1168.1905457660257	-51.91671576324815	9.903847233073693E-4	1.0653147145034618	1.4300120055789305	1.0653147145034618	0.3506170731718865	1.7381244190703726	0.3506170731718865	0.5393595495587011	2.100829984260526E-4	-7.134396705591487	848.3094542339743
596000	-1734.2690491837836	-1680.541335731701	-53.727713452082526	-1680.541335731701	1278.8871081843765	-50.659227387920765	0.002127323437301392	1.0653147145034618	1.4300120055789305	1.0653147145034618	0.3506170731718865	1.7381244190703726	0.3506170731718865	0.5393595495587011	1.9628256530091203E-4	-7.134396705591487	737.6128918156235
597000	-1728.314697949067	-1677.7418748477721	-50.57282310129498	-1677.7418748477721	781.777437118049	-47.50433703713322	0.0032180441686190434	1.0653147145034618	1.4300120055789305	1.0653147145034618	0.3506170731718865	1.7381244190703726	0.3506170731718865	0.5393595495587011	3.584878787162689E-4	-7.134396705591487	1234.722562881951
598000	-1730.502119637463	-1678.4523725542906	-52.04974708317242	-1678.4523725542906	889.6900892202482	-48.98126101901066	0.003646598325609374	1.0653147145034618	1.4300120055789305	1.0653147145034618	0.3506170731718865	1.7381244190703726	0.3506170731718865	0.5393595495587011	3.0047473355194793E-4	-7.134396705591487	1126.8099107797518
599000	-1732.9255673917164	-1680.7073484797165	-52.21821891199977	-1680.7073484797165	906.4003370529534	-49.127448440367665	0.0037415120658562504	1.0653147145034618	1.4300120055789305	1.0653147145034618	0.39998500701703177	1.639388551380082	0.39998500701703177	0.5616439570290517	2.44357126729319E-4	-7.134396705591487	1110.0996629470465
600000	-1737.285876106892	-1684.3081566250125	-52.97771948187929	-1684.3081566250125	982.0926475328072	-49.466029611069175	0.001916394180690486	1.047570912266631	1.4300120055789305	1.047570912266631	0.45298043539727795	1.5688852990932511	0.45298043539727795	0.9825633562070607	2.1306583466028687E-4	-7.134396705591487	1034.4073524671928
601000	-1737.4800407423063	-1684.401330327508	-53.07871041479831	-1684.401330327508	784.6296064523791	-49.1182273862054	0.005131130919563113	1.047570912266631	1.4300120055789305	1.047570912266631	0.45298043539727795	1.5688852990932511	0.45298043539727795	1.4313565139898567	2.565574453431062E-4	-7.134396705591487	1231.870393547621
602000	-1734.4646193741146	-1681.3102655707894	-53.154353803325286	-1681.3102655707894	999.7380947768802	-49.193870774732375	0.002576695908149202	1.047570912266631	1.4300120055789305	1.047570912266631	0.45298043539727795	1.5688852990932511	0.45298043539727795	1.4313565139898567	2.0449184152821642E-4	-7.134396705591487	1016.7619052231198
603000	-1735.286776793967	-1683.2250185487705	-52.06175824519643	-1683.2250185487705	832.3209221652911	-48.10127521660352	0.002083567526553404	1.047570912266631	1.4300120055789305	1.047570912266631	0.45298043539727795	1.5688852990932511	0.45298043539727795	1.4313565139898567	2.6801163678825995E-4	-7.134396705591487	1184.179077834709
604000	-1737.3556059745124	-1685.1758909926543	-52.179714981858105	-1685.1758909926543	841.2962481010725	-48.219231953265194	0.002891425118507048	1.047570912266631	1.4300120055789305	1.047570912266631	0.45298043539727795	1.5688852990932511	0.45298043539727795	1.4313565139898567	2.793575685798274E-4	-7.134396705591487	1175.2037518989275
605000	-1733.7357948196432	-1683.641771100332	-50.09402371931113	-1683.641771100332	648.4856657684392	-46.61889635768247	0.002555379686795796	1.047570912266631	1.4300120055789305	1.047570912266631	0.4544914491111418	1.5658632716655234	0.4544914491111418	0.9460008470256006	3.081072766031203E-4	-7.134396705591487	1368.014334231561
606000	-1730.4297025619385	-1678.4726715958013	-51.9570309661371	-1678.4726715958013	907.9144385461362	-48.48190360450844	0.0022954347576165353	1.047570912266631	1.4300120055789305	1.047570912266631	0.4544914491111418	1.5658632716655234	0.4544914491111418	0.9460008470256006	2.5091640056861686E-4	-7.134396705591487	1108.5855614538636
607000	-1734.8541030910162	-1678.9520246354884	-55.90207845552788	-1678.9520246354884	1203.049087735002	-52.42695109389922	0.00373933101802747	1.047570912266631	1.4300120055789305	1.047570912266631	0.4544914491111418	1.5658632716655234	0.4544914491111418	0.9460008470256006	1.754377688116261E-4	-7.134396705591487	813.4509122649979
608000	-1736.422798465898	-1681.369245605103	-55.05355286079509	-1681.369245605103	1421.7426482015867	-51.57842549916643	0.0016919529322000691	1.047570912266631	1.4300120055789305	1.047570912266631	0.4544914491111418	1.5658632716655234	0.4544914491111418	0.9460008470256006	1.6031298877263096E-4	-7.134396705591487	594.7573517984133
609000	-1734.247431921439	-1680.2964035164923	-53.951028404946854	-1680.2964035164923	1097.96627552739	-50.475901043318196	0.003035581416196297	1.047570912266631	1.4300120055789305	1.047570912266631	0.4544914491111418	1.5658632716655234	0.4544914491111418	0.9460008470256006	2.1492568645905034E-4	-7.134396705591487	918.53372447261
610000	-1732.5629520692626	-1680.3747296349445	-52.18822243431806	-1680.3747296349445	927.9945149818607	-48.948239928100335	0.0030321010233594022	1.047570912266631	1.4300120055789305	1.047570912266631	0.4544914491111418	1.5658632716655234	0.4544914491111418	0.7108559916146661	2.3383511681118418E-4	-7.134396705591487	1088.5054850181393
611000	-1729.7711403449616	-1679.3301966944734	-50.44094365048815	-1679.3301966944734	694.9728531914424	-47.20096114427043	0.003976692953920852	1.047570912266631	1.4300120055789305	1.047570912266631	0.4544914491111418	1.5658632716655234	0.4544914491111418	0.7108559916146661	3.045741003887497E-4	-7.134396705591487	1321.5271468085575
612000	-1735.7514837833562	-1682.9011881896288	-52.85029559372732	-1682.9011881896288	1168.3911112289404	-49.610313087509596	0.002304395969684552	1.047570912266631	1.4300120055789305	1.047570912266631	0.4544914491111418	1.5658632716655234	0.4544914491111418	0.7108559916146661	2.6403978781833247E-4	-7.134396705591487	848.1088887710596
613000	-1733.3502597767344	-1677.3127139362384	-56.037545840495916	-1677.3127139362384	1730.2761265804793	-52.88402127586573	0.0013743115057675737	1.102289676326791	1.3964248459619504	1.102289676326791	0.3997726850509818	1.5994504312825035	0.3997726850509818	0.6243980500271326	1.423655803308988E-4	-7.134396705591487	286.2238734195207
614000	-1728.8403624651553	-1678.840614035062	-49.99974843009347	-1678.840614035062	720.183877983496	-47.03501168267077	0.0032141244265033123	1.102289676326791	1.3964248459619504	1.102289676326791	0.3997726850509818	1.5994504312825035	0.3997726850509818	0.43561023281963795	3.854981372571079E-4	-7.134396705591487	1296.3161220165039
615000	-1735.3562094132033	-1681.0494133596696	-54.30679605353366	-1681.0494133596696	1405.6574410252265	-51.41369476318965	0.0016234905213190361	1.102289676326791	1.3964248459619504	1.102289676326791	0.3997726850509818	1.5994504312825035	0.3997726850509818	0.36397477574095133	2.303022563789249E-4	-7.134396705591487	610.8425589747735
616000	-1728.7135783093668	-1677.209003575009	-51.50457473435763	-1677.209003575009	925.2494392189453	-48.59135341419965	0.002964478717104975	1.102289676326791	1.3964248459619504	1.102289676326791	0.3997726850509818	1.5994504312825035	0.3997726850509818	0.3840948055549205	3.143261371829318E-4	-7.134396705591487	1091.2505607810547
617000	-1729.6007428496976	-1678.140451294632	-51.46029155506568	-1678.140451294632	875.8909638821623	-48.5470702349077	0.002773433708146047	1.102289676326791	1.3964248459619504	1.102289676326791	0.3997726850509818	1.5994504312825035	0.3997726850509818	0.3840948055549205	2.7970937663149184E-4	-7.134396705591487	1140.6090361178376
618000	-1730.7282593404962	-1679.2396145953749	-51.488644745121384	-1679.2396145953749	901.3095638910929	-48.575423424963404	0.0022513542322692933	1.102289676326791	1.3964248459619504	1.102289676326791	0.3997726850509818	1.5994504312825035	0.3997726850509818	0.3840948055549205	2.836724465991781E-4	-7.134396705591487	1115.190436108907
619000	-1727.0385398691963	-1677.3383547628005	-49.70018510639575	-1677.3383547628005	715.0204833112526	-46.667246655696616	0.0031513635672062276	1.102289676326791	1.3964248459619504	1.102289676326791	0.3997726850509818	1.5994504312825035	0.3997726850509818	0.5038119360960792	3.3283622791354945E-4	-7.134396705591487	1301.4795166887475
620000	-1732.55115162416	-1680.0744272978989	-52.476724326261035	-1680.0744272978989	1035.8639312431	-49.4437858755619	0.0019593378209023125	1.102289676326791	1.3746896304490706	1.102289676326791	0.4106402928074217	1.5994504312825035	0.4106402928074217	0.5038119360960792	2.2416614142065032E-4	-7.134396705591487	980.6360687568999
621000	-1734.077012669997	-1678.090292419444	-55.98672025055295	-1678.090292419444	1649.857113115605	-52.99637950129523	0.0010749354826528874	1.1779249130484428	1.223419157005767	1.1779249130484428	0.4106402928074217	1.5994504312825035	0.4106402928074217	0.4612142346546611	1.5202665411974265E-4	-7.134396705591487	366.642886884395
622000	-1731.5329938385814	-1678.5792051190228	-52.95378871955857	-1678.5792051190228	986.9625363098451	-49.37091869633945	0.002754164937292878	1.1779249130484428	1.223419157005767	1.1779249130484428	0.4106402928074217	1.5994504312825035	0.4106402928074217	1.0537435086160551	2.3075262360871775E-4	-7.134396705591487	1029.537463690155
623000	-1730.7382318912892	-1680.595630646883	-50.14260124440621	-1680.595630646883	654.5199141112511	-46.55973122118709	0.003196752662548732	1.1779249130484428	1.223419157005767	1.1779249130484428	0.4106402928074217	1.5994504312825035	0.4106402928074217	1.0537435086160551	3.601019920167111E-4	-7.134396705591487	1361.9800858887488
624000	-1735.3147531531397	-1684.1514309488923	-51.16332220424741	-1684.1514309488923	740.6643462963971	-47.58045218102829	0.0036814968854872077	1.1779249130484428	1.223419157005767	1.1779249130484428	0.4106402928074217	1.5994504312825035	0.4106402928074217	1.0537435086160551	2.963751312667159E-4	-7.134396705591487	1275.835653703603
625000	-1735.5328299593853	-1680.9651836878634	-54.56764627152181	-1680.9651836878634	1336.09374707901	-50.984776248302694	0.0017699576363428588	1.1779249130484428	1.223419157005767	1.1779249130484428	0.4106402928074217	1.5994504312825035	0.4106402928074217	1.0537435086160551	1.9962663106015035E-4	-7.134396705591487	680.40625292099
626000	-1737.5382624799638	-1685.2311669446394	-52.307095535324336	-1685.2311669446394	860.9980568523607	-48.72422551210522	0.003107809269203696	1.1779249130484428	1.223419157005767	1.1779249130484428	0.4106402928074217	1.5994504312825035	0.4106402928074217	1.0537435086160551	2.2807050731774904E-4	-7.134396705591487	1155.5019431476394
627000	-1734.1965707555698	-1682.58833425519	-51.60823650037993	-1682.58833425519	886.734943873215	-48.025366477160816	0.00276058840229201	1.1779249130484428	1.223419157005767	1.1779249130484428	0.41256457372578126	1.5956018694457843	0.41256457372578126	1.0537435086160551	2.7332736389188014E-4	-7.134396705591487	1129.765056126785
628000	-1736.790104883923	-1682.4550687311612	-54.335036152761845	-1682.4550687311612	1168.0502512671187	-50.75216612954273	0.002137777287404559	1.1779249130484428	1.223419157005767	1.1779249130484428	0.41256457372578126	1.5956018694457843	0.41256457372578126	1.0537435086160551	2.0514927471905462E-4	-7.134396705591487	848.4497487328813
629000	-1729.5586375326498	-1679.633231338981	-49.92540619366871	-1679.633231338981	737.2663098395964	-47.00584986415698	0.002986127638295626	1.3302268857756505	1.4670711603185478	1.3302268857756505	0.2907385720693909	1.290997923991369	0.2907385720693909	0.3904298149086739	3.654330700180575E-4	-7.134396705591487	1279.2336901604035
630000	-1730.8029865466963	-1681.3688586460257	-49.43412790067062	-1681.3688586460257	652.6429567163756	-46.51457157115889	0.002785650192638926	1.3302268857756505	1.4670711603185478	1.3302268857756505	0.2907385720693909	1.290997923991369	0.2907385720693909	0.3904298149086739	3.517337903210615E-4	-7.134396705591487	1363.8570432836245
631000	-1734.2653996450126	-1681.6006080074364	-52.664791637576286	-1681.6006080074364	955.2516064079023	-49.3857693779171	0.003464183172841676	1.1295158670710763	1.4670711603185478	1.1295158670710763	0.4914495907739651	1.290997923991369	0.4914495907739651	0.7498957450561287	2.2617177614264386E-4	-7.134396705591487	1061.2483935920977
632000	-1731.9361465653003	-1677.6465271555876	-54.28961940971265	-1677.6465271555876	1037.7536545202288	-51.010597150053464	0.0011472430125197353	1.1295158670710763	1.397443853766442	1.1295158670710763	0.4914495907739651	1.3606252305434747	0.4914495907739651	0.7498957450561287	2.13573143225452E-4	-7.134396705591487	978.7463454797712
633000	-1735.2139460404426	-1683.1599545967406	-52.05399144370204	-1683.1599545967406	935.2309373903182	-48.77496918404285	0.0022977509487219702	1.1295158670710763	1.397443853766442	1.1295158670710763	0.4914495907739651	1.3606252305434747	0.4914495907739651	0.7498957450561287	2.0778657306280736E-4	-7.134396705591487	1081.269062609682
634000	-1730.3128321327854	-1679.6662667356923	-50.64656539709303	-1679.6662667356923	769.4291510228607	-47.36754313743384	0.0026855080940991084	1.1295158670710763	1.397443853766442	1.1295158670710763	0.4914495907739651	1.3606252305434747	0.4914495907739651	0.7498957450561287	2.8902921309459964E-4	-7.134396705591487	1247.0708489771393
635000	-1737.6080430135396	-1681.5663194910094	-56.04172352253027	-1681.5663194910094	1602.7093304487398	-52.8203484861297	0.0016299493108669206	1.1295158670710763	1.397443853766442	1.1295158670710763	0.4914495907739651	1.3606252305434747	0.4914495907739651	0.6922485217975122	1.5737238932067506E-4	-7.134396705591487	413.7906695512602
636000	-1732.476774412162	-1680.4513560137466	-52.02541839841557	-1680.4513560137466	898.2346060556727	-48.804043362015	0.0019394932437021793	1.1295158670710763	1.456497511193221	1.1295158670710763	0.4914495907739651	1.3015715731166957	0.4914495907739651	0.6922485217975122	2.760365195577144E-4	-7.134396705591487	1118.2653939443273
637000	-1730.7444987437907	-1680.1580407992303	-50.58645794456029	-1680.1580407992303	796.0208759583709	-47.41835990329713	0.003909483795138271	1.1295158670710763	1.456497511193221	1.1295158670710763	0.4914495907739651	1.3015715731166957	0.4914495907739651	0.6389715266601022	3.597881401745662E-4	-7.134396705591487	1220.4791240416291
638000	-1732.0367945296146	-1681.5037671097655	-50.53302741984905	-1681.5037671097655	751.788353600241	-47.36492937858589	0.005172538998315828	1.1295158670710763	1.456497511193221	1.1295158670710763	0.4914495907739651	1.3015715731166957	0.4914495907739651	0.6389715266601022	3.5304747043627733E-4	-7.134396705591487	1264.711646399759
639000	-1730.5713306312264	-1678.0351110899956	-52.53621954123087	-1678.0351110899956	1054.2740502938925	-49.368121499967714	0.00231227053769351	1.1295158670710763	1.1714215812484094	1.1295158670710763	0.48324287150152423	1.603060941606389	0.48324287150152423	0.6389715266601022	2.2242866500352484E-4	-7.134396705591487	962.2259497061075
640000	-1727.4452008910416	-1677.3486925719203	-50.09650831912128	-1677.3486925719203	673.252370981649	-46.89235965193353	0.004639388085887477	1.1295158670710763	1.1714215812484094	1.1295158670710763	0.48324287150152423	1.603060941606389	0.48324287150152423	0.6750221525846902	3.096069242029387E-4	-7.134396705591487	1343.2476290183508
641000	-1728.4934770542018	-1677.952984767034	-50.54049228716775	-1677.952984767034	688.0042177174957	-47.336343619980006	0.005922976860531224	1.1295158670710763	1.1714215812484094	1.1295158670710763	0.48324287150152423	1.603060941606389	0.48324287150152423	0.6750221525846902	3.523523914106475E-4	-7.134396705591487	1328.4957822825043
642000	-1736.8620145002708	-1681.6024728168577	-55.25954168341303	-1681.6024728168577	1339.2531002569974	-52.05539301622529	0.0023242486932415125	1.1295158670710763	1.1714215812484094	1.1295158670710763	0.48324287150152423	1.603060941606389	0.48324287150152423	0.6750221525846902	1.883693643801181E-4	-7.134396705591487	677.2468997430026
643000	-1733.4198839852847	-1678.3166610174226	-55.10322296786219	-1678.3166610174226	1323.5583493107365	-51.89907430067444	0.0031204692415353025	1.1295158670710763	1.1714215812484094	1.1295158670710763	0.48324287150152423	1.603060941606389	0.48324287150152423	0.6750221525846902	2.0860481407090052E-4	-7.134396705591487	692.9416506892635
644000	-1735.0197801112388	-1679.4567969142809	-55.56298319695783	-1679.4567969142809	1276.9400934159355	-52.358834529770085	0.003273631328156694	1.1295158670710763	1.1714215812484094	1.1295158670710763	0.48324287150152423	1.603060941606389	0.48324287150152423	0.6750221525846902	1.7033503318537014E-4	-7.134396705591487	739.5599065840645
645000	-1731.3039572019588	-1680.2572429359175	-51.046714266041256	-1680.2572429359175	801.6822760485788	-47.84256559885351	0.002588970463604596	1.1295158670710763	1.1714215812484094	1.1295158670710763	0.48324287150152423	1.603060941606389	0.48324287150152423	0.6750221525846902	2.991863983721218E-4	-7.134396705591487	1214.8177239514212
646000	-1733.3401100051258	-1677.639496114493	-55.70061389063263	-1677.639496114493	1637.4375190490998	-52.496465223444886	0.0015236575839584615	1.1658481623096628	1.1714215812484094	1.1658481623096628	0.4469105762629376	1.603060941606389	0.4469105762629376	0.6750221525846902	1.747994781944191E-4	-7.134396705591487	379.0624809509002
647000	-1728.1140577426258	-1678.3880766585244	-49.72598108410145	-1678.3880766585244	669.766069083715	-46.5218324169137	0.00428777585654427	1.1658481623096628	1.1714215812484094	1.1658481623096628	0.4469105762629376	1.603060941606389	0.4469105762629376	0.6750221525846902	3.947270707292234E-4	-7.134396705591487	1346.7339309162849
648000	-1731.3036944219953	-1678.3242694956602	-52.979424926335014	-1678.3242694956602	1039.229824361412	-49.62436033862916	0.0022884107905998645	1.1658481623096628	1.1714215812484094	1.1658481623096628	0.4469105762629376	1.603060941606389	0.4469105762629376	0.8259380731028008	2.315112112192699E-4	-7.134396705591487	977.270175638588
649000	-1732.9262722718613	-1676.3615992884486	-56.564672983412805	-1676.3615992884486	1654.3502907921225	-53.51809084687736	0.0023782001508549965	1.1658481623096628	1.1714215812484094	1.1658481623096628	0.4469105762629376	1.603060941606389	0.4469105762629376	0.5174556219323896	1.5287374693792456E-4	-7.134396705591487	362.14970920787755
650000	-1733.309013054272	-1679.5760124399426	-53.73300061432957	-1679.5760124399426	1207.2492139243136	-50.67415993685197	0.0017103734680342757	1.2338258975286414	1.0354661108104524	1.2338258975286414	0.4469105762629376	1.603060941606389	0.4469105762629376	0.5297141628745438	2.0195655794183755E-4	-7.134396705591487	809.2507860756864
651000	-1735.6476132780147	-1681.9400280642149	-53.707585213799796	-1681.9400280642149	1290.0136854284856	-50.6487445363222	0.0023478491139438343	1.2338258975286414	0.990298446598826	1.2338258975286414	0.4694944083687508	1.603060941606389	0.4694944083687508	0.5297141628745438	2.2473303382578147E-4	-7.134396705591487	726.4863145715144
652000	-1733.5045741567658	-1682.3967154401514	-51.10785871661448	-1682.3967154401514	732.0602612630299	-48.04901803913688	0.004943366523562559	1.2338258975286414	0.9758109612342515	1.2338258975286414	0.4694944083687508	1.6175484269709637	0.4694944083687508	0.5297141628745438	3.2799319687807927E-4	-7.134396705591487	1284.43973873697
653000	-1736.1368183015632	-1683.2806933482061	-52.85612495335695	-1683.2806933482061	1023.3344432934055	-49.79728427587935	0.0025988211103000866	1.0481015170161743	1.3472597222591858	1.0481015170161743	0.4694944083687508	1.6175484269709637	0.4694944083687508	0.5297141628745438	2.3944171759272665E-4	-7.134396705591487	993.1655567065945
654000	-1734.7742231674035	-1684.2318445759618	-50.542378591441775	-1684.2318445759618	805.6997953527354	-47.48353791396418	0.0032282098252831458	1.0738393602044132	1.3472597222591858	1.0738393602044132	0.4437565651805119	1.6175484269709637	0.4437565651805119	0.5297141628745438	3.6470657651461254E-4	-7.134396705591487	1210.8002046472648
655000	-1731.7454509274264	-1680.7505907531277	-50.99486017429885	-1680.7505907531277	834.3964893023272	-47.93601949682125	0.002754893279586831	1.2125878197482154	1.5216251712862736	1.2125878197482154	0.3565738406669679	1.340051507883359	0.3565738406669679	0.5297141628745438	3.016011485003239E-4	-7.134396705591487	1182.1035106976728
656000	-1734.4969404249357	-1677.5121465490279	-56.984793875907755	-1677.5121465490279	1382.4965451960031	-53.91726246351977	6.5556006589197E-4	1.2125878197482154	1.5216251712862736	1.2125878197482154	0.3565738406669679	1.340051507883359	0.3565738406669679	0.5384048977849318	1.8854030238450733E-4	-7.134396705591487	634.0034548039969
657000	-1733.0341575939703	-1679.7046668777418	-53.32949071622841	-1679.7046668777418	1184.6602567958028	-50.351163385011446	0.0025220307610596764	1.2125878197482154	1.5216251712862736	1.2125878197482154	0.4026906494038128	1.2478178904096693	0.4026906494038128	0.4492008166139096	2.3420520195920028E-4	-7.134396705591487	831.8397432041972
658000	-1730.9466705767206	-1678.0263594873852	-52.9203110893355	-1678.0263594873852	864.1731474670377	-49.94198375811853	0.005451917433887168	1.2125878197482154	1.5216251712862736	1.2125878197482154	0.4026906494038128	1.2478178904096693	0.4026906494038128	0.4492008166139096	3.1335432936580694E-4	-7.134396705591487	1152.3268525329622
659000	-1739.7398091594416	-1687.1000396654406	-52.639769494000994	-1687.1000396654406	978.9111802193056	-49.66144216278403	0.0032016787095234586	1.2125878197482154	1.5216251712862736	1.2125878197482154	0.4026906494038128	1.2478178904096693	0.4026906494038128	0.4492008166139096	2.317619690075442E-4	-7.134396705591487	1037.5888197806944
660000	-1732.874774757946	-1680.4103529144058	-52.464421843540045	-1680.4103529144058	951.3549130478802	-49.34739519783908	0.0019372598959771427	1.2125878197482154	1.2670734556797691	1.2125878197482154	0.4026906494038128	1.5023696060161738	0.4026906494038128	0.5879001310979095	2.1657467650624176E-4	-7.134396705591487	1065.1450869521198
661000	-1733.604896022732	-1680.7168490799297	-52.88804694280223	-1680.7168490799297	1061.0716649727133	-49.77102029710126	0.0030634325752093325	1.2125878197482154	1.2670734556797691	1.2125878197482154	0.4026906494038128	1.5023696060161738	0.4026906494038128	0.5879001310979095	2.801469165945359E-4	-7.134396705591487	955.4283350272867
662000	-1734.8089740324638	-1678.170058882625	-56.63891514983884	-1678.170058882625	1811.2445371181125	-53.52188850413787	0.0014993907035294684	1.2125878197482154	1.2670734556797691	1.2125878197482154	0.4026906494038128	1.5023696060161738	0.4026906494038128	0.5879001310979095	1.1451258523200694E-4	-7.134396705591487	205.25546288188752
663000	-1733.822927255165	-1678.2589988722839	-55.56392838288107	-1678.2589988722839	1509.961943151284	-52.446901737180106	0.0011711805179686443	1.2125878197482154	1.2670734556797691	1.2125878197482154	0.4026906494038128	1.5023696060161738	0.4026906494038128	0.5879001310979095	1.626712873257952E-4	-7.134396705591487	506.538056848716
664000	-1732.0768173005642	-1682.7680180323634	-49.308799268200815	-1682.7680180323634	713.895550103843	-46.478996949995775	0.005395273768289085	1.2125878197482154	1.2670734556797691	1.2125878197482154	0.4026906494038128	1.5023696060161738	0.4026906494038128	0.30067580360198454	5.815821353281677E-4	-7.134396705591487	1302.604449896157
665000	-1730.9337312100006	-1678.768783765262	-52.16494744473846	-1678.768783765262	913.3645656754647	-49.33514512653342	0.004267343243320778	1.2125878197482154	1.3277797339044182	1.2125878197482154	0.3723375102914883	1.5023696060161738	0.3723375102914883	0.30067580360198454	2.988707195557176E-4	-7.134396705591487	1103.1354343245353
666000	-1735.956416096278	-1682.5107422866813	-53.44567380959658	-1682.5107422866813	1280.9025064830585	-50.61587149139154	0.0013462162463098257	1.2125878197482154	1.3277797339044182	1.2125878197482154	0.3723375102914883	1.5023696060161738	0.3723375102914883	0.30067580360198454	2.9929851800683624E-4	-7.134396705591487	735.5974935169415
667000	-1734.7462476910728	-1683.178600895099	-51.56764679597377	-1683.178600895099	988.5353486614061	-48.73784447776873	0.0027441498457858645	0.9537578596689759	1.3277797339044182	0.9537578596689759	0.3723375102914883	2.020029526174653	0.3723375102914883	0.30067580360198454	3.586493254242484E-4	-7.134396705591487	1027.9646513385937
668000	-1730.6565622162955	-1678.1761121611312	-52.48045005516431	-1678.1761121611312	1117.8367001922022	-49.50920698714732	0.002415050549007514	0.9537578596689759	1.3277797339044182	0.9537578596689759	0.3723375102914883	2.020029526174653	0.3723375102914883	0.44211655341393274	2.7524485398832153E-4	-7.134396705591487	898.6632998077978
669000	-1733.9328729125452	-1678.0725665687673	-55.86030634377789	-1678.0725665687673	1453.485588812579	-52.97996489606012	0.002837649965472584	0.9537578596689759	1.3277797339044182	0.9537578596689759	0.3723375102914883	2.020029526174653	0.3723375102914883	0.3512149331147204	1.926967510841234E-4	-7.134396705591487	563.014411187421
670000	-1737.493165545176	-1683.895905236483	-53.59726030869291	-1683.895905236483	1380.016583025527	-50.716918860975134	0.0022570640247848773	0.9537578596689759	1.3974181683296063	0.9537578596689759	0.3723375102914883	1.9503910917494647	0.3723375102914883	0.3512149331147204	2.984043986464612E-4	-7.134396705591487	636.4834169744729
671000	-1735.5168485367585	-1679.2944190335488	-56.22242950320965	-1679.2944190335488	1790.3180819980573	-53.34208805549188	0.001696504754553766	0.9537578596689759	1.3974181683296063	0.9537578596689759	0.3723375102914883	1.9503910917494647	0.3723375102914883	0.3512149331147204	1.4108123595595634E-4	-7.134396705591487	226.18191800194268
672000	-1736.0027494693622	-1681.6082658125947	-54.394483656767626	-1681.6082658125947	1340.799654037531	-51.51414220904985	0.0015880670619550555	0.9537578596689759	1.3974181683296063	0.9537578596689759	0.3723375102914883	1.9503910917494647	0.3723375102914883	0.3512149331147204	1.8196670419659794E-4	-7.134396705591487	675.7003459624691
673000	-1734.6585952224991	-1680.4958883476077	-54.162706874891406	-1680.4958883476077	976.9199309506065	-51.10521367571986	0.0010595839948560756	0.9363788073199635	1.432176273027631	0.9363788073199635	0.3723375102914883	1.9503910917494647	0.3723375102914883	0.5283666845684858	2.0347525630415864E-4	-7.134396705591487	1039.5800690493934
674000	-1732.3615882070035	-1680.8228289403785	-51.538759266624965	-1680.8228289403785	897.7213478549422	-48.48126606745342	0.0025003892061693017	1.039621896477162	1.5984629017986873	1.039621896477162	0.3723375102914883	1.5776182846640112	0.3723375102914883	0.5283666845684858	3.053355525991742E-4	-7.134396705591487	1118.7786521450578
675000	-1730.1930846320865	-1679.7654920811146	-50.427592550971845	-1679.7654920811146	764.8438895654031	-47.3700993518003	0.002755599698944664	1.039621896477162	1.5984629017986873	1.039621896477162	0.3723375102914883	1.5776182846640112	0.3723375102914883	0.5283666845684858	3.3014909614028954E-4	-7.134396705591487	1251.656110434597
676000	-1729.7181628327605	-1679.6865261188116	-50.031636713949055	-1679.6865261188116	707.8220292123369	-46.97414351477751	0.003864247275973249	1.039621896477162	1.5984629017986873	1.039621896477162	0.3723375102914883	1.5776182846640112	0.3723375102914883	0.5283666845684858	4.0321296855543926E-4	-7.134396705591487	1308.677970787663
677000	-1739.7036521841444	-1683.704524532469	-55.99912765167542	-1683.704524532469	1685.9193669585875	-52.94163445250388	0.0011036588331824367	1.0781439992961834	1.5984629017986873	1.0781439992961834	0.3723375102914883	1.5005740790259683	0.3723375102914883	0.5283666845684858	1.2802400661755646E-4	-7.134396705591487	330.5806330414125
678000	-1731.5828558045362	-1681.3952903232266	-50.187565481309576	-1681.3952903232266	639.140085510321	-47.20010685993843	0.006187487613212611	1.0781439992961834	1.5984629017986873	1.0781439992961834	0.3723375102914883	1.5005740790259683	0.3723375102914883	0.458332106768092	4.5828373851345794E-4	-7.134396705591487	1377.3599144896789
679000	-1729.077885965418	-1676.0953130978442	-52.98257286757402	-1676.0953130978442	1136.623927994906	-49.995114246202874	0.0021349102976968765	1.0781439992961834	1.2920272022047474	1.0781439992961834	0.3723375102914883	1.8070097786199082	0.3723375102914883	0.458332106768092	2.4087238424493724E-4	-7.134396705591487	879.8760720050941
680000	-1730.3059263506589	-1675.5340136406226	-54.77191271003642	-1675.5340136406226	1469.3694658514828	-51.78445408866527	0.0017304530854886356	1.0781439992961834	1.2920272022047474	1.0781439992961834	0.3723375102914883	1.8070097786199082	0.3723375102914883	0.458332106768092	1.691298559117844E-4	-7.134396705591487	547.1305341485172
681000	-1734.0434068594163	-1678.380620837243	-55.662786022173385	-1678.380620837243	1461.2766522508305	-52.69088798931953	9.539714297574789E-4	1.0781439992961834	1.2920272022047474	1.0781439992961834	0.3723375102914883	1.8070097786199082	0.3723375102914883	0.44277151825080147	1.8745498530302256E-4	-7.134396705591487	555.2233477491695
682000	-1730.4050180801978	-1676.1703523691247	-54.23466571107305	-1676.1703523691247	1336.3704877302462	-51.26276767821919	0.0021952690211852594	1.0781439992961834	1.2920272022047474	1.0781439992961834	0.3723375102914883	1.8070097786199082	0.3723375102914883	0.44277151825080147	2.0371000930509246E-4	-7.134396705591487	680.1295122697538
683000	-1732.7605835843965	-1677.6364243136975	-55.124159270698904	-1677.6364243136975	1436.7557450310603	-52.152261237845046	0.0024210038193332576	1.0781439992961834	1.2920272022047474	1.0781439992961834	0.3723375102914883	1.8070097786199082	0.3723375102914883	0.44277151825080147	1.905382070830114E-4	-7.134396705591487	579.7442549689397
684000	-1731.6348373703102	-1678.9028738121895	-52.73196355812066	-1678.9028738121895	912.4883216423214	-49.7600655252668	0.0014077351724103488	1.0781439992961834	1.2920272022047474	1.0781439992961834	0.3723375102914883	1.8070097786199082	0.3723375102914883	0.44277151825080147	2.9262845838392204E-4	-7.134396705591487	1104.0116783576786
685000	-1729.6538362404215	-1679.6496951714096	-50.004141069011794	-1679.6496951714096	707.4968793663065	-47.032243036157936	0.00284201975238011	1.0781439992961834	1.2920272022047474	1.0781439992961834	0.3723375102914883	1.8070097786199082	0.3723375102914883	0.44277151825080147	3.333116271559922E-4	-7.134396705591487	1309.0031206336935
686000	-1734.7734628113521	-1682.4806239172121	-52.29283889414002	-1682.4806239172121	1024.4225798217665	-49.32094086128616	0.0020170264372985787	1.130515203596862	1.2920272022047474	1.130515203596862	0.3199663059908097	1.8070097786199082	0.3199663059908097	0.44277151825080147	2.6217754434221176E-4	-7.134396705591487	992.0774201782335
687000	-1734.1814866973684	-1677.158599593396	-57.02288710397232	-1677.158599593396	1813.472337222808	-54.050989071118465	0.0019144546701804232	1.130515203596862	1.2920272022047474	1.130515203596862	0.3199663059908097	1.8070097786199082	0.3199663059908097	0.44277151825080147	1.435431463292785E-4	-7.134396705591487	203.02766277719206
688000	-1731.224096657865	-1677.74927255387	-53.47482410399502	-1677.74927255387	779.976288441181	-50.50292607114116	0.007496937799816112	1.130515203596862	1.2920272022047474	1.130515203596862	0.3199663059908097	1.8070097786199082	0.3199663059908097	0.44277151825080147	3.8237961977241597E-4	-7.134396705591487	1236.5237115588188
689000	-1730.9509026637738	-1676.8369987681433	-54.1139038956305	-1676.8369987681433	1287.443736062154	-51.14200586277664	0.0013169365228353656	1.130515203596862	1.2920272022047474	1.130515203596862	0.3199663059908097	1.8070097786199082	0.3199663059908097	0.44277151825080147	2.2185462572145843E-4	-7.134396705591487	729.0562639378461
690000	-1730.869451714608	-1679.0551210905887	-51.81433062401924	-1679.0551210905887	888.7136276545759	-48.842432591165384	0.0017781529774807399	1.130515203596862	1.2920272022047474	1.130515203596862	0.3199663059908097	1.8070097786199082	0.3199663059908097	0.44277151825080147	3.355175906388794E-4	-7.134396705591487	1127.786372345424
691000	-1733.617216150088	-1680.063976963428	-53.55323918666006	-1680.063976963428	1241.190139928688	-50.5813411538062	0.002137625734443555	1.130515203596862	1.2920272022047474	1.130515203596862	0.3199663059908097	1.8070097786199082	0.3199663059908097	0.44277151825080147	2.5100774623430116E-4	-7.134396705591487	775.309860071312
692000	-1731.860778911998	-1679.3498817419836	-52.510897170014516	-1679.3498817419836	1086.0025067156164	-49.53899913716066	0.0035794749787544274	1.130515203596862	1.2920272022047474	1.130515203596862	0.3199663059908097	1.8070097786199082	0.3199663059908097	0.44277151825080147	3.367230729129221E-4	-7.134396705591487	930.4974932843836
693000	-1728.8153777759906	-1675.8419751294132	-52.973402646577476	-1675.8419751294132	1138.3650497644796	-50.00150461372362	0.002130296520785628	1.130515203596862	1.2920272022047474	1.130515203596862	0.3199663059908097	1.8070097786199082	0.3199663059908097	0.44277151825080147	2.1366197849405943E-4	-7.134396705591487	878.1349502355204
694000	-1733.9442144726595	-1680.418069007582	-53.52614546507739	-1680.418069007582	1151.3001706301657	-50.41491166818453	0.0026516454718051403	1.130515203596862	1.2920272022047474	1.130515203596862	0.3199663059908097	1.8070097786199082	0.3199663059908097	0.5821072822898034	1.9968230250655986E-4	-7.134396705591487	865.1998293698343
695000	-1730.216764857772	-1679.1362733394174	-51.08049151835455	-1679.1362733394174	814.440168495301	-47.96925772146169	0.0021732256560464116	1.130515203596862	0.9941965401219137	1.130515203596862	0.4688816370322266	1.8070097786199082	0.4688816370322266	0.5821072822898034	2.978376138108584E-4	-7.134396705591487	1202.059831504699
696000	-1732.2659207961906	-1681.5688763231465	-50.697044473044016	-1681.5688763231465	805.1160029304996	-47.585810676151155	0.00267715205620422	1.130515203596862	1.1180608001064902	1.130515203596862	0.4069495070399383	1.8070097786199082	0.4069495070399383	0.5821072822898034	3.234777270060947E-4	-7.134396705591487	1211.3839970695003
697000	-1729.8415295062907	-1677.146205971019	-52.69532353527175	-1677.146205971019	1049.8750989609127	-49.56209762399758	0.003101492446078424	1.130515203596862	1.1180608001064902	1.130515203596862	0.4069495070399383	1.8070097786199082	0.4069495070399383	0.6040993966711132	2.630428246008448E-4	-7.134396705591487	966.6249010390873
698000	-1727.7690622642424	-1677.1984713244992	-50.570590939743106	-1677.1984713244992	728.6605504215579	-47.48092012311699	0.004380704889421106	1.130515203596862	1.1180608001064902	1.130515203596862	0.4069495070399383	1.8070097786199082	0.4069495070399383	0.5605443020230627	3.410256517113676E-4	-7.134396705591487	1287.839449578442
699000	-1726.9622196272185	-1677.2576079700355	-49.70461165718311	-1677.2576079700355	658.7088372934874	-46.61494084055699	0.005217295898467867	1.1530530026916985	1.0729852019168171	1.1530530026916985	0.4069495070399383	1.8070097786199082	0.4069495070399383	0.5605443020230627	4.803551071434006E-4	-7.134396705591487	1357.7911627065128
700000	-1727.5969832404514	-1678.0999795559057	-49.49700368454578	-1678.0999795559057	664.4159024624719	-46.40733286791966	0.003776614189316669	1.1530530026916985	1.0729852019168171	1.1530530026916985	0.4069495070399383	1.8070097786199082	0.4069495070399383	0.5605443020230627	3.47703677482562E-4	-7.134396705591487	1352.0840975375281
701000	-1732.5745572782846	-1679.74089337828	-52.83366390000459	-1679.74089337828	1098.3071535474119	-49.74399308337847	0.0023760134396128897	1.1530530026916985	1.0729852019168171	1.1530530026916985	0.4069495070399383	1.8070097786199082	0.4069495070399383	0.5605443020230627	2.428677475837887E-4	-7.134396705591487	918.1928464525881
702000	-1729.2990115490006	-1679.5585715498223	-49.74043999917828	-1679.5585715498223	703.9233108808929	-46.65076918255216	0.0026268223225396565	1.1530530026916985	1.0729852019168171	1.1530530026916985	0.4069495070399383	1.8070097786199082	0.4069495070399383	0.5605443020230627	3.786684822084388E-4	-7.134396705591487	1312.576689119107
703000	-1733.9910675238023	-1683.1025919596	-50.88847556420229	-1683.1025919596	815.8248078854324	-47.88156475449424	0.0025995357432960285	1.1530530026916985	1.0729852019168171	1.1530530026916985	0.39482016393536795	1.831268464829049	0.39482016393536795	0.4777842951049883	3.091912112886297E-4	-7.134396705591487	1200.6751921145676
704000	-1731.2919774939337	-1679.2893136360053	-52.00266385792845	-1679.2893136360053	944.31931785445	-48.9957530482204	0.0020534435526654527	1.1530530026916985	1.0729852019168171	1.1530530026916985	0.39482016393536795	1.831268464829049	0.39482016393536795	0.4777842951049883	2.699221325280437E-4	-7.134396705591487	1072.18068214555
705000	-1734.7601605578984	-1680.0551397025783	-54.705020855320164	-1680.0551397025783	1357.952068494552	-51.69811004561212	0.0025117080052057673	1.1530530026916985	1.0729852019168171	1.1530530026916985	0.39482016393536795	1.831268464829049	0.39482016393536795	0.4777842951049883	2.164524119462229E-4	-7.134396705591487	658.5479315054481
706000	-1727.2543044060928	-1677.177050893682	-50.077253512410906	-1677.177050893682	736.8018454008665	-47.07034270270286	0.004504128950114704	1.1530530026916985	1.0729852019168171	1.1530530026916985	0.39482016393536795	1.831268464829049	0.39482016393536795	0.4777842951049883	3.6285508520636717E-4	-7.134396705591487	1279.6981545991334
707000	-1734.0940552229558	-1680.7148440986307	-53.37921112432519	-1680.7148440986307	954.5597185591575	-50.37230031461714	0.004631955780076769	1.1601471371471344	1.0729852019168171	1.1601471371471344	0.39482016393536795	1.8170801959181773	0.39482016393536795	0.4777842951049883	2.717859705396472E-4	-7.134396705591487	1061.9402814408425
708000	-1727.3418346540443	-1676.2714691932104	-51.07036546083394	-1676.2714691932104	870.4962491890137	-47.925087718784035	0.002652258937725242	1.1601471371471344	1.0729852019168171	1.1601471371471344	0.39482016393536795	1.8170801959181773	0.39482016393536795	0.616151227446852	2.9896437981431447E-4	-7.134396705591487	1146.0037508109863
709000	-1730.2161894412861	-1678.2561178789108	-51.960071562375425	-1678.2561178789108	979.4197713049609	-48.81479382032552	0.002364778518996557	1.1601471371471344	1.0729852019168171	1.1601471371471344	0.39482016393536795	1.8170801959181773	0.39482016393536795	0.616151227446852	2.810798877393609E-4	-7.134396705591487	1037.080228695039
710000	-1737.0021565253883	-1681.7851345595204	-55.21702196586776	-1681.7851345595204	1433.7035396978738	-52.07174422381785	0.0017971901852243935	1.1601471371471344	1.0729852019168171	1.1601471371471344	0.39482016393536795	1.8170801959181773	0.39482016393536795	0.616151227446852	1.59863726457909E-4	-7.134396705591487	582.7964603021262
711000	-1730.806858613822	-1677.1045951602207	-53.70226345360127	-1677.1045951602207	1210.513654561717	-50.55698571155136	0.0017477924319669476	1.167641563314464	1.0729852019168171	1.167641563314464	0.39482016393536795	1.8020913435835184	0.39482016393536795	0.616151227446852	2.3894242727658718E-4	-7.134396705591487	805.986345438283
712000	-1729.7343140637727	-1677.6560346471535	-52.07827941661912	-1677.6560346471535	864.0603531424543	-48.98242179414353	0.0016692468895253673	1.167641563314464	1.0729852019168171	1.167641563314464	0.39482016393536795	1.8020913435835184	0.39482016393536795	0.5667311078725332	3.051752436095449E-4	-7.134396705591487	1152.4396468575455
713000	-1728.2115794919864	-1677.790155138902	-50.42142435308442	-1677.790155138902	731.7507662303225	-47.31424359332453	0.0022024890442913915	1.167641563314464	1.0729852019168171	1.167641563314464	0.4963067949770495	1.5991180815001553	0.4963067949770495	0.578054245156838	3.582668925567776E-4	-7.134396705591487	1284.7492337696776
714000	-1732.185823888163	-1677.1966502352084	-54.989173652954584	-1677.1966502352084	1569.483173148731	-52.093481985401986	0.0014166266727455884	1.167641563314464	1.0729852019168171	1.167641563314464	0.4963067949770495	1.5991180815001553	0.4963067949770495	0.36656515294953745	1.8697130316954193E-4	-7.134396705591487	447.0168268512689
715000	-1735.6939227347505	-1680.7346092241792	-54.95931351057131	-1680.7346092241792	1581.6392596852083	-52.063621843018716	0.001548624743785702	1.167641563314464	1.0729852019168171	1.167641563314464	0.4963067949770495	1.5991180815001553	0.4963067949770495	0.36656515294953745	1.6690180788111016E-4	-7.134396705591487	434.86074031479166
716000	-1730.079109504829	-1678.813837565091	-51.26527193973778	-1678.813837565091	802.1028897107627	-48.36958027218518	0.004558899320673856	1.167641563314464	1.0729852019168171	1.167641563314464	0.4963067949770495	1.5991180815001553	0.4963067949770495	0.36656515294953745	3.127474828237989E-4	-7.134396705591487	1214.3971102892374
717000	-1729.3794295924108	-1679.1263041886914	-50.25312540371937	-1679.1263041886914	706.1112093523924	-47.24905748893339	0.002434866693580006	1.167641563314464	1.0729852019168171	1.167641563314464	0.4963067949770495	1.5991180815001553	0.4963067949770495	0.47494140018293085	3.676520486063295E-4	-7.134396705591487	1310.3887906476075
718000	-1732.7564723870018	-1679.8643789123782	-52.89209347462361	-1679.8643789123782	1170.3859714476623	-49.88802555983762	0.0019736463421005613	1.3814306049938256	1.223140580233594	1.3814306049938256	0.20744006413929933	1.5991180815001553	0.20744006413929933	0.47494140018293085	2.4857485439846837E-4	-7.134396705591487	846.1140285523377
719000	-1733.2972027684918	-1681.823611045351	-51.4735917231408	-1681.823611045351	945.2023825250353	-48.469523808354815	0.0030727531944563517	1.3814306049938256	1.223140580233594	1.3814306049938256	0.20744006413929933	1.5991180815001553	0.20744006413929933	0.47494140018293085	3.1099319583010834E-4	-7.134396705591487	1071.2976174749647
720000	-1733.7809274998538	-1684.8930526072027	-48.88787489265113	-1684.8930526072027	640.2133839607	-45.813478714943635	0.004913490952720347	1.3814306049938256	1.223140580233594	1.3814306049938256	0.20744006413929933	1.5991180815001553	0.20744006413929933	0.5452696631044446	5.046704850243894E-4	-7.134396705591487	1376.2866160393
721000	-1732.6635465023128	-1683.185458151867	-49.4780883504458	-1683.185458151867	690.0262697638685	-46.4036921727383	0.0032956231511422664	1.3814306049938256	1.223140580233594	1.3814306049938256	0.20744006413929933	1.5991180815001553	0.20744006413929933	0.5452696631044446	4.612572255533289E-4	-7.134396705591487	1326.4737302361314
722000	-1741.6787091694598	-1687.4667119844853	-54.21199718497447	-1687.4667119844853	1311.467939040211	-51.179494034755244	0.001610077845418463	1.3814306049938256	1.223140580233594	1.3814306049938256	0.20744006413929933	1.5991180815001553	0.20744006413929933	0.503376635616171	2.0720535872949963E-4	-7.134396705591487	705.0320609597891
723000	-1730.8155834053218	-1677.4920315532368	-53.32355185208513	-1677.4920315532368	980.0771825316615	-50.291048701865904	0.0012304518244636877	1.3814306049938256	1.223140580233594	1.3814306049938256	0.20744006413929933	1.5991180815001553	0.20744006413929933	0.503376635616171	3.1311630406251725E-4	-7.134396705591487	1036.4228174683385
724000	-1736.028519450053	-1681.1990006862175	-54.82951876383538	-1681.1990006862175	1492.9321400523195	-51.79701561361615	0.002287627006897879	1.3814306049938256	0.9024080537997139	1.3814306049938256	0.20744006413929933	1.9198506079340354	0.20744006413929933	0.503376635616171	2.3042667027466484E-4	-7.134396705591487	523.5678599476805
725000	-1730.5905154690843	-1680.0453905899606	-50.54512487912381	-1680.0453905899606	675.8455006618371	-47.512621728904584	0.0068135013264710685	1.2863586793574109	1.0925519050725434	1.2863586793574109	0.20744006413929933	1.9198506079340354	0.20744006413929933	0.503376635616171	4.967418328752012E-4	-7.134396705591487	1340.6544993381629
726000	-1731.288004888258	-1681.96700033354	-49.321004554717945	-1681.96700033354	698.2879214870769	-46.28850140449872	0.0035128794545879775	1.2863586793574109	1.0925519050725434	1.2863586793574109	0.20744006413929933	1.9198506079340354	0.20744006413929933	0.503376635616171	4.467243189586995E-4	-7.134396705591487	1318.2120785129232
727000	-1729.935990631328	-1679.5771386143172	-50.35885201701082	-1679.5771386143172	709.7038319596234	-47.32634886679159	0.0022351031457930825	1.2863586793574109	1.0925519050725434	1.2863586793574109	0.20744006413929933	1.9198506079340354	0.20744006413929933	0.503376635616171	3.7983665786843495E-4	-7.134396705591487	1306.7961680403766
728000	-1734.7589874203331	-1682.3686593866785	-52.39032803365478	-1682.3686593866785	974.9417317863971	-49.359668690574715	0.003042863071541682	1.2863586793574109	1.0925519050725434	1.2863586793574109	0.20744006413929933	1.9198506079340354	0.20744006413929933	0.5015328284770086	2.762592351742958E-4	-7.134396705591487	1041.5582682136028
729000	-1729.1370669379728	-1678.9953268006184	-50.14174013735446	-1678.9953268006184	648.8186803719702	-47.11108079427439	0.006497805264993621	1.348032444834688	1.0925519050725434	1.348032444834688	0.415042562834832	1.3812980795884158	0.415042562834832	0.5015328284770086	4.98241851733993E-4	-7.134396705591487	1367.6813196280298
730000	-1735.7959650922821	-1683.503625660722	-52.29233943156014	-1683.503625660722	960.1344248717934	-49.16114484098859	0.0019860231490020286	1.348032444834688	1.3704428822627415	1.348032444834688	0.27609707423973295	1.3812980795884158	0.27609707423973295	0.6020680759684918	2.536162593279334E-4	-7.134396705591487	1056.3655751282067
731000	-1737.2373876439199	-1680.442081983893	-56.79530566002667	-1680.442081983893	1852.9006600343146	-53.664111069455124	0.001598309359446778	1.348032444834688	1.3704428822627415	1.348032444834688	0.27609707423973295	1.3812980795884158	0.27609707423973295	0.6020680759684918	1.2001286250515148E-4	-7.134396705591487	163.59933996568543
732000	-1728.0393575009875	-1678.231489056477	-49.80786844451058	-1678.231489056477	677.7055566635365	-46.676673853939036	0.004351078539191008	1.348032444834688	1.3704428822627415	1.348032444834688	0.27609707423973295	1.3812980795884158	0.27609707423973295	0.6020680759684918	3.46715290517124E-4	-7.134396705591487	1338.7944433364635
733000	-1730.1833618867752	-1679.0753993334565	-51.10796255331858	-1679.0753993334565	735.6473919993294	-47.97676796274703	0.004934154382570905	1.348032444834688	1.3704428822627415	1.348032444834688	0.27609707423973295	1.3812980795884158	0.27609707423973295	0.6020680759684918	3.088853857724141E-4	-7.134396705591487	1280.8526080006704
734000	-1729.4676420925653	-1679.7039452260065	-49.76369686655873	-1679.7039452260065	681.5992951461152	-46.632502275987186	0.003091107202872945	1.348032444834688	1.3704428822627415	1.348032444834688	0.27609707423973295	1.3812980795884158	0.27609707423973295	0.6020680759684918	3.319526321930815E-4	-7.134396705591487	1334.9007048538847
735000	-1736.0266751646652	-1685.7586884828165	-50.2679866818488	-1685.7586884828165	645.6157043581268	-47.10551746087471	0.005236136060897074	1.348032444834688	1.3704428822627415	1.348032444834688	0.27609707423973295	1.3812980795884158	0.27609707423973295	0.6333427063710305	2.727361095659983E-4	-7.134396705591487	1370.8842956418732
736000	-1731.9117881489788	-1679.6772137996734	-52.23457434930528	-1679.6772137996734	990.0218369233673	-49.07210512833119	0.0021855488365761728	1.3337869017978896	1.3704428822627415	1.3337869017978896	0.2903426172765314	1.3812980795884158	0.2903426172765314	0.6333427063710305	2.61928598628635E-4	-7.134396705591487	1026.4781630766327
737000	-1734.3140885389175	-1679.3577973989054	-54.95629114001219	-1679.3577973989054	1435.3169679554474	-51.7938219190381	0.0015123306069458682	1.3337869017978896	1.3704428822627415	1.3337869017978896	0.2903426172765314	1.3812980795884158	0.2903426172765314	0.6333427063710305	1.4936962578339087E-4	-7.134396705591487	581.1830320445526
738000	-1727.2453970935742	-1678.1055849151153	-49.13981217845881	-1678.1055849151153	667.1671839348793	-45.97734295748472	0.004361910897521931	1.3337869017978896	1.3704428822627415	1.3337869017978896	0.2903426172765314	1.3812980795884158	0.2903426172765314	0.6333427063710305	3.9915180176496804E-4	-7.134396705591487	1349.3328160651208
739000	-1733.4144800181607	-1680.0089581781383	-53.40552184002231	-1680.0089581781383	1198.5709846190941	-50.52025308421159	0.0013551713323096395	1.3337869017978896	1.3704428822627415	1.3337869017978896	0.3189360763980592	1.32411116134536	0.3189360763980592	0.3561422412076651	2.4420527490489014E-4	-7.134396705591487	817.9290153809059
740000	-1734.4760982577334	-1681.8984762592886	-52.57762199844487	-1681.8984762592886	1001.2067391665744	-49.38555646390049	0.001990097666939611	1.3337869017978896	1.3704428822627415	1.3337869017978896	0.3189360763980592	1.32411116134536	0.3189360763980592	0.6629390199413175	2.55238377081179E-4	-7.134396705591487	1015.2932608334256
741000	-1732.208746879741	-1680.749404214331	-51.4593426654101	-1680.749404214331	909.6684202446005	-48.548681827009105	0.0030676380182919636	1.3337869017978896	1.3704428822627415	1.3337869017978896	0.3189360763980592	1.32411116134536	0.3189360763980592	0.38153432379793367	2.936462132727493E-4	-7.134396705591487	1106.8315797553996
742000	-1731.062746135502	-1682.0861223405218	-48.97662379498014	-1682.0861223405218	640.3131087027815	-46.06596295657915	0.004562817736386758	1.3337869017978896	1.3704428822627415	1.3337869017978896	0.3189360763980592	1.32411116134536	0.3189360763980592	0.38153432379793367	3.8775854884748686E-4	-7.134396705591487	1376.1868912972186
743000	-1727.4812557473474	-1678.5192368441783	-48.96201890316906	-1678.5192368441783	675.2388080053775	-46.05135806476807	0.003411251044936769	1.3337869017978896	1.3704428822627415	1.3337869017978896	0.3189360763980592	1.32411116134536	0.3189360763980592	0.38153432379793367	4.2101803734315185E-4	-7.134396705591487	1341.2611919946225
744000	-1732.5519758252844	-1678.0022168176426	-54.54975900764168	-1678.0022168176426	1501.9415568726727	-51.66047242589332	0.0022411341166051657	1.3337869017978896	1.4223679490304348	1.3337869017978896	0.3605307089499197	1.1889968294739457	0.3605307089499197	0.36016006714531124	2.0594879862872594E-4	-7.134396705591487	514.5584431273273
745000	-1731.8179086589796	-1680.6599119666498	-51.15799669232976	-1680.6599119666498	831.7670951836824	-48.05317332865015	0.002128648852844286	1.3337869017978896	1.4223679490304348	1.3337869017978896	0.3605307089499197	1.1889968294739457	0.3605307089499197	0.5756968490765466	2.6998111614255914E-4	-7.134396705591487	1184.7329048163176
746000	-1729.1740528397897	-1677.9813746816137	-51.19267815817601	-1677.9813746816137	838.7094582715786	-48.08785479449641	0.002209666145385389	1.3337869017978896	1.4223679490304348	1.3337869017978896	0.3605307089499197	1.1889968294739457	0.3605307089499197	0.5756968490765466	3.380707025657763E-4	-7.134396705591487	1177.7905417284214
747000	-1732.1705381315962	-1676.9964372490024	-55.17410088259392	-1676.9964372490024	1505.8740924611168	-52.06927751891432	0.0014899624816802706	1.2621492324392924	1.4223679490304348	1.2621492324392924	0.43216837830851695	1.1889968294739457	0.43216837830851695	0.5756968490765466	1.5567558162765945E-4	-7.134396705591487	510.6259075388832
748000	-1732.4374758572305	-1678.5803727128773	-53.85710314435313	-1678.5803727128773	1207.448628998445	-50.75227978067353	0.0027968311257179227	1.2621492324392924	1.4223679490304348	1.2621492324392924	0.43216837830851695	1.1889968294739457	0.43216837830851695	0.5756968490765466	2.1765353382049722E-4	-7.134396705591487	809.051371001555
749000	-1735.0690155734665	-1679.5499812458418	-55.51903432762461	-1679.5499812458418	1576.387426746931	-52.41421096394501	0.0019404001088976375	1.19965734749514	1.4223679490304348	1.19965734749514	0.4946602632526693	1.1889968294739457	0.4946602632526693	0.5756968490765466	1.5324345635120553E-4	-7.134396705591487	440.11257325306906
750000	-1734.9663104528017	-1681.6432975278792	-53.32301292492261	-1681.6432975278792	1132.1098045661722	-50.34557898834454	0.002592909839909594	1.19965734749514	1.4223679490304348	1.19965734749514	0.4946602632526693	1.1889968294739457	0.4946602632526693	0.44830742197500806	1.839942754189598E-4	-7.134396705591487	884.3901954338278
751000	-1737.032546287656	-1685.381145080285	-51.65140120737103	-1685.381145080285	901.2094644862017	-48.70455702322468	0.003119894403551086	1.19965734749514	1.4223679490304348	1.19965734749514	0.41571535996835784	1.3468866360425686	0.41571535996835784	0.41771766954329054	2.8250639334095613E-4	-7.134396705591487	1115.2905355137982
752000	-1732.460525641722	-1679.2529427242239	-53.20758291749798	-1679.2529427242239	1133.3107149392079	-50.15606966891219	0.0025714252935135104	1.19965734749514	1.4223679490304348	1.19965734749514	0.41571535996835784	1.3468866360425686	0.41571535996835784	0.5223867339827339	2.4859272181436295E-4	-7.134396705591487	883.1892850607921
753000	-1731.8686712719075	-1678.167818046071	-53.700853225836454	-1678.167818046071	1244.7585649338262	-50.64933997725066	0.0016781764931363228	1.19965734749514	1.4223679490304348	1.19965734749514	0.41571535996835784	1.3468866360425686	0.41571535996835784	0.5223867339827339	2.1519351323147446E-4	-7.134396705591487	771.7414350661738
754000	-1738.8295963144524	-1681.521429311482	-57.30816700297035	-1681.521429311482	1865.605381238397	-54.25665375438456	0.001972955802925566	1.2151399090785995	1.4223679490304348	1.2151399090785995	0.4002327983848983	1.3468866360425686	0.4002327983848983	0.5223867339827339	1.4579243997310868E-4	-7.134396705591487	150.89461876160294
755000	-1734.26393264004	-1682.7051927130406	-51.55873992699926	-1682.7051927130406	845.946768562685	-48.50722667841347	0.0017638731099356706	1.1554564366991593	1.5709449823429642	1.1554564366991593	0.4002327983848983	1.3176765474889198	0.4002327983848983	0.5223867339827339	3.127537635798187E-4	-7.134396705591487	1170.553231437315
756000	-1734.1849277823653	-1681.1861545836723	-52.99877319869295	-1681.1861545836723	1112.5647002916367	-49.94725995010716	0.002544837339100698	1.1554564366991593	1.5709449823429642	1.1554564366991593	0.4002327983848983	1.3176765474889198	0.4002327983848983	0.5223867339827339	2.254466580546064E-4	-7.134396705591487	903.9352997083633
757000	-1729.002303145453	-1679.1446162455468	-49.85768689990625	-1679.1446162455468	691.6850633062295	-46.80617365132046	0.005056475903783001	1.1554564366991593	1.5709449823429642	1.1554564366991593	0.4002327983848983	1.3176765474889198	0.4002327983848983	0.5223867339827339	3.8639978437377914E-4	-7.134396705591487	1324.8149366937705
758000	-1730.7579621392056	-1680.6157594685226	-50.14220267068306	-1680.6157594685226	701.5921513142663	-47.09068942209727	0.0026304257947854085	1.1554564366991593	1.5709449823429642	1.1554564366991593	0.4002327983848983	1.3176765474889198	0.4002327983848983	0.5223867339827339	2.9647436818246446E-4	-7.134396705591487	1314.9078486857338
759000	-1729.3866718805562	-1678.449809123637	-50.936862756919155	-1678.449809123637	757.4198112447133	-47.88534950833336	0.002036309930161032	1.1554564366991593	1.5709449823429642	1.1554564366991593	0.4002327983848983	1.3176765474889198	0.4002327983848983	0.5223867339827339	2.8458333459749916E-4	-7.134396705591487	1259.0801887552866
760000	-1734.3773825760463	-1680.5922663746894	-53.78511620135683	-1680.5922663746894	741.0667132531627	-50.73360295277104	9.401757486673254E-4	1.1554564366991593	1.5709449823429642	1.1554564366991593	0.4002327983848983	1.3176765474889198	0.4002327983848983	0.5223867339827339	3.2706653674602104E-4	-7.134396705591487	1275.4332867468374
761000	-1730.5442296037957	-1677.7173733365078	-52.826856267287845	-1677.7173733365078	1049.268047171414	-49.77534301870205	0.0016322088612771221	1.1554564366991593	1.5709449823429642	1.1554564366991593	0.4002327983848983	1.3176765474889198	0.4002327983848983	0.5223867339827339	2.418865193127426E-4	-7.134396705591487	967.2319528285859
762000	-1735.6077562143212	-1681.285004364713	-54.322751849608245	-1681.285004364713	1126.289651498131	-51.27123860102245	0.003418784184027968	1.1554564366991593	1.5709449823429642	1.1554564366991593	0.4002327983848983	1.3176765474889198	0.4002327983848983	0.5223867339827339	2.195443879218113E-4	-7.134396705591487	890.210348501869
763000	-1738.687329620457	-1685.377711574938	-53.309618045518874	-1685.377711574938	1117.9977543507202	-50.25810479693308	0.0018896278302563921	1.1554564366991593	1.5709449823429642	1.1554564366991593	0.4002327983848983	1.3176765474889198	0.4002327983848983	0.5223867339827339	2.469799221794749E-4	-7.134396705591487	898.5022456492798
764000	-1730.9969602603821	-1680.5709000252275	-50.42606023515471	-1680.5709000252275	729.2748013947091	-47.39640729086102	0.002805915549596681	1.1554564366991593	1.5709449823429642	1.1554564366991593	0.4002327983848983	1.3176765474889198	0.4002327983848983	0.5005264296906321	3.191493404526075E-4	-7.134396705591487	1287.2251986052909
765000	-1730.8111772572656	-1678.6362027670912	-52.17497449017436	-1678.6362027670912	885.9521671869089	-49.19101707709138	0.004249572576436768	1.1554564366991593	1.5709449823429642	1.1554564366991593	0.4002327983848983	1.3176765474889198	0.4002327983848983	0.45483089847991753	2.9884358673890174E-4	-7.134396705591487	1130.5478328130912
766000	-1730.8415580796266	-1682.1003751463174	-48.741182933309204	-1682.1003751463174	659.8945908061686	-45.665682038816705	0.004240178359899694	1.1554564366991593	1.5709449823429642	1.1554564366991593	0.4002327983848983	1.3176765474889198	0.4002327983848983	0.5463743798894392	4.3274701843298694E-4	-7.134396705591487	1356.6054091938313
767000	-1739.391814987202	-1684.7142779218564	-54.67753706534573	-1684.7142779218564	977.7639957875052	-51.60203617085324	0.0055387766310270375	1.1554564366991593	1.5709449823429642	1.1554564366991593	0.4002327983848983	1.3176765474889198	0.4002327983848983	0.5463743798894392	2.3042498002775688E-4	-7.134396705591487	1038.7360042124947
768000	-1731.5670116098665	-1679.3269324814462	-52.24007912842028	-1679.3269324814462	995.032793320466	-49.164578233927784	0.00205593848300837	1.1554564366991593	1.5709449823429642	1.1554564366991593	0.4002327983848983	1.3176765474889198	0.4002327983848983	0.5463743798894392	2.786606086798188E-4	-7.134396705591487	1021.467206679534
769000	-1733.6758607645816	-1681.7224451752536	-51.95341558932785	-1681.7224451752536	958.8739453632987	-48.87791469483535	0.0020302503716003776	1.267338949754287	1.4165355856080135	1.267338949754287	0.4002327983848983	1.2483209181136155	0.4002327983848983	0.5463743798894392	3.0066669684423016E-4	-7.134396705591487	1057.6260546367012
770000	-1741.0355626589705	-1684.1768801724006	-56.858682486569975	-1684.1768801724006	1625.9191245214226	-53.783181592077476	8.549036985846762E-4	1.267338949754287	1.4165355856080135	1.267338949754287	0.4002327983848983	1.2483209181136155	0.4002327983848983	0.5463743798894392	1.1878607619836509E-4	-7.134396705591487	390.58087547857735
771000	-1727.7832413987783	-1677.7628044212508	-50.020436977527325	-1677.7628044212508	717.8808498290318	-46.94493608303483	0.003150671769308594	1.267338949754287	1.4165355856080135	1.267338949754287	0.4002327983848983	1.2483209181136155	0.4002327983848983	0.5463743798894392	3.39706752033742E-4	-7.134396705591487	1298.6191501709682
772000	-1737.5229068090036	-1681.4109244332035	-56.11198237580005	-1681.4109244332035	1750.032129238675	-53.14632356097479	0.002229262790633501	1.267338949754287	1.4165355856080135	1.267338949754287	0.4002327983848983	1.2483209181136155	0.4002327983848983	0.43653230022220724	2.1235105622720697E-4	-7.134396705591487	266.467870761325
773000	-1734.6311750807197	-1681.1305436578818	-53.50063142283775	-1681.1305436578818	1090.906184993601	-50.36236012587689	0.0031036887506161286	1.267338949754287	1.4165355856080135	1.267338949754287	0.4002327983848983	1.2483209181136155	0.4002327983848983	0.6091447823578012	2.181177393127896E-4	-7.134396705591487	925.5938150063989
774000	-1737.6252154652066	-1682.3272607654253	-55.297954699781336	-1682.3272607654253	1397.490044935346	-52.15968340282048	0.002232772602036223	1.267338949754287	1.4165355856080135	1.267338949754287	0.4002327983848983	1.2483209181136155	0.4002327983848983	0.6091447823578012	1.582722440554477E-4	-7.134396705591487	619.0099550646539
775000	-1734.7910509949502	-1681.9926246951943	-52.7984262997559	-1681.9926246951943	984.375050845283	-49.660155002795044	0.0033772847236039957	1.267338949754287	1.4165355856080135	1.267338949754287	0.4002327983848983	1.2483209181136155	0.4002327983848983	0.6091447823578012	2.2705011976160424E-4	-7.134396705591487	1032.124949154717
776000	-1735.217892545938	-1681.653408756855	-53.56448378908295	-1681.653408756855	1269.609608864875	-50.55839829071366	0.001878343512698138	1.267338949754287	1.4165355856080135	1.267338949754287	0.4002327983848983	1.2483209181136155	0.4002327983848983	0.47695898376622764	2.1019036412950825E-4	-7.134396705591487	746.8903911351249
777000	-1732.8168472525008	-1678.5336863144325	-54.283160938068335	-1678.5336863144325	1094.2880252013035	-51.27707543969905	0.004153513698220594	1.267338949754287	1.4165355856080135	1.267338949754287	0.4002327983848983	1.2483209181136155	0.4002327983848983	0.47695898376622764	2.4500725100993977E-4	-7.134396705591487	922.2119747986965
778000	-1732.0692779054514	-1677.4992932084422	-54.5699846970093	-1677.4992932084422	1412.9894631952293	-51.563899198640016	0.0024463865345225773	1.267338949754287	1.4165355856080135	1.267338949754287	0.4002327983848983	1.2483209181136155	0.4002327983848983	0.47695898376622764	2.151704464155753E-4	-7.134396705591487	603.5105368047707
779000	-1736.623287839024	-1681.958533768534	-54.664754070490126	-1681.958533768534	1319.0489436205946	-51.502507258438264	0.0015764228830676822	1.223718873091568	1.5037757389334514	1.223718873091568	0.4002327983848983	1.2483209181136155	0.4002327983848983	0.6331202974488067	1.926565927742157E-4	-7.134396705591487	697.4510563794054
780000	-1734.4759602946756	-1681.641660824098	-52.83429947057775	-1681.641660824098	707.9114007542333	-49.672052658525885	0.008179556210316184	1.223718873091568	1.5037757389334514	1.223718873091568	0.4002327983848983	1.2483209181136155	0.4002327983848983	0.6331202974488067	4.5603183028682196E-4	-7.134396705591487	1308.5885992457665
781000	-1731.6609090524396	-1681.7097011756755	-49.95120787676413	-1681.7097011756755	640.634077233448	-46.69552019554649	0.002784578143079886	1.223718873091568	1.5037757389334514	1.223718873091568	0.4002327983848983	1.2483209181136155	0.4002327983848983	0.7265611666145819	3.16335356132573E-4	-7.134396705591487	1375.865922766552
782000	-1735.8842065160422	-1683.0247768848128	-52.859429631229425	-1683.0247768848128	1133.1738816533211	-49.60374195001179	0.0026185120735105613	1.223718873091568	1.5037757389334514	1.223718873091568	0.4002327983848983	1.2483209181136155	0.4002327983848983	0.7265611666145819	2.8086903051578906E-4	-7.134396705591487	883.3261183466789
783000	-1739.2213589289015	-1682.3013020979715	-56.92005683093002	-1682.3013020979715	1783.6198570155213	-54.08902279481011	0.0023100264966599074	1.223718873091568	1.5037757389334514	1.223718873091568	0.4002327983848983	1.2483209181136155	0.4002327983848983	0.30190752151685235	1.7937676814544756E-4	-7.134396705591487	232.88014298447865
784000	-1734.2756096312721	-1679.7940728998274	-54.481536731444685	-1679.7940728998274	1377.3509801927023	-51.224657648769345	0.0015755462931225494	1.223718873091568	1.5037757389334514	1.223718873091568	0.4002327983848983	1.2483209181136155	0.4002327983848983	0.7277525680722815	1.8337236923218704E-4	-7.134396705591487	639.1490198072977
785000	-1731.3917348530908	-1678.5803580971337	-52.8113767559571	-1678.5803580971337	1009.6371353475141	-49.55449767328176	0.003271349854808843	1.223718873091568	1.5037757389334514	1.223718873091568	0.4002327983848983	1.2483209181136155	0.4002327983848983	0.7277525680722815	2.464953861359827E-4	-7.134396705591487	1006.8628646524859
786000	-1740.240603713581	-1683.1992383731194	-57.04136534046165	-1683.1992383731194	1237.4926135353294	-53.78448625778631	0.00430266914391629	1.2359530971109873	1.120131667535258	1.2359530971109873	0.4002327983848983	1.6074965414729703	0.4002327983848983	0.7277525680722815	1.8620468754054038E-4	-7.134396705591487	779.0073864646706
787000	-1735.6719605658132	-1681.1418912463707	-54.530069319442504	-1681.1418912463707	1307.5211473021234	-51.273190236767164	0.001934317909781865	1.2359530971109873	1.120131667535258	1.2359530971109873	0.4002327983848983	1.6074965414729703	0.4002327983848983	0.7277525680722815	1.84889253572136E-4	-7.134396705591487	708.9788526978766
788000	-1732.130333189234	-1680.2554638824872	-51.87486930674691	-1680.2554638824872	810.4522922728123	-48.61799022407157	0.004477827472355961	1.2359530971109873	1.120131667535258	1.2359530971109873	0.4002327983848983	1.6074965414729703	0.4002327983848983	0.7277525680722815	3.0640463437917064E-4	-7.134396705591487	1206.0477077271876
789000	-1736.23175420633	-1681.8633689939675	-54.368385212362476	-1681.8633689939675	970.7588187757998	-51.111506129687136	0.001007793928847167	1.2359530971109873	1.120131667535258	1.2359530971109873	0.4002327983848983	1.6074965414729703	0.4002327983848983	0.7277525680722815	2.4392889897458688E-4	-7.134396705591487	1045.7411812242003
790000	-1731.4994978546185	-1680.5308759370894	-50.96862191752912	-1680.5308759370894	782.677535750642	-47.70868919220458	0.00310931573460505	1.1117374322801798	1.120131667535258	1.1117374322801798	0.4002327983848983	1.855927871134585	0.4002327983848983	0.7308062107214827	2.7374033912655146E-4	-7.134396705591487	1233.8224642493578
791000	-1730.9011800991484	-1679.54528888359	-51.3558912155583	-1679.54528888359	863.3746536503049	-48.09595849023376	0.003724776914646944	1.1117374322801798	1.120131667535258	1.1117374322801798	0.4002327983848983	1.855927871134585	0.4002327983848983	0.7308062107214827	3.440103267033057E-4	-7.134396705591487	1153.125346349695
792000	-1735.678756321935	-1680.7815974025436	-54.89715891939135	-1680.7815974025436	1406.3300856870035	-51.63722619406681	0.002650818605654486	1.1117374322801798	1.120131667535258	1.1117374322801798	0.4002327983848983	1.855927871134585	0.4002327983848983	0.7308062107214827	1.9224092575034554E-4	-7.134396705591487	610.1699143129965
793000	-1731.762399120048	-1680.4336895462793	-51.32870957376883	-1680.4336895462793	850.9447498955935	-48.068776848444294	0.0028228417976968847	1.1117374322801798	1.120131667535258	1.1117374322801798	0.4002327983848983	1.855927871134585	0.4002327983848983	0.7308062107214827	3.4223236192059954E-4	-7.134396705591487	1165.5552501044065
794000	-1734.3917423943092	-1684.0601915900195	-50.33155080428978	-1684.0601915900195	651.2514804127325	-47.071618078965244	0.0036383380085250774	1.1117374322801798	1.120131667535258	1.1117374322801798	0.4002327983848983	1.855927871134585	0.4002327983848983	0.7308062107214827	2.8962886784576807E-4	-7.134396705591487	1365.2485195872675
795000	-1732.197539906321	-1682.0760081368078	-50.12153176951331	-1682.0760081368078	682.7476849945125	-46.86159904418877	0.002879936276695386	1.1117374322801798	1.120131667535258	1.1117374322801798	0.4002327983848983	1.855927871134585	0.4002327983848983	0.7308062107214827	3.286080616773585E-4	-7.134396705591487	1333.7523150054876
796000	-1730.963988949534	-1679.0052856456005	-51.9587033039335	-1679.0052856456005	841.7444926896417	-48.69877057860896	0.004540875797038875	1.1117374322801798	1.3095347436631566	1.1117374322801798	0.4002327983848983	1.6665247950066864	0.4002327983848983	0.7308062107214827	3.320732905103573E-4	-7.134396705591487	1174.7555073103583
797000	-1734.982500405174	-1678.7596492869502	-56.22285111822382	-1678.7596492869502	1063.9176126753553	-52.97767504604812	0.0052930227614917435	1.1117374322801798	1.3095347436631566	1.1117374322801798	0.4002327983848983	1.6665247950066864	0.4002327983848983	0.7160495575726484	2.154797607792141E-4	-7.134396705591487	952.5823873246447
798000	-1727.7901291466553	-1677.3388697312785	-50.45125941537687	-1677.3388697312785	704.5374422488488	-47.206083343201165	0.00234464266384594	1.1117374322801798	1.3095347436631566	1.1117374322801798	0.4002327983848983	1.6665247950066864	0.4002327983848983	0.7160495575726484	3.645905272897066E-4	-7.134396705591487	1311.962557751151
799000	-1730.9200453098606	-1679.853575514858	-51.0664697950026	-1679.853575514858	851.4815540351556	-47.821293722826894	0.003565043022396293	1.1117374322801798	1.3095347436631566	1.1117374322801798	0.4002327983848983	1.6665247950066864	0.4002327983848983	0.7160495575726484	2.8543051434022415E-4	-7.134396705591487	1165.0184459648444
800000	-1729.6593310629298	-1679.6716158524694	-49.98771521046043	-1679.6716158524694	666.9424999400396	-46.74253913828473	0.004610864078929922	1.1117374322801798	1.3095347436631566	1.1117374322801798	0.4002327983848983	1.6665247950066864	0.4002327983848983	0.7160495575726484	3.5160483406571985E-4	-7.134396705591487	1349.5575000599604
801000	-1730.612579627683	-1677.8810090652726	-52.73157056241055	-1677.8810090652726	981.0274502742764	-49.258051580053575	0.0018504011952195601	1.1117374322801798	1.3095347436631566	1.1117374322801798	0.4002327983848983	1.6665247950066864	0.4002327983848983	0.9443924677539205	2.6616337806956023E-4	-7.134396705591487	1035.4725497257236
802000	-1727.4464813042246	-1677.6616997716333	-49.784781532591325	-1677.6616997716333	649.594863718977	-46.311262550234346	0.004808928745988215	1.1117374322801798	1.3816552823113482	1.1117374322801798	0.4002327983848983	1.5944042563584948	0.4002327983848983	0.9443924677539205	3.74828821326996E-4	-7.134396705591487	1366.905136281023
803000	-1731.9891545672465	-1681.520225101875	-50.46892946537159	-1681.520225101875	692.2819464999666	-47.10377137563439	0.0032297756680416748	1.1117374322801798	1.3816552823113482	1.1117374322801798	0.4002327983848983	1.5944042563584948	0.4002327983848983	0.8360315751341438	2.8392568349053205E-4	-7.134396705591487	1324.2180535000334
804000	-1733.7245948705147	-1679.963183753044	-53.761411117470836	-1679.963183753044	1228.4993511347047	-50.73874318803964	0.002360572244023026	1.1117374322801798	1.3816552823113482	1.1117374322801798	0.4002327983848983	1.5944042563584948	0.4002327983848983	0.4935414148281349	2.2144976381831708E-4	-7.134396705591487	788.0006488652953
805000	-1729.7154406221293	-1677.8512254115947	-51.86421521053455	-1677.8512254115947	916.6917135871342	-48.84154728110336	0.004169681367218732	1.2182093464982944	1.168711453875119	1.2182093464982944	0.4002327983848983	1.5944042563584948	0.4002327983848983	0.4935414148281349	3.369480359432355E-4	-7.134396705591487	1099.8082864128658
806000	-1728.6768201996656	-1679.45411909539	-49.22270110427556	-1679.45411909539	682.0291022505171	-46.200033174844364	0.0032014651323091638	1.269212891235508	0.9037675773615389	1.269212891235508	0.32812141025403796	1.9015638196593683	0.32812141025403796	0.4935414148281349	4.326644914648021E-4	-7.134396705591487	1334.470897749483
807000	-1738.800639041111	-1682.4008442687086	-56.39979477240244	-1682.4008442687086	1848.3143116643514	-53.37712684297124	0.0020095209758698124	1.269212891235508	1.150590604478193	1.269212891235508	0.20470989669571082	1.9015638196593683	0.20470989669571082	0.4935414148281349	1.6271330515105033E-4	-7.134396705591487	168.1856883356486
808000	-1741.1747383428694	-1686.1959360596074	-54.97880228326192	-1686.1959360596074	1458.2874638782198	-51.95613435383073	0.002352178693005307	1.269212891235508	1.150590604478193	1.269212891235508	0.20470989669571082	1.9015638196593683	0.20470989669571082	0.4935414148281349	2.0158471462739338E-4	-7.134396705591487	558.2125361217802
809000	-1735.4059351444162	-1681.9604291045216	-53.445506039894525	-1681.9604291045216	1031.3008798278229	-50.58172295261274	0.0038694766561596927	1.269212891235508	1.150590604478193	1.269212891235508	0.20470989669571082	1.9015638196593683	0.20470989669571082	0.334656572678728	2.9600649983109174E-4	-7.134396705591487	985.1991201721771
810000	-1734.1450206922088	-1678.240952467944	-55.904068224264876	-1678.240952467944	1841.976161438863	-53.085668757592735	0.001259849647440551	1.269212891235508	1.150590604478193	1.269212891235508	0.20470989669571082	1.9015638196593683	0.20470989669571082	0.28927295206908177	1.6342751331114468E-4	-7.134396705591487	174.52383856113693
811000	-1732.4760984378424	-1679.991189096585	-52.48490934125744	-1679.991189096585	1023.2733542391884	-49.52027536958079	0.002773043468795847	1.269212891235508	1.150590604478193	1.269212891235508	0.20470989669571082	1.9015638196593683	0.20470989669571082	0.4355074570736003	2.4290593482814663E-4	-7.134396705591487	993.2266457608116
812000	-1738.3183390197007	-1683.778515713975	-54.539823305725896	-1683.778515713975	1194.4244420972273	-51.57518933404924	0.0029680490882125357	1.0329406747325902	1.150590604478193	1.0329406747325902	0.20470989669571082	2.374108252665204	0.20470989669571082	0.4355074570736003	2.0349942927122363E-4	-7.134396705591487	822.0755579027727
813000	-1731.0234595709844	-1678.316813703969	-52.70664586701529	-1678.316813703969	1142.4351423152714	-49.742011895338635	0.0028475110795987066	1.0329406747325902	1.150590604478193	1.0329406747325902	0.20470989669571082	2.374108252665204	0.20470989669571082	0.4355074570736003	3.4329690263418337E-4	-7.134396705591487	874.0648576847286
814000	-1730.9663537955914	-1680.1722291565834	-50.79412463900813	-1680.1722291565834	823.8835783372238	-47.82949066733148	0.0038040183112866863	1.0329406747325902	1.150590604478193	1.0329406747325902	0.20470989669571082	2.374108252665204	0.20470989669571082	0.4355074570736003	4.4862966264015496E-4	-7.134396705591487	1192.6164216627762
815000	-1732.678274305611	-1680.8455385731597	-51.8327357324513	-1680.8455385731597	810.9463305334659	-48.86810176077464	0.0056971669134911135	1.0329406747325902	1.150590604478193	1.0329406747325902	0.20470989669571082	2.374108252665204	0.20470989669571082	0.4355074570736003	3.427167124531356E-4	-7.134396705591487	1205.553669466534
816000	-1732.1440670972418	-1681.5075770428161	-50.63649005442562	-1681.5075770428161	850.5608220078868	-47.79330869137964	0.00428144547700432	1.0329406747325902	1.150590604478193	1.0329406747325902	0.20470989669571082	2.374108252665204	0.20470989669571082	0.31405484844292075	4.310735610582572E-4	-7.134396705591487	1165.9391779921132
817000	-1735.377934286156	-1679.3730790740908	-56.00485521206524	-1679.3730790740908	1651.2681066427597	-53.16167384901926	0.0021421026681243526	1.0329406747325902	1.150590604478193	1.0329406747325902	0.32628153407416377	2.130964977908298	0.32628153407416377	0.31405484844292075	1.8925853732800269E-4	-7.134396705591487	365.2318933572403
818000	-1732.4879381425644	-1680.8551212779548	-51.63281686460955	-1680.8551212779548	986.6533495930507	-48.78963550156357	0.0036349051892324885	1.0329406747325902	1.150590604478193	1.0329406747325902	0.32628153407416377	2.130964977908298	0.32628153407416377	0.31405484844292075	3.0316649882958035E-4	-7.134396705591487	1029.8466504069493
819000	-1734.4778762938568	-1681.3459017900163	-53.131974503840354	-1681.3459017900163	842.58873685039	-50.288793140794375	0.006670547627303425	1.0329406747325902	1.150590604478193	1.0329406747325902	0.32628153407416377	2.130964977908298	0.32628153407416377	0.31405484844292075	3.5593692054568184E-4	-7.134396705591487	1173.91126314961
820000	-1732.4069676936704	-1679.1619268280647	-53.24504086560577	-1679.1619268280647	887.8849245624444	-50.125474196473974	0.006027523048293054	1.0986538566730792	1.142143571776022	1.0986538566730792	0.3305050504252493	1.99953861402732	0.3305050504252493	0.5904401545287413	3.5215805818615526E-4	-7.134396705591487	1128.6150754375556
821000	-1728.9610449691047	-1678.9605524675728	-50.00049250153195	-1678.9605524675728	749.4018983685943	-46.94976376239172	0.0040819715811810965	1.0986538566730792	1.142143571776022	1.0986538566730792	0.3305050504252493	1.99953861402732	0.3305050504252493	0.5216022245371771	4.3611986794362144E-4	-7.134396705591487	1267.0981016314058
822000	-1732.8606191723438	-1680.3276735419245	-52.532945630419334	-1680.3276735419245	1002.0303660994678	-49.4822168912791	0.001578449090041293	1.0986538566730792	1.142143571776022	1.0986538566730792	0.3305050504252493	1.99953861402732	0.3305050504252493	0.5216022245371771	3.1449370249117867E-4	-7.134396705591487	1014.4696339005322
823000	-1733.100810844324	-1679.643813863238	-53.45699698108624	-1679.643813863238	1143.9266484271502	-50.40626824194601	0.001751315115882002	1.0986538566730792	1.2813894072824485	1.0986538566730792	0.3305050504252493	1.8602927785208934	0.3305050504252493	0.5216022245371771	2.3210151743441727E-4	-7.134396705591487	872.5733515728498
824000	-1733.5186540908846	-1682.0342028998468	-51.48445119103776	-1682.0342028998468	861.2765235204412	-48.22431020725652	0.003173707719879304	1.0986538566730792	1.2813894072824485	1.0986538566730792	0.3305050504252493	1.8602927785208934	0.3305050504252493	0.7310144691781855	2.786593339815413E-4	-7.134396705591487	1155.223476479559
825000	-1738.8560052366693	-1684.1577699655465	-54.69823527112266	-1684.1577699655465	1156.5000326704326	-51.43809428734142	0.0010366414444286376	1.0986538566730792	1.2813894072824485	1.0986538566730792	0.3305050504252493	1.8602927785208934	0.3305050504252493	0.7310144691781855	2.8805400714042583E-4	-7.134396705591487	859.9999673295674
826000	-1732.8016472970335	-1681.7372543438905	-51.06439295314302	-1681.7372543438905	776.6907588829852	-47.80425196936178	0.0021336113160394096	1.1943737170973114	1.5529460668678818	1.1943737170973114	0.3305050504252493	1.3972963980869957	0.3305050504252493	0.7310144691781855	3.620914766415897E-4	-7.134396705591487	1239.8092411170148
827000	-1732.3608258623422	-1680.760359140511	-51.60046672183116	-1680.760359140511	869.0761713747576	-48.34032573804992	0.002251141711223472	1.1943737170973114	1.2600042661105384	1.1943737170973114	0.3305050504252493	1.6902381988443391	0.3305050504252493	0.7310144691781855	2.8497414861513025E-4	-7.134396705591487	1147.4238286252425
828000	-1728.6741442047273	-1677.358578278205	-51.31556592652244	-1677.358578278205	803.3407282922825	-48.0554249427412	0.003633161480261897	1.1943737170973114	1.2600042661105384	1.1943737170973114	0.3305050504252493	1.6902381988443391	0.3305050504252493	0.7310144691781855	2.975813534339304E-4	-7.134396705591487	1213.1592717077174
829000	-1732.7184513133304	-1681.9460178177922	-50.772433495538294	-1681.9460178177922	713.5975794562488	-47.755783713027895	0.005001898551412888	1.2101349941796482	1.228481711945865	1.2101349941796482	0.3305050504252493	1.6902381988443391	0.3305050504252493	0.48752326790734174	3.359956022449527E-4	-7.134396705591487	1302.9024205437513
830000	-1731.4239523303556	-1681.2212263585031	-50.20272597185258	-1681.2212263585031	779.8974710220133	-47.18607618934218	0.0029512034390800617	1.2101349941796482	1.228481711945865	1.2101349941796482	0.3305050504252493	1.6902381988443391	0.3305050504252493	0.48752326790734174	3.934791705568352E-4	-7.134396705591487	1236.6025289779868
831000	-1728.9802426704118	-1677.9412247191274	-51.039017951284386	-1677.9412247191274	862.306656926829	-48.02236816877399	0.0031068039717345062	1.274182533267453	1.228481711945865	1.274182533267453	0.3305050504252493	1.5621431206687297	0.3305050504252493	0.48752326790734174	3.5760386503717537E-4	-7.134396705591487	1154.193343073171
832000	-1736.782006157232	-1679.7886335134626	-56.99337264376935	-1679.7886335134626	1770.9489397220034	-53.97672286125895	0.002052176638226559	1.274182533267453	1.228481711945865	1.274182533267453	0.3305050504252493	1.5621431206687297	0.3305050504252493	0.48752326790734174	1.338648525725311E-4	-7.134396705591487	245.5510602779966
833000	-1731.8319705794947	-1680.84796349366	-50.984007085834804	-1680.84796349366	873.9703720482424	-47.907052906275325	0.0028691917028200674	1.3106887528246491	1.228481711945865	1.3106887528246491	0.3305050504252493	1.4891306815543377	0.3305050504252493	0.5478276649564193	3.2329826733572834E-4	-7.134396705591487	1142.5296279517574
834000	-1729.841746763118	-1679.592920273709	-50.24882648940895	-1679.592920273709	718.6215251000984	-47.17187230984947	0.004553033879174052	1.3106887528246491	1.228481711945865	1.3106887528246491	0.3305050504252493	1.4891306815543377	0.3305050504252493	0.5478276649564193	3.432437706270974E-4	-7.134396705591487	1297.8784748999014
835000	-1740.626528048716	-1688.4177005288968	-52.20882751981921	-1688.4177005288968	875.1755756162178	-49.06124984168471	0.004982071923573477	1.3106887528246491	1.228481711945865	1.3106887528246491	0.3305050504252493	1.4891306815543377	0.3305050504252493	0.6184511635314369	2.714148395954441E-4	-7.134396705591487	1141.3244243837821
836000	-1732.3648977465364	-1678.0884638944617	-54.2764338520747	-1678.0884638944617	1352.0832107567844	-51.12885617394021	0.00202852558254802	1.3106887528246491	1.228481711945865	1.3106887528246491	0.3305050504252493	1.4891306815543377	0.3305050504252493	0.6184511635314369	1.9097636944823287E-4	-7.134396705591487	664.4167892432156
837000	-1728.990421975929	-1678.1799394758955	-50.81048250003353	-1678.1799394758955	763.8068332489214	-47.66290482189903	0.004243967181570089	1.3106887528246491	1.228481711945865	1.3106887528246491	0.3305050504252493	1.4891306815543377	0.3305050504252493	0.6184511635314369	2.888198468180415E-4	-7.134396705591487	1252.6931667510785
838000	-1727.7091655191005	-1676.6689803097183	-51.04018520938219	-1676.6689803097183	815.4692880448272	-47.89260753124769	0.0024154575395148236	1.3106887528246491	1.228481711945865	1.3106887528246491	0.3305050504252493	1.4891306815543377	0.3305050504252493	0.6184511635314369	2.8819287545612463E-4	-7.134396705591487	1201.0307119551728
839000	-1728.9002202846584	-1677.3117039959575	-51.58851628870084	-1677.3117039959575	920.6706547205517	-48.44093861056634	0.003086251440456716	1.3106887528246491	1.228481711945865	1.3106887528246491	0.3305050504252493	1.4891306815543377	0.3305050504252493	0.6184511635314369	3.294679984671018E-4	-7.134396705591487	1095.8293452794483
840000	-1733.9332914847787	-1681.6856063220578	-52.247685162720956	-1681.6856063220578	810.2075243855259	-48.842916297432545	0.004809695285655713	1.3106887528246491	1.228481711945865	1.3106887528246491	0.3305050504252493	1.4891306815543377	0.3305050504252493	0.875642350685355	2.8159459562818943E-4	-7.134396705591487	1206.2924756144741
841000	-1733.6947258912196	-1678.8211412833582	-54.87358460786135	-1678.8211412833582	1348.6469600758262	-51.46881574257294	0.0019046695551214095	1.3106887528246491	1.228481711945865	1.3106887528246491	0.3305050504252493	1.4891306815543377	0.3305050504252493	0.875642350685355	1.6687238395905087E-4	-7.134396705591487	667.8530399241738
842000	-1731.0433166395485	-1680.9390530165097	-50.10426362303873	-1680.9390530165097	703.800596367658	-46.69949475775032	0.002739691988201596	0.9906524998372569	1.228481711945865	0.9906524998372569	0.3305050504252493	2.1292031875291224	0.3305050504252493	0.875642350685355	3.767534185899334E-4	-7.134396705591487	1312.699403632342
843000	-1732.8722128532952	-1681.2119122043146	-51.660300648980545	-1681.2119122043146	744.2515395017635	-48.255531783692135	0.0050154433121064705	0.9906524998372569	1.228481711945865	0.9906524998372569	0.3305050504252493	2.1292031875291224	0.3305050504252493	0.875642350685355	2.9459855426525807E-4	-7.134396705591487	1272.2484604982365
844000	-1741.8031515322116	-1687.0840601165573	-54.719091415654304	-1687.0840601165573	1089.0045147552123	-51.314322550365894	0.0010377074447854469	0.9906524998372569	1.228481711945865	0.9906524998372569	0.3305050504252493	2.1292031875291224	0.3305050504252493	0.875642350685355	2.446374126188271E-4	-7.134396705591487	927.4954852447877
845000	-1737.6735160232158	-1684.6922385134328	-52.981277509782984	-1684.6922385134328	1092.0193154851302	-49.72560020286802	0.0021159442160644344	0.9906524998372569	1.228481711945865	0.9906524998372569	0.38520929455975733	2.0197946992601064	0.38520929455975733	0.7265507923119044	2.7336151014521775E-4	-7.134396705591487	924.4806845148698
846000	-1730.826022669325	-1677.9726138645572	-52.85340880476794	-1677.9726138645572	1083.0942995210887	-49.597731497852976	0.0021655675883460253	0.9906524998372569	1.228481711945865	0.9906524998372569	0.38520929455975733	2.0197946992601064	0.38520929455975733	0.7265507923119044	2.6289150058927556E-4	-7.134396705591487	933.4057004789113
847000	-1736.2177053821224	-1684.073762165813	-52.14394321630958	-1684.073762165813	852.5626984279246	-48.88826590939462	0.0018474110660527843	0.9906524998372569	1.1806315495024406	0.9906524998372569	0.38520929455975733	2.067644861703531	0.38520929455975733	0.7265507923119044	3.4391523314830034E-4	-7.134396705591487	1163.9373015720753
848000	-1730.550739666906	-1678.6418739940013	-51.90886567290486	-1678.6418739940013	928.9295846467206	-48.6531883659899	0.0036413938676260987	0.9906524998372569	1.1806315495024406	0.9906524998372569	0.38520929455975733	2.067644861703531	0.38520929455975733	0.7265507923119044	3.199616646635335E-4	-7.134396705591487	1087.5704153532793
849000	-1729.0924352398781	-1678.8760364971429	-50.21639874273526	-1678.8760364971429	715.6941285565974	-46.9607214358203	0.003644218386207749	1.1659415675790865	1.1806315495024406	1.1659415675790865	0.38520929455975733	1.7170667262198716	0.38520929455975733	0.7265507923119044	3.3991789103250225E-4	-7.134396705591487	1300.8058714434026
850000	-1728.6016382645062	-1678.5256826608386	-50.075955603667666	-1678.5256826608386	673.1577490159309	-46.820278296752704	0.0027427122701787435	1.1659415675790865	1.1806315495024406	1.1659415675790865	0.38520929455975733	1.7170667262198716	0.38520929455975733	0.7265507923119044	3.9279519673014816E-4	-7.134396705591487	1343.342250984069
851000	-1729.5922336339404	-1677.155548369739	-52.43668526420139	-1677.155548369739	1008.3220952293352	-49.181007957286425	0.0025969562776527915	1.1659415675790865	1.1806315495024406	1.1659415675790865	0.38520929455975733	1.7170667262198716	0.38520929455975733	0.7265507923119044	2.94932680088946E-4	-7.134396705591487	1008.1779047706648
852000	-1734.059781428661	-1679.2908706846113	-54.768910744049634	-1679.2908706846113	1349.4686661991811	-51.51323343713467	0.0013018756817907854	1.1659415675790865	1.1806315495024406	1.1659415675790865	0.38520929455975733	1.7170667262198716	0.38520929455975733	0.7265507923119044	1.9805894453624642E-4	-7.134396705591487	667.0313338008189
853000	-1729.5621494432964	-1679.6674842960863	-49.894665147210056	-1679.6674842960863	673.8115937463385	-46.638987840295094	0.003899658141445951	1.1659415675790865	1.5267108317319025	1.1659415675790865	0.38520929455975733	1.3709874439904097	0.38520929455975733	0.7265507923119044	3.0795592066850113E-4	-7.134396705591487	1342.6884062536615
854000	-1731.1498766614131	-1681.407897751773	-49.741978909640274	-1681.407897751773	650.4527418114766	-46.48630160272531	0.0029994595812992304	1.1659415675790865	1.117924195202712	1.1659415675790865	0.38520929455975733	1.7797740805196003	0.38520929455975733	0.7265507923119044	3.754851239756781E-4	-7.134396705591487	1366.0472581885233
855000	-1731.8625670525587	-1677.9391546733689	-53.92341237918975	-1677.9391546733689	1180.8430838409874	-50.66773507227479	0.0027881703288456456	1.1659415675790865	1.3314177101215234	1.1659415675790865	0.38520929455975733	1.5662805656007888	0.38520929455975733	0.7265507923119044	1.9823459456973474E-4	-7.134396705591487	835.6569161590126
856000	-1730.9464051416212	-1679.5078735487539	-51.43853159286731	-1679.5078735487539	767.1313695747947	-48.182854285952345	0.0018222564829267005	1.1659415675790865	1.3314177101215234	1.1659415675790865	0.38520929455975733	1.5662805656007888	0.38520929455975733	0.7265507923119044	3.345582867988886E-4	-7.134396705591487	1249.3686304252053
857000	-1729.9586955092743	-1679.5193162310436	-50.43937927823063	-1679.5193162310436	732.6769671922466	-47.18370197131567	0.0040983421549638365	1.1659415675790865	1.3314177101215234	1.1659415675790865	0.38520929455975733	1.5662805656007888	0.38520929455975733	0.7265507923119044	3.4021780903863006E-4	-7.134396705591487	1283.8230328077534
858000	-1728.3249229277012	-1679.0044301091957	-49.32049281850551	-1679.0044301091957	643.1791151071027	-46.064815511590545	0.00407953273812885	1.117870108559795	1.3314177101215234	1.117870108559795	0.4332807535790488	1.5662805656007888	0.4332807535790488	0.7265507923119044	4.008142564945355E-4	-7.134396705591487	1373.3208848928973
859000	-1732.2989483407782	-1680.6389315377635	-51.66001680301465	-1680.6389315377635	846.9804169979844	-48.40433949609969	0.001975200050921655	1.117870108559795	1.3314177101215234	1.117870108559795	0.4332807535790488	1.5662805656007888	0.4332807535790488	0.7265507923119044	2.658990061695335E-4	-7.134396705591487	1169.5195830020157
860000	-1727.53553242695	-1678.2857234502956	-49.24980897665456	-1678.2857234502956	675.1057014397752	-46.313802491194664	0.005341506096207645	1.117870108559795	1.3314177101215234	1.117870108559795	0.4332807535790488	1.5662805656007888	0.4332807535790488	0.40687997085684463	4.664534240628403E-4	-7.134396705591487	1341.3942985602248
861000	-1728.7405741258128	-1678.4099530668057	-50.3306210590071	-1678.4099530668057	708.1393510552692	-47.27271115669045	0.0022502512772745982	1.117870108559795	1.3314177101215234	1.117870108559795	0.4332807535790488	1.5662805656007888	0.4332807535790488	0.5287833877135948	3.2920559144476215E-4	-7.134396705591487	1308.3606489447307
862000	-1730.4897998895424	-1676.8975783739088	-53.5922215156336	-1676.8975783739088	1192.0578268938923	-50.63316452225804	0.00257519318103514	1.117870108559795	1.3314177101215234	1.117870108559795	0.4332807535790488	1.5662805656007888	0.4332807535790488	0.4299304787724967	1.9831009451507046E-4	-7.134396705591487	824.4421731061077
863000	-1730.69049535952	-1680.8109982896701	-49.87949706984968	-1680.8109982896701	784.275344561311	-46.92044007647412	0.002788897425227726	1.117870108559795	1.0962971658995926	1.117870108559795	0.2489229244101274	2.1701167681605624	0.2489229244101274	0.4299304787724967	4.090980564008862E-4	-7.134396705591487	1232.2246554386888
864000	-1732.6033558348151	-1680.2183512443619	-52.385004590453306	-1680.2183512443619	1062.6214809242974	-49.392517556657594	0.0019098716167642677	1.117870108559795	1.0962971658995926	1.117870108559795	0.2489229244101274	2.1701167681605624	0.2489229244101274	0.46336051919265236	3.551410936131162E-4	-7.134396705591487	953.8785190757026
865000	-1730.0564084744178	-1679.9665996505933	-50.089808823824626	-1679.9665996505933	765.2130374885934	-47.097321790028914	0.0028266645472702573	1.117870108559795	0.9686544915312578	1.117870108559795	0.31274426159429475	2.1701167681605624	0.31274426159429475	0.46336051919265236	4.218893236007414E-4	-7.134396705591487	1251.2869625114067
866000	-1740.4694549832973	-1684.7997350472267	-55.669719936070514	-1684.7997350472267	1483.5193969132931	-52.6772329022748	0.0015048718560131272	1.117870108559795	0.9686544915312578	1.117870108559795	0.31274426159429475	2.1701167681605624	0.31274426159429475	0.46336051919265236	1.6754807015964825E-4	-7.134396705591487	532.9806030867069
867000	-1730.1852104774011	-1679.0930629594143	-51.09214751798677	-1679.0930629594143	853.1105275760731	-48.12936641436221	0.0020523711563948666	1.117870108559795	0.9686544915312578	1.117870108559795	0.31274426159429475	2.1701167681605624	0.31274426159429475	0.43365458902150095	4.162322622918182E-4	-7.134396705591487	1163.389472423927
868000	-1736.1387714073658	-1681.1636853087396	-54.97508609862628	-1681.1636853087396	1592.203029270937	-52.01230499500172	0.0014798811058041206	1.3205755695240313	0.9686544915312578	1.3205755695240313	0.31274426159429475	1.76470584623209	0.31274426159429475	0.43365458902150095	1.7188428720320883E-4	-7.134396705591487	424.2969707290631
869000	-1734.6193920039748	-1679.2480060553187	-55.37138594865602	-1679.2480060553187	895.299294670485	-52.40860484503146	7.401570665699225E-4	1.3205755695240313	0.9686544915312578	1.3205755695240313	0.31274426159429475	1.76470584623209	0.31274426159429475	0.43365458902150095	2.964467171752006E-4	-7.134396705591487	1121.2007053295151
870000	-1735.4348359882765	-1683.604385332525	-51.83045065575144	-1683.604385332525	884.889809318875	-48.867669552126884	0.0019038778259568667	1.3205755695240313	1.1766125704174542	1.3205755695240313	0.31274426159429475	1.5567477673458936	0.31274426159429475	0.43365458902150095	2.860329157276469E-4	-7.134396705591487	1131.610190681125
871000	-1734.5707277616725	-1678.6960906599686	-55.87463710170394	-1678.6960906599686	1807.2099011450746	-52.91185599807938	0.0014370320661826676	1.3205755695240313	1.1766125704174542	1.3205755695240313	0.31274426159429475	1.5567477673458936	0.31274426159429475	0.43365458902150095	1.6427422962488072E-4	-7.134396705591487	209.29009885492542
872000	-1732.0808856754313	-1681.791857417477	-50.289028257954136	-1681.791857417477	762.3377396409413	-47.32624715432958	0.0034244132593558023	1.3205755695240313	1.1766125704174542	1.3205755695240313	0.31274426159429475	1.5567477673458936	0.31274426159429475	0.43365458902150095	4.328153807636687E-4	-7.134396705591487	1254.1622603590586
873000	-1733.0629534511131	-1679.4490417219936	-53.613911729119444	-1679.4490417219936	1200.5673206745682	-50.651130625494886	0.0015197944245899852	1.3205755695240313	1.037605530315492	1.3205755695240313	0.31274426159429475	1.6957548074478557	0.31274426159429475	0.43365458902150095	2.428675484143994E-4	-7.134396705591487	815.9326793254318
874000	-1728.3466450339195	-1678.4579862810242	-49.888658752895275	-1678.4579862810242	661.1241251723427	-46.92587764927072	0.006361724039423382	1.3108122492354664	1.0571321708926222	1.3108122492354664	0.31274426159429475	1.6957548074478557	0.31274426159429475	0.43365458902150095	4.691055653847662E-4	-7.134396705591487	1355.3758748276573
875000	-1732.3215981352826	-1679.8456729174925	-52.47592521778999	-1679.8456729174925	1046.792680888606	-49.513144114165435	0.002949372435646717	0.9632654210511453	1.752225827261264	0.9632654210511453	0.31274426159429475	1.6957548074478557	0.31274426159429475	0.43365458902150095	3.072217273692071E-4	-7.134396705591487	969.7073191113941
876000	-1730.614198352087	-1679.6057101111187	-51.00848824096818	-1679.6057101111187	839.3253449122428	-48.04570713734362	0.0023933094265260768	0.9632654210511453	1.752225827261264	0.9632654210511453	0.31274426159429475	1.6957548074478557	0.31274426159429475	0.43365458902150095	3.3234965353223664E-4	-7.134396705591487	1177.1746550877572
877000	-1731.158738255587	-1680.8321920146318	-50.32654624095515	-1680.8321920146318	778.3586802176038	-47.38172016899186	0.004220900488312101	1.2093304250413455	1.2600958192808636	1.2093304250413455	0.31274426159429475	1.6957548074478557	0.31274426159429475	0.41569955736023584	4.228884397381934E-4	-7.134396705591487	1238.1413197823963
878000	-1732.8739202585755	-1680.5719583799766	-52.301961878598895	-1680.5719583799766	923.9852432972924	-49.357135806635604	0.004022407665256438	1.2093304250413455	1.2600958192808636	1.2093304250413455	0.31274426159429475	1.6957548074478557	0.31274426159429475	0.41569955736023584	3.0271594050145434E-4	-7.134396705591487	1092.5147567027075
879000	-1733.1656848819844	-1681.276229546332	-51.88945533565251	-1681.276229546332	805.0233488096031	-48.944629263689215	0.006363361746571193	1.2093304250413455	1.2600958192808636	1.2093304250413455	0.31274426159429475	1.6957548074478557	0.31274426159429475	0.41569955736023584	5.080679830808847E-4	-7.134396705591487	1211.4766511903968
880000	-1732.3230791287963	-1679.8137773666226	-52.50930176217376	-1679.8137773666226	951.4964845139203	-49.56447569021047	0.0014933303716147344	1.223658437933086	1.2314397934973829	1.223658437933086	0.31274426159429475	1.6957548074478557	0.31274426159429475	0.41569955736023584	2.9758636377362165E-4	-7.134396705591487	1065.0035154860798
881000	-1735.325622052735	-1683.2129716280251	-52.11265042471004	-1683.2129716280251	771.1759097145919	-48.94670705797313	0.005827626576796545	1.223658437933086	1.8338697707957434	1.223658437933086	0.21249439777939105	1.2938245577793026	0.21249439777939105	0.636816852133858	2.946995510518558E-4	-7.134396705591487	1245.3240902854081
882000	-1739.226179218632	-1686.8718359121428	-52.3543433064893	-1686.8718359121428	824.6794153643222	-49.18839993975239	0.004900358423115294	1.223658437933086	1.8338697707957434	1.223658437933086	0.21249439777939105	1.2938245577793026	0.21249439777939105	0.636816852133858	3.0894559839254534E-4	-7.134396705591487	1191.8205846356777
883000	-1737.0915197574852	-1684.2298629307106	-52.861656826774706	-1684.2298629307106	1110.0786146581615	-49.71393524354692	0.002759525963285785	1.223658437933086	1.8338697707957434	1.223658437933086	0.21249439777939105	1.2938245577793026	0.21249439777939105	0.6185950686247285	2.773579404547141E-4	-7.134396705591487	906.4213853418385
884000	-1733.0686202671031	-1680.2388004759987	-52.82981979110434	-1680.2388004759987	897.0768703950197	-49.59187898450426	0.003912947010567168	1.223658437933086	1.3622532833984282	1.223658437933086	0.4483026414780486	1.2938245577793026	0.4483026414780486	0.7088142919970236	2.300104666945894E-4	-7.134396705591487	1119.4231296049802
885000	-1728.7220102694805	-1678.1360428915712	-50.58596737790947	-1678.1360428915712	731.0002636544165	-47.34802657130939	0.0027767473787258935	1.223658437933086	1.3622532833984282	1.223658437933086	0.4483026414780486	1.2938245577793026	0.4483026414780486	0.7088142919970236	2.767768747311421E-4	-7.134396705591487	1285.4997363455836
886000	-1732.565735413918	-1679.4090638796224	-53.15667153429557	-1679.4090638796224	956.3309272563282	-50.016193192669846	0.003906880101645104	1.223658437933086	1.414622621490646	1.223658437933086	0.4483026414780486	1.2414552196870847	0.4483026414780486	0.6113518270226697	2.2435124572055273E-4	-7.134396705591487	1060.1690727436717
887000	-1733.227948840426	-1681.8295899624104	-51.39835887801557	-1681.8295899624104	862.898376132798	-48.25788053638985	0.0023605931971836668	1.223658437933086	1.414622621490646	1.223658437933086	0.4483026414780486	1.2414552196870847	0.4483026414780486	0.6113518270226697	2.727898808914688E-4	-7.134396705591487	1153.6016238672019
888000	-1732.6669424555093	-1679.6921966203806	-52.97474583512873	-1679.6921966203806	1050.109972720383	-49.834267493503006	0.002695491947640554	1.223658437933086	1.414622621490646	1.223658437933086	0.4483026414780486	1.2414552196870847	0.4483026414780486	0.6113518270226697	1.9177318723438453E-4	-7.134396705591487	966.390027279617
889000	-1732.7353241939627	-1679.305480274627	-53.42984391933571	-1679.305480274627	1131.569270400898	-50.28936557770999	0.0017392890489000283	1.223658437933086	1.414622621490646	1.223658437933086	0.22951060940263587	1.6790392838379102	0.22951060940263587	0.6113518270226697	2.401696210162926E-4	-7.134396705591487	884.930729599102
890000	-1730.7398270298963	-1680.691584969528	-50.04824206036822	-1680.691584969528	647.4073104077002	-46.907763718742494	0.0022010307143595495	1.223658437933086	1.414622621490646	1.223658437933086	0.22951060940263587	1.6790392838379102	0.22951060940263587	0.6113518270226697	4.0606307107303154E-4	-7.134396705591487	1369.0926895922998
891000	-1728.5476946631236	-1678.2482992839962	-50.29939537912751	-1678.2482992839962	677.6085975333605	-47.15891703750179	0.005383442028255905	1.223658437933086	1.414622621490646	1.223658437933086	0.22951060940263587	1.6790392838379102	0.22951060940263587	0.6113518270226697	3.7668870972134866E-4	-7.134396705591487	1338.8914024666396
892000	-1732.7921928267467	-1683.177275863939	-49.61491696280767	-1683.177275863939	648.5483411159723	-46.474438621181946	0.004651839994461876	1.223658437933086	1.4887140857816845	1.223658437933086	0.1924648772571167	1.6790392838379102	0.1924648772571167	0.6113518270226697	3.9653227183809436E-4	-7.134396705591487	1367.9516588840277
893000	-1730.970715350084	-1681.2840488483828	-49.68666650170126	-1681.2840488483828	676.068431464008	-46.54618816007554	0.004241702447204018	1.223658437933086	1.4887140857816845	1.223658437933086	0.1924648772571167	1.6790392838379102	0.1924648772571167	0.6113518270226697	3.6558656057749116E-4	-7.134396705591487	1340.431568535992
894000	-1732.1663732478423	-1679.7006154143362	-52.465757833506174	-1679.7006154143362	758.6044700963853	-49.32527949188045	0.0061373321351996385	1.0327291609384373	1.4887140857816845	1.0327291609384373	0.3833941542517655	1.6790392838379102	0.3833941542517655	0.6113518270226697	3.225023006503786E-4	-7.134396705591487	1257.8955299036147
895000	-1736.444304299962	-1681.9497498631388	-54.49455443682317	-1681.9497498631388	1302.4919549631713	-51.35407609519745	0.0017254934344974342	1.0327291609384373	1.383080129208714	1.0327291609384373	0.3833941542517655	1.7846732404108807	0.3833941542517655	0.6113518270226697	1.7015025804920228E-4	-7.134396705591487	714.0080450368287
896000	-1732.5597681780446	-1678.1819024515903	-54.377865726454274	-1678.1819024515903	1299.3993298860353	-51.3709004950039	0.0013403326558849525	1.0327291609384373	1.1796880443856133	1.0327291609384373	0.3833941542517655	1.9880653252339815	0.3833941542517655	0.47783871684731877	2.1443667607337494E-4	-7.134396705591487	717.1006701139647
897000	-1730.4629596895147	-1678.866480679023	-51.596479010491755	-1678.866480679023	853.5335340512223	-48.4053090375515	0.002857763267528512	1.186001217015498	1.1796880443856133	1.186001217015498	0.3833941542517655	1.68152121307986	0.3833941542517655	0.6620434583372002	2.5960547250729153E-4	-7.134396705591487	1162.9664659487776
898000	-1728.861314351197	-1676.9196221488173	-51.94169220237968	-1676.9196221488173	805.6558051951185	-48.75052222943942	0.0016118755139950113	1.186001217015498	1.1796880443856133	1.186001217015498	0.3833941542517655	1.68152121307986	0.3833941542517655	0.6620434583372002	2.988176563243402E-4	-7.134396705591487	1210.8441948048815
899000	-1735.1038850262512	-1681.9757803925634	-53.12810463368794	-1681.9757803925634	1023.6617055602514	-49.93693466074768	0.00231981929562957	1.186001217015498	1.1796880443856133	1.186001217015498	0.3833941542517655	1.68152121307986	0.3833941542517655	0.6620434583372002	2.26188261682742E-4	-7.134396705591487	992.8382944397486
900000	-1739.7491184244543	-1689.593620168765	-50.155498255689224	-1689.593620168765	687.4193511588779	-46.83007469109616	0.002710240563245518	1.03146216363869	1.1796880443856133	1.03146216363869	0.3833941542517655	1.990599319833476	0.3833941542517655	0.7962970499900112	3.6735536556816475E-4	-7.134396705591487	1329.0806488411222
901000	-1735.97653814196	-1682.1867080369548	-53.7898301050053	-1682.1867080369548	1135.3724530120612	-50.464406540412234	0.0018429504112765247	1.03146216363869	1.1796880443856133	1.03146216363869	0.3833941542517655	1.990599319833476	0.3833941542517655	0.7962970499900112	1.9790024982818482E-4	-7.134396705591487	881.1275469879388
902000	-1729.8668123037223	-1677.1431353836767	-52.723676920045484	-1677.1431353836767	1046.560073938419	-49.39825335545242	0.0026050111991867612	1.03146216363869	1.1796880443856133	1.03146216363869	0.3833941542517655	1.990599319833476	0.3833941542517655	0.7962970499900112	2.3845486500598414E-4	-7.134396705591487	969.939926061581
903000	-1731.9223490994975	-1679.6463066925803	-52.27604240691719	-1679.6463066925803	944.1055645618399	-48.950618842324126	0.002267637367268267	1.03146216363869	1.1796880443856133	1.03146216363869	0.3833941542517655	1.990599319833476	0.3833941542517655	0.7962970499900112	2.29792907298874E-4	-7.134396705591487	1072.3944354381601
904000	-1731.8060527680786	-1679.9125421730546	-51.89351059502408	-1679.9125421730546	717.1569770754217	-48.568087030431016	0.006381200978195093	1.03146216363869	1.1796880443856133	1.03146216363869	0.3833941542517655	1.990599319833476	0.3833941542517655	0.7962970499900112	3.866667057762705E-4	-7.134396705591487	1299.3430229245782
905000	-1730.154859201293	-1678.6667292607497	-51.48812994054323	-1678.6667292607497	838.0885223409892	-48.204968177778	0.0026288048312785917	1.03146216363869	1.1796880443856133	1.03146216363869	0.3833941542517655	1.990599319833476	0.3833941542517655	0.7540352481621725	2.979275807075505E-4	-7.134396705591487	1178.4114776590109
906000	-1734.136831430518	-1678.3307511044663	-55.8060803260516	-1678.3307511044663	1286.4305986561392	-52.52291856328637	0.003298138272791065	1.2728317939241898	1.1796880443856133	1.2728317939241898	0.3833941542517655	1.5078600592624765	0.3833941542517655	0.7540352481621725	1.7809343677614134E-4	-7.134396705591487	730.0694013438608
907000	-1730.3797600784108	-1680.2949823747615	-50.08477770364936	-1680.2949823747615	735.4206425141377	-46.801615940884126	0.003343374796569941	1.2728317939241898	1.1796880443856133	1.2728317939241898	0.3833941542517655	1.5078600592624765	0.3833941542517655	0.7540352481621725	3.819005435905541E-4	-7.134396705591487	1281.0793574858621
908000	-1734.7848544622993	-1680.8923658555345	-53.89248860676473	-1680.8923658555345	1009.7809751597728	-50.6093268439995	0.004671207130191541	1.1496939411710039	1.1796880443856133	1.1496939411710039	0.3833941542517655	1.754135764768848	0.3833941542517655	0.7540352481621725	3.153298353667991E-4	-7.134396705591487	1006.7190248402272
909000	-1734.0784862557055	-1683.034520501175	-51.043965754530575	-1683.034520501175	774.8864389902459	-47.71828445358213	0.0028855387967087966	1.1496939411710039	1.1796880443856133	1.1496939411710039	0.3833941542517655	1.754135764768848	0.3833941542517655	0.7965547863453909	3.168296938896635E-4	-7.134396705591487	1241.613561009754
910000	-1734.3995817330174	-1679.1560462422815	-55.24353549073591	-1679.1560462422815	1181.592595710351	-51.91785418978746	0.0036228285779633	1.1496939411710039	1.1796880443856133	1.1496939411710039	0.3833941542517655	1.754135764768848	0.3833941542517655	0.7965547863453909	1.969769486377546E-4	-7.134396705591487	834.9074042896491
911000	-1735.2343510929002	-1676.8366689778707	-58.39768211502948	-1676.8366689778707	1580.2307361276464	-55.072000814081036	0.0036677383689069686	1.1496939411710039	1.1796880443856133	1.1496939411710039	0.3833941542517655	1.754135764768848	0.3833941542517655	0.7965547863453909	1.7864771081026217E-4	-7.134396705591487	436.2692638723536
912000	-1733.0781117097247	-1679.0131989918405	-54.06491271788414	-1679.0131989918405	1249.773462069393	-50.739231416935695	0.0016203978157242446	1.1496939411710039	1.1796880443856133	1.1496939411710039	0.3833941542517655	1.754135764768848	0.3833941542517655	0.7965547863453909	2.345665701730722E-4	-7.134396705591487	766.726537930607
913000	-1732.683250026239	-1681.738435323461	-50.9448147027778	-1681.738435323461	773.7034205475614	-47.61913340182935	0.003574030854929682	1.1496939411710039	1.1796880443856133	1.1496939411710039	0.3833941542517655	1.754135764768848	0.3833941542517655	0.7965547863453909	3.3091915655200573E-4	-7.134396705591487	1242.7965794524384
914000	-1736.067831008772	-1681.0796052592266	-54.98822574954535	-1681.0796052592266	1052.370569096458	-51.662544448596904	0.00434378771534082	1.1496939411710039	1.1796880443856133	1.1496939411710039	0.3833941542517655	1.754135764768848	0.3833941542517655	0.7965547863453909	2.35334776976022E-4	-7.134396705591487	964.129430903542
915000	-1729.266875673739	-1678.898703859386	-50.36817181435289	-1678.898703859386	798.7071705356828	-47.42382658139669	0.0029723368401566113	1.1496939411710039	1.1796880443856133	1.1496939411710039	0.3833941542517655	1.754135764768848	0.3833941542517655	0.41521871835314517	3.17153595512826E-4	-7.134396705591487	1217.792829464317
916000	-1736.8036889638533	-1682.1672914913568	-54.6363974724965	-1682.1672914913568	1205.149721866502	-51.692052239540295	0.0010224607727696941	1.1617114972085385	1.2274444317379816	1.1617114972085385	0.3595159605755813	1.7301006526937788	0.3595159605755813	0.41521871835314517	2.472273628478146E-4	-7.134396705591487	811.350278133498
917000	-1733.8932981253686	-1680.5577183399707	-53.33557978539793	-1680.5577183399707	1244.7873450121504	-50.39123455244173	0.0020117926121774447	1.1617114972085385	1.2274444317379816	1.1617114972085385	0.3595159605755813	1.7301006526937788	0.3595159605755813	0.41521871835314517	1.9381167858861052E-4	-7.134396705591487	771.7126549878496
918000	-1727.4045428641498	-1677.6325790047474	-49.771963859402405	-1677.6325790047474	669.7136507750834	-46.8276186264462	0.0028583439740586724	1.1617114972085385	1.2274444317379816	1.1617114972085385	0.3595159605755813	1.7301006526937788	0.3595159605755813	0.41521871835314517	4.105911163222676E-4	-7.134396705591487	1346.7863492249166
919000	-1726.3742827826022	-1677.1054538196902	-49.26882896291194	-1677.1054538196902	702.781779552721	-46.32448372995574	0.003938419359273063	1.1617114972085385	1.2274444317379816	1.1617114972085385	0.3595159605755813	1.7301006526937788	0.3595159605755813	0.41521871835314517	4.18238156506547E-4	-7.134396705591487	1313.718220447279
920000	-1734.2124175007639	-1682.9013660654723	-51.31105143529169	-1682.9013660654723	764.7977428594872	-48.366706202335486	0.0017964300617634254	1.1617114972085385	1.2274444317379816	1.1617114972085385	0.3595159605755813	1.7301006526937788	0.3595159605755813	0.41521871835314517	3.760953641208287E-4	-7.134396705591487	1251.7022571405128
921000	-1727.8588579652294	-1677.117028667992	-50.74182929723752	-1677.117028667992	858.6847228358821	-47.79748406428132	0.003230548511446183	1.2900406206238244	1.2307322411851143	1.2900406206238244	0.3595159605755813	1.4701545964160743	0.3595159605755813	0.41521871835314517	3.795778138521303E-4	-7.134396705591487	1157.815277164118
922000	-1731.6541915005564	-1679.7102422704534	-51.94394923010294	-1679.7102422704534	925.9833275415066	-48.999603997146735	0.0038036001984024684	1.2900406206238244	1.2307322411851143	1.2900406206238244	0.3595159605755813	1.4701545964160743	0.3595159605755813	0.41521871835314517	3.543458911966781E-4	-7.134396705591487	1090.5166724584933
923000	-1731.4133796513722	-1679.4782548275932	-51.935124823779105	-1679.4782548275932	921.1451248513185	-48.9907795908229	0.004301805089696384	1.2900406206238244	1.2307322411851143	1.2900406206238244	0.3595159605755813	1.4701545964160743	0.3595159605755813	0.41521871835314517	2.983726271905431E-4	-7.134396705591487	1095.3548751486815
924000	-1733.5340644557093	-1681.613541950466	-51.9205225052433	-1681.613541950466	975.1302989329438	-48.976177272287096	0.0036020688305639253	1.2900406206238244	1.2307322411851143	1.2900406206238244	0.3595159605755813	1.4701545964160743	0.3595159605755813	0.41521871835314517	2.940306338271769E-4	-7.134396705591487	1041.3697010670562
925000	-1728.5357481752642	-1677.8654960577892	-50.67025211747498	-1677.8654960577892	843.8595006697217	-47.62140156762296	0.0027632362207946656	1.2217371411985785	1.2307322411851143	1.2217371411985785	0.3595159605755813	1.6067615552665662	0.3595159605755813	0.5197240352489625	3.525959144879606E-4	-7.134396705591487	1172.6404993302783
926000	-1737.9667202818205	-1679.435389769272	-58.53133051254838	-1679.435389769272	1530.1292251275606	-55.43885322614231	0.0034971386169661556	1.124556581408301	1.2307322411851143	1.124556581408301	0.4566965203658587	1.6067615552665662	0.4566965203658587	0.5633507718030158	1.6598078953471875E-4	-7.134396705591487	486.37077487243937
927000	-1727.1700738473553	-1677.4497229950357	-49.72035085231962	-1677.4497229950357	698.7109208435058	-46.792056127010945	0.0033021994134436214	1.124556581408301	1.1403180518548939	1.124556581408301	0.4566965203658587	1.6971757445967866	0.4566965203658587	0.3991682107056147	3.7113281087412526E-4	-7.134396705591487	1317.7890791564942
928000	-1732.905389139986	-1681.6492749804152	-51.25611415957079	-1681.6492749804152	901.4466469887907	-48.32781943426212	0.003702357269278328	1.124556581408301	1.1403180518548939	1.124556581408301	0.4566965203658587	1.6971757445967866	0.4566965203658587	0.3991682107056147	3.819667627329789E-4	-7.134396705591487	1115.0533530112093
929000	-1727.917024616222	-1677.7546925470497	-50.162332069172436	-1677.7546925470497	787.739630559407	-47.23403734386376	0.0030930903786307623	1.124556581408301	1.1403180518548939	1.124556581408301	0.4566965203658587	1.6971757445967866	0.4566965203658587	0.3991682107056147	3.581392490884142E-4	-7.134396705591487	1228.760369440593
930000	-1739.73468164815	-1684.726136016032	-55.00854563211805	-1684.726136016032	1368.5375752706905	-51.931243529721094	0.0013919243362643977	1.1674378899826987	1.1403180518548939	1.1674378899826987	0.4566965203658587	1.611413127447991	0.4566965203658587	0.5481755877938991	1.441319555975135E-4	-7.134396705591487	647.9624247293095
931000	-1727.7410014214865	-1677.6355001311497	-50.10550129033678	-1677.6355001311497	757.1826027226242	-47.028199187939826	0.0029615648865504393	1.1674378899826987	1.1403180518548939	1.1674378899826987	0.4566965203658587	1.611413127447991	0.4566965203658587	0.5481755877938991	3.260609041623804E-4	-7.134396705591487	1259.3173972773757
932000	-1730.6950069589434	-1681.3033738089327	-49.391633150010584	-1681.3033738089327	672.8030069506356	-46.31433104761363	0.003941755529822869	1.1674378899826987	0.9486204781429701	1.1674378899826987	0.4566965203658587	1.8031107011599148	0.4566965203658587	0.5481755877938991	4.1432424760479185E-4	-7.134396705591487	1343.6969930493644
933000	-1731.500601470078	-1680.520885299129	-50.97971617094889	-1680.520885299129	804.3216827598316	-47.92138804060078	0.00205728068813588	1.1674378899826987	0.9935848921623758	1.1674378899826987	0.4566965203658587	1.7581462871405091	0.4566965203658587	0.5292016157450534	3.403828438505328E-4	-7.134396705591487	1212.1783172401683
934000	-1734.4070458760084	-1679.406060138739	-55.000985737269616	-1679.406060138739	1292.5301391307712	-51.94265760692151	0.0034785648241767793	1.1674378899826987	0.9935848921623758	1.1674378899826987	0.4566965203658587	1.7581462871405091	0.4566965203658587	0.5292016157450534	1.9136603908696608E-4	-7.134396705591487	723.9698608692288
935000	-1737.3182710097735	-1682.6934453659871	-54.624825643786394	-1682.6934453659871	1299.7864991358788	-51.566497513438286	0.0011149525192884829	1.1674378899826987	0.9935848921623758	1.1674378899826987	0.4566965203658587	1.7581462871405091	0.4566965203658587	0.5292016157450534	1.9303735862601155E-4	-7.134396705591487	716.7135008641212
936000	-1728.6495406348715	-1677.9334817398542	-50.71605889501736	-1677.9334817398542	724.157136935136	-47.63256386579209	0.005257908799887904	1.1674378899826987	0.9660217629038366	1.1674378899826987	0.4566965203658587	1.7857094163990483	0.4566965203658587	0.5543685146222096	3.320010148705811E-4	-7.134396705591487	1292.342863064864
937000	-1728.4976496642882	-1678.7645450542102	-49.73310461007814	-1678.7645450542102	740.2878214898102	-46.649609580852875	0.002967317703156643	1.1674378899826987	0.9660217629038366	1.1674378899826987	0.4566965203658587	1.7857094163990483	0.4566965203658587	0.5543685146222096	4.2077246297006374E-4	-7.134396705591487	1276.21217851019
938000	-1732.0846377846829	-1681.5334422880296	-50.551195496653285	-1681.5334422880296	716.6332540615924	-47.104165776680496	0.004233639022529358	1.1674378899826987	0.9660217629038366	1.1674378899826987	0.4566965203658587	1.7857094163990483	0.4566965203658587	0.9179032053697299	3.637789223201444E-4	-7.134396705591487	1299.8667459384076
939000	-1735.1668890503415	-1680.1468263052818	-55.02006274505982	-1680.1468263052818	1374.1570465976242	-51.57303302508703	0.0013806258779582078	1.1674378899826987	0.9660217629038366	1.1674378899826987	0.4566965203658587	1.7857094163990483	0.4566965203658587	0.9179032053697299	1.7528624537849872E-4	-7.134396705591487	642.3429534023758
940000	-1738.7805893757281	-1686.3371970451105	-52.44339233061751	-1686.3371970451105	676.3871419207126	-48.639986154811446	0.0014611515065458905	1.1674378899826987	0.9660217629038366	1.1674378899826987	0.4566965203658587	1.7857094163990483	0.4566965203658587	1.2742796612030096	3.04029930045811E-4	-7.134396705591487	1340.1128580792874
941000	-1745.3540935431754	-1690.5349618331586	-54.81913171001677	-1690.5349618331586	1122.7946521470087	-51.0157255342107	0.0035645331026131484	1.2481311482762374	0.9660217629038366	1.2481311482762374	0.37600326207231993	1.7857094163990483	0.37600326207231993	1.2742796612030096	2.0144743888303373E-4	-7.134396705591487	893.7053478529913
942000	-1737.3450795193053	-1680.2046542863102	-57.140425232995135	-1680.2046542863102	1643.301541082498	-53.60029419092056	0.0024277908961093195	1.1720563050798525	1.1617727489803096	1.1720563050798525	0.37600326207231993	1.7421081167153452	0.37600326207231993	1.0110045274715214	1.553100700411542E-4	-7.134396705591487	373.19845891750197
943000	-1732.6205334278845	-1682.3062466314132	-50.31428679647142	-1682.3062466314132	660.4638687791194	-46.774155754396844	0.0034052616968089948	1.1720563050798525	1.1617727489803096	1.1720563050798525	0.46745977596501753	1.55919508892995	0.46745977596501753	1.0110045274715214	3.202863765595413E-4	-7.134396705591487	1356.0361312208806
944000	-1740.41782360239	-1683.58416186108	-56.83366174130997	-1683.58416186108	1717.261583580813	-53.29353069923539	9.390674932423415E-4	1.1720563050798525	1.1617727489803096	1.1720563050798525	0.46745977596501753	1.55919508892995	0.46745977596501753	1.0110045274715214	1.552133655538329E-4	-7.134396705591487	299.23841641918693
945000	-1731.4025159431053	-1681.5710494750306	-49.831466468074645	-1681.5710494750306	709.6844839882901	-46.60679754168589	0.003211174900797871	1.1720563050798525	1.1617727489803096	1.1720563050798525	0.46745977596501753	1.55919508892995	0.46745977596501753	0.6955424117856942	3.8115359996878376E-4	-7.134396705591487	1306.8155160117099
946000	-1731.5766964571412	-1680.1963707169025	-51.38032574023875	-1680.1963707169025	793.199425050029	-48.15565681385	0.0034083458886657553	1.1720563050798525	1.1617727489803096	1.1720563050798525	0.46745977596501753	1.55919508892995	0.46745977596501753	0.6955424117856942	2.829332945357034E-4	-7.134396705591487	1223.300574949971
947000	-1733.6723268148626	-1679.2490614235808	-54.42326539128173	-1679.2490614235808	1288.5243002671707	-51.199649388776564	0.0014368031045625725	1.1720563050798525	1.1617727489803096	1.1720563050798525	0.46745977596501753	1.55919508892995	0.46745977596501753	0.6944894879021084	1.6525569967269476E-4	-7.134396705591487	727.9756997328293
948000	-1734.3318678907556	-1678.921812660058	-55.41005523069749	-1678.921812660058	1595.87442659539	-52.18643922819232	0.001650920010926389	1.1720563050798525	1.4014485895461013	1.1720563050798525	0.46745977596501753	1.3195192483641582	0.46745977596501753	0.6944894879021084	1.3663955149837396E-4	-7.134396705591487	420.6255734046099
949000	-1738.3095998048998	-1681.0340379983543	-57.27556180654547	-1681.0340379983543	1618.69370528744	-54.0519458040403	7.342744051595413E-4	1.1720563050798525	1.4014485895461013	1.1720563050798525	0.46745977596501753	1.3195192483641582	0.46745977596501753	0.6944894879021084	1.610591027719022E-4	-7.134396705591487	397.80629471256
950000	-1731.9284978575158	-1678.4697404377812	-53.45875741973471	-1678.4697404377812	1155.1155070119496	-50.23514141722954	0.0016446121347731453	1.1720563050798525	1.4014485895461013	1.1720563050798525	0.46745977596501753	1.3195192483641582	0.46745977596501753	0.6944894879021084	1.9728384909619174E-4	-7.134396705591487	861.3844929880504
951000	-1735.7524563221054	-1682.0685332631706	-53.683923058934745	-1682.0685332631706	1142.427904345754	-50.46030705642958	0.0029389182331945964	1.3925775698138416	0.9604060600781232	1.3925775698138416	0.46745977596501753	1.3195192483641582	0.46745977596501753	0.6944894879021084	2.1158543557341103E-4	-7.134396705591487	874.0720956542459
952000	-1734.0492490015147	-1684.0138362433715	-50.03541275814323	-1684.0138362433715	663.1718615300089	-46.81179675563806	0.005478935116132819	1.3925775698138416	1.1626583426935106	1.3925775698138416	0.46745977596501753	1.1172669657487708	0.46745977596501753	0.6944894879021084	4.3100128071370226E-4	-7.134396705591487	1353.3281384699912
953000	-1732.1101092647598	-1682.3173317517035	-49.79277751305631	-1682.3173317517035	669.424051033029	-46.56916151055114	0.004518789402608367	1.3925775698138416	1.1626583426935106	1.3925775698138416	0.46745977596501753	1.1172669657487708	0.46745977596501753	0.6944894879021084	3.9544114515880957E-4	-7.134396705591487	1347.075948966971
954000	-1735.728881778873	-1681.822252063455	-53.906629715418184	-1681.822252063455	1271.0015012974675	-50.68301371291302	0.0019351807030701341	1.3925775698138416	1.1626583426935106	1.3925775698138416	0.46745977596501753	1.1172669657487708	0.46745977596501753	0.6944894879021084	1.7726879041499356E-4	-7.134396705591487	745.4984987025325
955000	-1733.1948805413097	-1678.4279373138124	-54.76694322749722	-1678.4279373138124	1360.3091563602952	-51.543327224992055	0.001253900950682095	1.2515807996107113	1.1004764949101273	1.2515807996107113	0.46745977596501753	1.4614423539384147	0.46745977596501753	0.6944894879021084	2.0395226493961707E-4	-7.134396705591487	656.1908436397048
956000	-1735.1781102162167	-1679.3961721827127	-55.781938033504126	-1679.3961721827127	1793.4440438753174	-52.92070412487341	0.001697875752413078	1.2515807996107113	1.1004764949101273	1.2515807996107113	0.46745977596501753	1.4614423539384147	0.46745977596501753	0.3321073940276602	1.8573881431191498E-4	-7.134396705591487	223.05595612468255
957000	-1734.1455922322882	-1680.5149413151155	-53.63065091717261	-1680.5149413151155	1359.0746842876101	-50.76941700854189	0.0025822836973540555	1.2515807996107113	1.1004764949101273	1.2515807996107113	0.18698261800007127	2.022396669868307	0.18698261800007127	0.3321073940276602	3.397686498059056E-4	-7.134396705591487	657.4253157123899
958000	-1735.5017045215368	-1683.8858353568903	-51.61586916464655	-1683.8858353568903	917.8532671500316	-48.75463525601583	0.004533416050539939	1.2515807996107113	1.032910014261178	1.2515807996107113	0.22076585832454587	2.022396669868307	0.22076585832454587	0.3321073940276602	3.518742230379827E-4	-7.134396705591487	1098.6467328499684
959000	-1730.8636574837267	-1680.7763375736554	-50.08731991007126	-1680.7763375736554	773.1947353100412	-47.22608600144054	0.002590794989571834	1.2515807996107113	1.032910014261178	1.2515807996107113	0.22076585832454587	2.022396669868307	0.22076585832454587	0.3321073940276602	5.039023018501641E-4	-7.134396705591487	1243.3052646899587
960000	-1727.6204161822359	-1677.8566755551417	-49.763740627094286	-1677.8566755551417	694.0556776299725	-46.90250671846357	0.002284408595014323	1.2515807996107113	1.032910014261178	1.2515807996107113	0.22076585832454587	2.022396669868307	0.22076585832454587	0.3321073940276602	5.340477664555994E-4	-7.134396705591487	1322.4443223700275
961000	-1730.809987313987	-1678.9206131279645	-51.88937418602249	-1678.9206131279645	986.2345245826477	-49.02814027739178	0.0033947040189601617	1.2515807996107113	1.032910014261178	1.2515807996107113	0.22076585832454587	2.022396669868307	0.22076585832454587	0.3321073940276602	3.4419475014032126E-4	-7.134396705591487	1030.2654754173523
962000	-1731.6885612960434	-1679.3469489493652	-52.34161234667811	-1679.3469489493652	853.1465804619455	-49.480378438047396	0.006195003705176376	1.2515807996107113	1.032910014261178	1.2515807996107113	0.22076585832454587	2.022396669868307	0.22076585832454587	0.3321073940276602	4.1925090576635534E-4	-7.134396705591487	1163.3534195380544
963000	-1732.056758480191	-1683.1638213483336	-48.89293713185759	-1683.1638213483336	658.3491985136325	-46.03170322322688	0.005153708326105899	1.2515807996107113	1.032910014261178	1.2515807996107113	0.22076585832454587	2.022396669868307	0.22076585832454587	0.3321073940276602	6.506650700086024E-4	-7.134396705591487	1358.1508014863675
964000	-1731.1579409812223	-1680.733660198932	-50.42428078229029	-1680.733660198932	759.7310493641213	-47.40928140530643	0.0029541439206598177	1.2515807996107113	1.032910014261178	1.2515807996107113	0.22076585832454587	2.022396669868307	0.22076585832454587	0.48587286238080074	4.099900932735852E-4	-7.134396705591487	1256.7689506358788
965000	-1734.2338489482538	-1680.1566032228834	-54.077245725370496	-1680.1566032228834	1258.845693527002	-51.06224634838664	0.0014022266960810753	1.2515807996107113	1.032910014261178	1.2515807996107113	0.22076585832454587	2.022396669868307	0.22076585832454587	0.48587286238080074	2.1998007179736294E-4	-7.134396705591487	757.6543064729981
966000	-1734.564160605574	-1678.4915147841753	-56.072645821398645	-1678.4915147841753	1789.2581869367318	-53.057646444414786	0.001131686996719192	1.2515807996107113	1.032910014261178	1.2515807996107113	0.22076585832454587	2.022396669868307	0.22076585832454587	0.48587286238080074	1.9471704387600768E-4	-7.134396705591487	227.24181306326818
967000	-1732.6407376652128	-1679.7200413990684	-52.92069626614444	-1679.7200413990684	1141.998237310008	-49.90569688916058	0.002256826936029305	1.2515807996107113	1.032910014261178	1.2515807996107113	0.22076585832454587	2.022396669868307	0.22076585832454587	0.48587286238080074	2.7090121693357087E-4	-7.134396705591487	874.5017626899919
968000	-1734.8376424727703	-1682.8151678261077	-52.0224746466626	-1682.8151678261077	791.986605612634	-49.00747526967874	0.0050477344814876	0.9706812123494306	1.5947091887837395	0.9706812123494306	0.22076585832454587	2.022396669868307	0.22076585832454587	0.48587286238080074	2.9611571894127707E-4	-7.134396705591487	1224.5133943873661
969000	-1731.5674990887496	-1681.3073993179414	-50.26009977080829	-1681.3073993179414	773.2994865002256	-47.24510039382443	0.0044531410254977566	0.9706812123494306	1.5947091887837395	0.9706812123494306	0.22076585832454587	2.022396669868307	0.22076585832454587	0.48587286238080074	4.016268318495728E-4	-7.134396705591487	1243.2005134997744
970000	-1727.6184439674437	-1678.174772731681	-49.44367123576264	-1678.174772731681	691.5463994928475	-46.428671858778785	0.004993583161097221	0.9706812123494306	1.2244073365478165	0.9706812123494306	0.40591678444250734	2.022396669868307	0.40591678444250734	0.48587286238080074	4.636861023633679E-4	-7.134396705591487	1324.9536005071525
971000	-1728.7803570399274	-1679.2186539819259	-49.56170305800157	-1679.2186539819259	732.7813029100923	-46.54670368101771	0.0030387694160426545	0.9706812123494306	1.2244073365478165	0.9706812123494306	0.40591678444250734	2.022396669868307	0.40591678444250734	0.48587286238080074	4.325151543943433E-4	-7.134396705591487	1283.7186970899077
972000	-1734.8302962426	-1679.4596177954518	-55.37067844714821	-1679.4596177954518	1658.8570067899957	-52.35567907016435	0.0018608401156028468	1.1759951819760905	1.2244073365478165	1.1759951819760905	0.40591678444250734	1.6117687306149873	0.40591678444250734	0.48587286238080074	1.7525471481853595E-4	-7.134396705591487	357.6429932100043
973000	-1735.011242055938	-1681.886713773975	-53.124528281963066	-1681.886713773975	1145.0858388742147	-50.10952890497921	0.002263423909059645	1.1475790612505008	1.2244073365478165	1.1475790612505008	0.4343329051680972	1.6117687306149873	0.4343329051680972	0.48587286238080074	2.255888228432821E-4	-7.134396705591487	871.4141611257853
974000	-1726.5054100780108	-1677.5072772490519	-48.99813282895886	-1677.5072772490519	668.8708562155506	-45.983133451975	0.004169398124893102	1.1475790612505008	1.2244073365478165	1.1475790612505008	0.4343329051680972	1.6117687306149873	0.4343329051680972	0.48587286238080074	4.473083832741877E-4	-7.134396705591487	1347.6291437844493
975000	-1726.0110179369096	-1675.726691508885	-50.284326428024485	-1675.726691508885	741.7781695806293	-47.26932705104063	0.002326470980000535	1.1475790612505008	1.2244073365478165	1.1475790612505008	0.4343329051680972	1.6117687306149873	0.4343329051680972	0.48587286238080074	3.9876148348933676E-4	-7.134396705591487	1274.7218304193707
976000	-1736.2980095181658	-1685.5518033971553	-50.74620612101051	-1685.5518033971553	761.3443825364853	-47.73120674402665	0.002632007120091465	1.1475790612505008	1.2244073365478165	1.1475790612505008	0.4343329051680972	1.6117687306149873	0.4343329051680972	0.48587286238080074	2.65464413356108E-4	-7.134396705591487	1255.1556174635148
977000	-1728.3504794998335	-1678.246547252865	-50.10393224696854	-1678.246547252865	737.168994874124	-46.90620233778467	0.0034138744436634765	1.1475790612505008	1.2244073365478165	1.1475790612505008	0.4343329051680972	1.6117687306149873	0.4343329051680972	0.6686033945808149	3.8368645865081996E-4	-7.134396705591487	1279.331005125876
978000	-1729.9382877304572	-1678.4717130572824	-51.466574673174826	-1678.4717130572824	886.5364408458124	-48.268844763990955	0.0032218305560582296	1.1475790612505008	1.2244073365478165	1.1475790612505008	0.4343329051680972	1.6117687306149873	0.4343329051680972	0.6686033945808149	3.279375043982399E-4	-7.134396705591487	1129.9635591541876
979000	-1737.690112699902	-1682.9407534989293	-54.749359200972684	-1682.9407534989293	1296.9556025481554	-51.34586629122974	0.0025616234370537815	1.1475790612505008	1.2244073365478165	1.1475790612505008	0.4343329051680972	1.6117687306149873	0.4343329051680972	0.8743663951398859	2.0586905092629564E-4	-7.134396705591487	719.5443974518446
980000	-1735.6788107337718	-1678.8418590222973	-56.83695171147458	-1678.8418590222973	1698.8461314313379	-53.43345880173164	0.0019226542424504417	1.1475790612505008	1.2244073365478165	1.1475790612505008	0.4343329051680972	1.6117687306149873	0.4343329051680972	0.8743663951398859	1.2557239091921766E-4	-7.134396705591487	317.6538685686621
981000	-1732.4951610963699	-1680.8935054174274	-51.6016556789426	-1680.8935054174274	909.8030966145495	-48.59491536333268	0.0025078215735271046	1.1475790612505008	1.2244073365478165	1.1475790612505008	0.4343329051680972	1.6117687306149873	0.4343329051680972	0.47761380100685996	2.851049563078792E-4	-7.134396705591487	1106.6969033854505
982000	-1730.327726032392	-1677.898234784558	-52.42949124783404	-1677.898234784558	990.2643949990578	-49.42275093222412	0.0018181886891045526	1.129506100384639	1.2605532582795402	1.129506100384639	0.4343329051680972	1.6117687306149873	0.4343329051680972	0.47761380100685996	2.5338998190180587E-4	-7.134396705591487	1026.235605000942
983000	-1733.3777518550417	-1678.2189285064546	-55.15882334858693	-1678.2189285064546	1621.6337994050098	-52.15208303297701	0.0015056976461028672	1.129506100384639	1.2605532582795402	1.129506100384639	0.4343329051680972	1.6117687306149873	0.4343329051680972	0.47761380100685996	1.6746180777512165E-4	-7.134396705591487	394.86620059499023
984000	-1736.9627228990191	-1680.9172826148022	-56.04544028421702	-1680.9172826148022	1553.9919561653337	-53.038699968607105	0.0010085007930474487	1.129506100384639	1.2605532582795402	1.129506100384639	0.4343329051680972	1.6117687306149873	0.4343329051680972	0.47761380100685996	1.5233574374101094E-4	-7.134396705591487	462.5080438346663
985000	-1734.0405702848936	-1677.9025205789317	-56.13804970596202	-1677.9025205789317	1673.3443086156092	-53.020148133663916	0.0018887543261257751	1.2221958001951114	1.2605532582795402	1.2221958001951114	0.4343329051680972	1.4263893309940423	0.4343329051680972	0.5887750576950421	1.4020032119815465E-4	-7.134396705591487	343.1556913843908
986000	-1737.4728126722284	-1686.5516020156072	-50.92121065662118	-1686.5516020156072	756.7593243354065	-47.803309084323075	0.001983162009525703	1.2221958001951114	1.2605532582795402	1.2221958001951114	0.4343329051680972	1.4263893309940423	0.4343329051680972	0.5887750576950421	2.669613326759505E-4	-7.134396705591487	1259.7406756645935
987000	-1730.6389056086393	-1678.3244673398663	-52.314438268773074	-1678.3244673398663	956.0863482008849	-49.19653669647497	0.0026996010474076592	1.2221958001951114	1.2359638672893347	1.2221958001951114	0.4343329051680972	1.4509787219842478	0.4343329051680972	0.5887750576950421	2.262559091529214E-4	-7.134396705591487	1060.413651799115
988000	-1738.2864655322292	-1683.1341783678301	-55.15228716439898	-1683.1341783678301	1613.5452583138556	-52.034385592100875	0.001560204731128136	1.2221958001951114	1.2359638672893347	1.2221958001951114	0.4343329051680972	1.4509787219842478	0.4343329051680972	0.5887750576950421	1.5380560706499373E-4	-7.134396705591487	402.9547416861444
989000	-1731.4330957676132	-1680.0259304579304	-51.40716530968287	-1680.0259304579304	728.196870355698	-48.36264793865605	0.00569057066398893	1.3793547662079617	1.2359638672893347	1.3793547662079617	0.2771739391552469	1.4509787219842478	0.2771739391552469	0.5153908564237579	3.281062762709528E-4	-7.134396705591487	1288.3031296443019
990000	-1731.8262173109586	-1678.5057799870833	-53.320437323875225	-1678.5057799870833	1051.710887238166	-50.30393317617355	0.003736238759612796	1.3793547662079617	1.2359638672893347	1.3793547662079617	0.2771739391552469	1.4509787219842478	0.2771739391552469	0.48737763309862076	2.494776312378233E-4	-7.134396705591487	964.7891127618341
991000	-1731.1181665275774	-1679.713573778318	-51.40459274925943	-1679.713573778318	909.8573878325924	-48.388088601557754	0.0037148926701654214	1.3793547662079617	1.2359638672893347	1.3793547662079617	0.2771739391552469	1.4509787219842478	0.2771739391552469	0.48737763309862076	3.3786574670041045E-4	-7.134396705591487	1106.6426121674076
992000	-1733.301804935682	-1680.7388966943706	-52.562908241311405	-1680.7388966943706	1040.0697920023072	-49.54640409360973	0.003254370620504242	1.3793547662079617	1.2359638672893347	1.3793547662079617	0.2771739391552469	1.4509787219842478	0.2771739391552469	0.48737763309862076	2.527173337426421E-4	-7.134396705591487	976.4302079976928
993000	-1734.986779902545	-1680.4692136101746	-54.51756629237036	-1680.4692136101746	1048.1255916290195	-51.47563480226042	0.004608319878798662	1.3793547662079617	1.2359638672893347	1.3793547662079617	0.2771739391552469	1.4509787219842478	0.2771739391552469	0.5128049755068815	2.6018726047431713E-4	-7.134396705591487	968.3744083709805
994000	-1733.1207349048461	-1679.6691188576938	-53.451616047152456	-1679.6691188576938	1225.208118139355	-50.40968455704252	0.0021155172623830236	1.3793547662079617	1.2992485176086328	1.3793547662079617	0.2771739391552469	1.3876940716649497	0.2771739391552469	0.5128049755068815	2.026166645252583E-4	-7.134396705591487	791.2918818606449
995000	-1731.046223931119	-1678.5637249747936	-52.48249895632537	-1678.5637249747936	1035.6922061200482	-49.440567466215434	0.0025096140735758727	1.3793547662079617	1.2992485176086328	1.3793547662079617	0.2771739391552469	1.3876940716649497	0.2771739391552469	0.5128049755068815	2.4265947409091455E-4	-7.134396705591487	980.8077938799518
996000	-1735.330165869514	-1678.5942426864008	-56.73592318311332	-1678.5942426864008	1385.4118258270817	-53.61062242870145	7.0765054428948E-4	1.2225738019675327	1.2992485176086328	1.2225738019675327	0.433954903395676	1.3876940716649497	0.433954903395676	0.5961742398088172	1.96718900822057E-4	-7.134396705591487	631.0881741729183
997000	-1731.5007363106668	-1678.1379390646355	-53.36279724603123	-1678.1379390646355	853.1055096821216	-50.23749649161935	0.0058098476595299636	1.2225738019675327	1.2992485176086328	1.2225738019675327	0.433954903395676	1.3876940716649497	0.433954903395676	0.5961742398088172	2.8747269307266397E-4	-7.134396705591487	1163.3944903178785
998000	-1729.2027182018242	-1677.7926422904304	-51.41007591139382	-1677.7926422904304	859.3250296093172	-48.284775156981944	0.003296261213094876	1.1125713357100666	1.2882012492524677	1.1125713357100666	0.5439573696531421	1.3987413400211148	0.5439573696531421	0.5961742398088172	2.792628218066108E-4	-7.134396705591487	1157.1749703906828
999000	-1730.612449545684	-1680.969459244767	-49.64299030091705	-1680.969459244767	702.315821504525	-46.517689546505174	0.00411335961269765	1.0851958843776586	1.2882012492524677	1.0851958843776586	0.5439573696531421	1.453492242685931	0.5439573696531421	0.5961742398088172	3.7117600191789333E-4	-7.134396705591487	1314.184178495475
1000000	-1734.7310232240236	-1681.5172489519318	-53.21377427209185	-1681.5172489519318	639.1375285458616	-50.08847351767997	0.0010467561620240051	1.0851958843776586	1.2882012492524677	1.0851958843776586	0.5439573696531421	1.453492242685931	0.5439573696531421	0.5961742398088172	3.8967674733128647E-4	-7.134396705591487	1377.3624714541384
1001000	-1729.3882757425527	-1678.7205518281887	-50.66772391436383	-1678.7205518281887	760.4670314809457	-47.54242315995196	0.0023859549709416023	1.0851958843776586	1.2882012492524677	1.0851958843776586	0.5439573696531421	1.453492242685931	0.5439573696531421	0.5961742398088172	3.064981321867802E-4	-7.134396705591487	1256.0329685190543
1002000	-1731.3230054323055	-1677.5170089789776	-53.805996453327964	-1677.5170089789776	1201.6880284112424	-50.68069569891609	0.0020594737356347636	1.2382740531023222	1.2882012492524677	1.2382740531023222	0.3908792009284786	1.453492242685931	0.3908792009284786	0.5961742398088172	2.0743417108071678E-4	-7.134396705591487	814.8119715887576
1003000	-1733.0602925329795	-1680.6019108092685	-52.458381723710986	-1680.6019108092685	736.8529461506287	-49.14956851645935	0.0013299731406483635	1.2382740531023222	1.2882012492524677	1.2382740531023222	0.3908792009284786	1.453492242685931	0.3908792009284786	0.7796866926485849	3.6166039270555447E-4	-7.134396705591487	1279.6470538493713
1004000	-1732.6243573923473	-1681.1357340546933	-51.48862333765398	-1681.1357340546933	791.1135835673025	-48.179810130402345	0.003921565322613236	1.2382740531023222	1.2882012492524677	1.2382740531023222	0.3908792009284786	1.453492242685931	0.3908792009284786	0.7796866926485849	2.939733066569649E-4	-7.134396705591487	1225.3864164326974
1005000	-1730.6303630154778	-1678.351438646952	-52.27892436852574	-1678.351438646952	972.7585736801373	-48.970111161274104	0.002343790119784956	1.2382740531023222	1.2882012492524677	1.2382740531023222	0.3908792009284786	1.453492242685931	0.3908792009284786	0.7796866926485849	2.6819398724690484E-4	-7.134396705591487	1043.7414263198627
1006000	-1736.4031392052154	-1681.2573141346204	-55.145825070594974	-1681.2573141346204	1170.1379302038504	-51.837011863343335	0.0035880412333038673	1.2382740531023222	1.2882012492524677	1.2382740531023222	0.3908792009284786	1.453492242685931	0.3908792009284786	0.7796866926485849	1.647679083793724E-4	-7.134396705591487	846.3620697961496
1007000	-1731.3212816802968	-1680.7113020511947	-50.609979629102014	-1680.7113020511947	736.3945456305844	-47.301166421850375	0.004414915009509186	1.0398987230067929	1.2882012492524677	1.0398987230067929	0.3908792009284786	1.8502429028769898	0.3908792009284786	0.7796866926485849	3.511706371427987E-4	-7.134396705591487	1280.1054543694156
1008000	-1734.141806813454	-1682.5152965303182	-51.626510283135765	-1682.5152965303182	719.8698869083576	-48.317697075884126	0.005746932157149113	1.0398987230067929	1.2882012492524677	1.0398987230067929	0.340954484487377	1.950092335759193	0.340954484487377	0.7796866926485849	2.854193571221442E-4	-7.134396705591487	1296.6301130916424
1009000	-1739.244037536915	-1683.4035285487228	-55.84050898819223	-1683.4035285487228	1646.0435564303107	-52.53169578094059	0.0017460926464677412	1.0398987230067929	1.2882012492524677	1.0398987230067929	0.340954484487377	1.950092335759193	0.340954484487377	0.7796866926485849	1.5286292922107696E-4	-7.134396705591487	370.4564435696893
1010000	-1733.73002613309	-1681.2548066919753	-52.47521944111463	-1681.2548066919753	932.8521933341536	-49.16640623386299	0.0035476304673569344	1.0398987230067929	1.2882012492524677	1.0398987230067929	0.340954484487377	1.950092335759193	0.340954484487377	0.7796866926485849	3.0929669287206216E-4	-7.134396705591487	1083.6478066658465
1011000	-1732.8954356338952	-1682.1252180857423	-50.77021754815289	-1682.1252180857423	750.9471602912208	-47.461404340901254	0.0038593757959645442	1.0398987230067929	1.2882012492524677	1.0398987230067929	0.340954484487377	1.950092335759193	0.340954484487377	0.7796866926485849	3.2108160397583443E-4	-7.134396705591487	1265.5528397087792
1012000	-1736.7322250825753	-1682.2990602622883	-54.433164820287004	-1682.2990602622883	1209.803597057439	-51.124351613035365	0.0023137558533801567	1.0398987230067929	1.2882012492524677	1.0398987230067929	0.340954484487377	1.950092335759193	0.340954484487377	0.7796866926485849	1.9250417819504588E-4	-7.134396705591487	806.696402942561
1013000	-1728.8079459328717	-1679.130189942306	-49.67775599056571	-1679.130189942306	731.2312729525336	-46.81938668064817	0.0028955933276850272	1.0398987230067929	1.2882012492524677	1.0398987230067929	0.4328752580607391	1.7662507886124688	0.4328752580607391	0.32924279531447576	4.655712765763651E-4	-7.134396705591487	1285.2687270474664
1014000	-1738.5300480689423	-1685.5054321632826	-53.02461590565957	-1685.5054321632826	1154.056531579545	-50.16624659574204	0.002623009103289607	1.0398987230067929	1.2882012492524677	1.0398987230067929	0.4328752580607391	1.7662507886124688	0.4328752580607391	0.32924279531447576	1.8742201214010535E-4	-7.134396705591487	862.443468420455
1015000	-1735.177666106986	-1678.2698225196007	-56.90784358738523	-1678.2698225196007	1857.2904929560584	-53.87592204036278	0.0013520349223109496	1.0398987230067929	1.2882012492524677	1.0398987230067929	0.4328752580607391	1.7662507886124688	0.4328752580607391	0.5027950324193922	1.3864581829830567E-4	-7.134396705591487	159.20950704394158
1016000	-1731.7879990111053	-1678.5632848530845	-53.224714158020795	-1678.5632848530845	1153.544448399807	-50.192792610998346	0.002192141342886842	1.0398987230067929	1.2882012492524677	1.0398987230067929	0.4328752580607391	1.7662507886124688	0.4328752580607391	0.5027950324193922	2.85318356642172E-4	-7.134396705591487	862.9555516001931
1017000	-1727.4725503470552	-1678.6365339106753	-48.836016436379936	-1678.6365339106753	640.2156880028496	-45.804094889357486	0.004255040017892169	1.0398987230067929	1.2882012492524677	1.0398987230067929	0.4328752580607391	1.7662507886124688	0.4328752580607391	0.5027950324193922	5.098372685688773E-4	-7.134396705591487	1376.2843119971503
1018000	-1731.3283031176754	-1678.3756978460133	-52.95260527166213	-1678.3756978460133	1027.2987043306593	-49.92068372463968	0.001657254845094341	1.0398987230067929	1.2882012492524677	1.0398987230067929	0.4328752580607391	1.7662507886124688	0.4328752580607391	0.5027950324193922	2.5780171425495617E-4	-7.134396705591487	989.2012956693407
1019000	-1731.250248073828	-1680.45218526105	-50.79806281277803	-1680.45218526105	796.1521289663984	-47.879977054366755	0.0034942031167677057	1.256152794159675	1.2882012492524677	1.256152794159675	0.4328752580607391	1.3337426463067041	0.4328752580607391	0.38895924380821495	2.690375775517808E-4	-7.134396705591487	1220.3478710336017
1020000	-1734.8985510348455	-1680.3287119590345	-54.56983907581088	-1680.3287119590345	1517.4018814426636	-51.65175331739961	0.0019895189743105043	1.256152794159675	1.2882012492524677	1.256152794159675	0.4328752580607391	1.3337426463067041	0.4328752580607391	0.38895924380821495	2.1614229993284774E-4	-7.134396705591487	499.0981185573364
1021000	-1731.9723241397726	-1682.7240938799662	-49.2482302598064	-1682.7240938799662	725.6514030538951	-46.330144501395125	0.0035001818669008725	1.256152794159675	1.2882012492524677	1.256152794159675	0.4328752580607391	1.3337426463067041	0.4328752580607391	0.38895924380821495	3.5229353749896764E-4	-7.134396705591487	1290.8485969461049
1022000	-1731.6000409419908	-1680.4182688390877	-51.18177210290303	-1680.4182688390877	825.5651982432737	-48.11044754437967	0.002467382389302958	1.256152794159675	1.2882012492524677	1.256152794159675	0.4328752580607391	1.3337426463067041	0.4328752580607391	0.5421980439203077	3.108593968593078E-4	-7.134396705591487	1190.9348017567263
1023000	-1736.074712566773	-1679.3799360893706	-56.694776477402364	-1679.3799360893706	1667.4117377982666	-53.35545905048116	0.0021230199574662234	1.256152794159675	1.2882012492524677	1.256152794159675	0.4328752580607391	1.3337426463067041	0.4328752580607391	0.8101909123181473	1.3266523318278714E-4	-7.134396705591487	349.0882622017334
1024000	-1734.8261953480533	-1677.5688855330939	-57.25730981495938	-1677.5688855330939	1868.2993802480473	-53.91799238803817	0.001236486031535058	1.256152794159675	1.2882012492524677	1.256152794159675	0.4328752580607391	1.3337426463067041	0.4328752580607391	0.8101909123181473	1.1546927780180017E-4	-7.134396705591487	148.20061975195267
1025000	-1733.2143566131006	-1678.9469503807127	-54.26740623238778	-1678.9469503807127	1171.229466159678	-50.92808880546657	0.0032043056299737535	1.256152794159675	1.2882012492524677	1.256152794159675	0.4328752580607391	1.3337426463067041	0.4328752580607391	0.8101909123181473	2.052153435473215E-4	-7.134396705591487	845.2705338403221
1026000	-1735.538426145449	-1680.2259757618888	-55.31245038356009	-1680.2259757618888	1535.7528379969688	-52.1659603955817	0.0018208224083524223	1.256152794159675	1.2882012492524677	1.256152794159675	0.4328752580607391	1.3337426463067041	0.4328752580607391	0.6173634733753377	1.5337809049336223E-4	-7.134396705591487	480.74716200303124
1027000	-1733.317085558099	-1682.614077685253	-50.70300787284593	-1682.614077685253	803.3414979617601	-47.55651788486754	0.0024828741965256824	1.3536177148811495	1.093271407809519	1.3536177148811495	0.4328752580607391	1.3337426463067041	0.4328752580607391	0.6173634733753377	3.257922007519141E-4	-7.134396705591487	1213.15850203824
1028000	-1729.9526275243936	-1679.8984506616173	-50.054176862776416	-1679.8984506616173	689.7225359531052	-46.907686874798024	0.004011535591005259	1.3536177148811495	1.093271407809519	1.3536177148811495	0.4328752580607391	1.3337426463067041	0.4328752580607391	0.6173634733753377	3.792679618309106E-4	-7.134396705591487	1326.7774640468947
1029000	-1729.7520473270276	-1677.4667762393135	-52.28527108771424	-1677.4667762393135	1012.0652549525486	-49.13878109973585	0.0024064318635065754	1.3536177148811495	1.093271407809519	1.3536177148811495	0.4328752580607391	1.3337426463067041	0.4328752580607391	0.6173634733753377	2.543507530560942E-4	-7.134396705591487	1004.4347450474514
1030000	-1730.4895565214783	-1680.1456680984013	-50.34388842307698	-1680.1456680984013	751.2717517994	-47.19739843509859	0.0032303510542489628	1.3536177148811495	1.093271407809519	1.3536177148811495	0.4328752580607391	1.3337426463067041	0.4328752580607391	0.6173634733753377	3.1528826203022065E-4	-7.134396705591487	1265.2282482005999
1031000	-1733.1800965252792	-1680.623445383906	-52.55665114137311	-1680.623445383906	1018.3353048084826	-49.41016115339472	0.002547199391535842	1.3536177148811495	1.093271407809519	1.3536177148811495	0.4328752580607391	1.3337426463067041	0.4328752580607391	0.6173634733753377	2.4971154640513865E-4	-7.134396705591487	998.1646951915174
1032000	-1736.6843817643864	-1686.575847358944	-50.10853440544248	-1686.575847358944	708.0534533904138	-47.216248050850126	0.0020193395702425916	1.3536177148811495	1.093271407809519	1.3536177148811495	0.4328752580607391	1.3337426463067041	0.4328752580607391	0.36315983998929513	3.988850430870783E-4	-7.134396705591487	1308.4465466095862
1033000	-1737.7230462510834	-1686.3602849687209	-51.36276128236247	-1686.3602849687209	820.6672350661901	-48.08097194461176	0.0026104944156455727	1.3536177148811495	1.093271407809519	1.3536177148811495	0.4328752580607391	1.3337426463067041	0.4328752580607391	0.7526628231476544	2.3648503709728643E-4	-7.134396705591487	1195.8327649338098
1034000	-1737.5094742739645	-1683.3928846273006	-54.11658964666392	-1683.3928846273006	1053.9649971949455	-50.83480030891321	0.003540036737938393	1.3536177148811495	1.093271407809519	1.3536177148811495	0.4328752580607391	1.3337426463067041	0.4328752580607391	0.7526628231476544	2.0906422303349918E-4	-7.134396705591487	962.5350028050545
1035000	-1731.5177845437065	-1681.0003497715652	-50.51743477214122	-1681.0003497715652	690.3133411191931	-47.23564543439051	0.005072858472857016	1.4550154225266052	1.093271407809519	1.4550154225266052	0.3314775504152835	1.3337426463067041	0.3314775504152835	0.7526628231476544	3.544650920955766E-4	-7.134396705591487	1326.186658880807
1036000	-1729.8977335963323	-1679.1952794118538	-50.70245418447843	-1679.1952794118538	812.0646651769106	-47.72084635608128	0.0026604133854863377	1.4550154225266052	1.093271407809519	1.4550154225266052	0.3314775504152835	1.3337426463067041	0.3314775504152835	0.4524813137940862	3.3155188989643684E-4	-7.134396705591487	1204.4353348230893
1037000	-1735.8632019163952	-1683.3827250182287	-52.48047689816636	-1683.3827250182287	929.5309045967982	-49.49886906976921	0.001501839709283024	1.1062900078021747	1.093271407809519	1.1062900078021747	0.6802029651397141	1.3337426463067041	0.6802029651397141	0.4524813137940862	2.911485399113546E-4	-7.134396705591487	1086.9690954032017
1038000	-1734.0428134026047	-1683.7643852626245	-50.27842813998007	-1683.7643852626245	652.4834255162061	-47.29682031158293	0.00197618392715344	1.0766409963161403	1.093271407809519	1.0766409963161403	0.6802029651397141	1.3930406692787731	0.6802029651397141	0.4524813137940862	4.488977079821137E-4	-7.134396705591487	1364.0165744837939
1039000	-1735.5131934314602	-1684.8593125083264	-50.653880923133784	-1684.8593125083264	769.2203945986533	-47.510741921707734	0.004137931457209387	1.0766409963161403	1.093271407809519	1.0766409963161403	0.6802029651397141	1.3930406692787731	0.6802029651397141	0.6140124868229947	3.441857655207717E-4	-7.134396705591487	1247.2796054013465
1040000	-1737.1389380357514	-1684.9309189226972	-52.20801911305413	-1684.9309189226972	1026.1645700685215	-49.27298178951161	0.0036505656875373727	1.5551776748782598	1.093271407809519	1.5551776748782598	0.2016662865775946	1.3930406692787731	0.2016662865775946	0.4059108089394604	3.0488188382693667E-4	-7.134396705591487	990.3354299314785
1041000	-1735.3794426782654	-1681.688894659367	-53.69054801889848	-1681.688894659367	1201.249494845103	-50.755510695355966	0.0012972594346737775	1.5551776748782598	1.093271407809519	1.5551776748782598	0.2016662865775946	1.3930406692787731	0.2016662865775946	0.4059108089394604	2.675846518627106E-4	-7.134396705591487	815.2505051548969
1042000	-1739.9768061962372	-1686.8026757861128	-53.17413041012453	-1686.8026757861128	1149.8184414868092	-50.23909308658202	0.0016927186684230482	1.5551776748782598	1.093271407809519	1.5551776748782598	0.2016662865775946	1.3930406692787731	0.2016662865775946	0.4059108089394604	2.8473632068138065E-4	-7.134396705591487	866.6815585131908
1043000	-1734.677068180691	-1682.5310696727372	-52.145998507953834	-1682.5310696727372	878.3863396675819	-49.19182035650204	0.005225426750804811	1.5551776748782598	1.093271407809519	1.5551776748782598	0.2016662865775946	1.3930406692787731	0.2016662865775946	0.4250516368487362	4.4404201968127144E-4	-7.134396705591487	1138.113660332418
1044000	-1732.1343616889326	-1678.8140012959868	-53.32036039294582	-1678.8140012959868	1219.1246860923115	-50.36618224149403	0.0017700554529141656	1.0002095834113094	1.093271407809519	1.0002095834113094	0.30668332869506537	2.292942767977732	0.30668332869506537	0.4250516368487362	2.641270388674503E-4	-7.134396705591487	797.3753139076885
1045000	-1730.600486523088	-1678.8360260572258	-51.76446046586225	-1678.8360260572258	977.1540780093578	-48.81028231441046	0.0024308756345660203	1.0002095834113094	1.093271407809519	1.0002095834113094	0.30668332869506537	2.292942767977732	0.30668332869506537	0.4250516368487362	2.8271042127998695E-4	-7.134396705591487	1039.3459219906422
1046000	-1729.0325262244398	-1677.0499202667233	-51.98260595771638	-1677.0499202667233	919.8867552633678	-49.02842780626459	0.0016871703574433915	1.176145404915191	1.093271407809519	1.176145404915191	0.30668332869506537	1.9410711249699688	0.30668332869506537	0.4250516368487362	2.9848644095529554E-4	-7.134396705591487	1096.6132447366322
1047000	-1729.7903157459057	-1678.2442904217146	-51.54602532419114	-1678.2442904217146	817.9697975942325	-48.59184717273935	0.0049487577375303985	1.176145404915191	1.093271407809519	1.176145404915191	0.30668332869506537	1.9410711249699688	0.30668332869506537	0.4250516368487362	3.843703093285254E-4	-7.134396705591487	1198.5302024057673
1048000	-1729.9575327218474	-1678.2085610073432	-51.74897171450417	-1678.2085610073432	960.4570574593006	-48.79479356305238	0.0033180436327489462	1.3206488748968925	1.2826355768233912	1.3206488748968925	0.30668332869506537	1.4627000159926933	0.30668332869506537	0.4250516368487362	3.1206959504586257E-4	-7.134396705591487	1056.0429425406994
1049000	-1728.5456265723624	-1677.322440970528	-51.22318560183439	-1677.322440970528	833.9640373824241	-48.269007450382595	0.002050260756722707	1.3206488748968925	1.2826355768233912	1.3206488748968925	0.30668332869506537	1.4627000159926933	0.30668332869506537	0.4250516368487362	3.355656360297338E-4	-7.134396705591487	1182.535962617576
1050000	-1729.6147852150984	-1677.272706886057	-52.342078329041534	-1677.272706886057	1015.4453085399816	-49.38790017758974	0.002228698587749396	1.3206488748968925	1.2826355768233912	1.3206488748968925	0.30668332869506537	1.4627000159926933	0.30668332869506537	0.4250516368487362	2.5639765152613226E-4	-7.134396705591487	1001.0546914600184
1051000	-1732.6343911129845	-1679.4387872654718	-53.1956038475128	-1679.4387872654718	1138.808892431801	-50.23093601668282	0.0018053229740129899	1.3206488748968925	1.2826355768233912	1.3206488748968925	0.30668332869506537	1.4627000159926933	0.30668332869506537	0.4355413162269209	2.2994707374176802E-4	-7.134396705591487	877.691107568199
1052000	-1727.539672044693	-1676.6584397583858	-50.88123228630701	-1676.6584397583858	868.3895570737307	-47.91656445547703	0.0023558329379594297	1.3206488748968925	1.2826355768233912	1.3206488748968925	0.30668332869506537	1.4627000159926933	0.30668332869506537	0.4355413162269209	3.460690014518114E-4	-7.134396705591487	1148.1104429262693
1053000	-1730.557543825998	-1678.4125117512817	-52.14503207471626	-1678.4125117512817	1004.1763490436658	-49.18036424388628	0.0033221880304128357	1.3206488748968925	1.2826355768233912	1.3206488748968925	0.30668332869506537	1.4627000159926933	0.30668332869506537	0.4355413162269209	2.6724165089708995E-4	-7.134396705591487	1012.3236509563342
1054000	-1733.5347062363105	-1676.7482020063737	-56.78650422993682	-1676.7482020063737	1689.0393345850534	-53.676233993501484	0.002466775250582911	1.3206488748968925	1.2826355768233912	1.3206488748968925	0.30668332869506537	1.4627000159926933	0.30668332869506537	0.5811437218322789	1.5193984158768617E-4	-7.134396705591487	327.46066541494656
1055000	-1736.4761596392048	-1683.3036506281605	-53.172509011044276	-1683.3036506281605	1054.2450082540279	-50.06223877460894	0.0017777423388929791	1.3206488748968925	1.2826355768233912	1.3206488748968925	0.30668332869506537	1.4627000159926933	0.30668332869506537	0.5811437218322789	2.2278790781098243E-4	-7.134396705591487	962.2549917459721
1056000	-1733.7138421671705	-1680.4388496794372	-53.274992487733336	-1680.4388496794372	1201.3419287731567	-50.17657689995785	0.0026587940755715116	1.3544693970966186	1.2826355768233912	1.3544693970966186	0.2728628064953392	1.4627000159926933	0.2728628064953392	0.5692890731724266	2.2749915168233915E-4	-7.134396705591487	815.1580712268433
1057000	-1730.0394831561277	-1679.500338766874	-50.539144389253735	-1679.500338766874	699.1269874134881	-47.44072880147825	0.005286771971178171	1.3544693970966186	1.1196123915848917	1.3544693970966186	0.354374399114589	1.4627000159926933	0.354374399114589	0.5692890731724266	3.9213955674617147E-4	-7.134396705591487	1317.3730125865118
1058000	-1737.127724543555	-1682.4033624076517	-54.7243621359032	-1682.4033624076517	1467.4775903957761	-51.625946548127715	0.0016914886672062617	1.3544693970966186	1.1196123915848917	1.3544693970966186	0.354374399114589	1.4627000159926933	0.354374399114589	0.5692890731724266	2.300595661153462E-4	-7.134396705591487	549.0224096042239
1059000	-1731.9396821276764	-1681.9707003555363	-49.968981772139976	-1681.9707003555363	736.1064335772476	-46.87056618436449	0.003601096192811736	1.3544693970966186	1.1196123915848917	1.3544693970966186	0.354374399114589	1.4627000159926933	0.354374399114589	0.5692890731724266	3.3707887789166517E-4	-7.134396705591487	1280.3935664227524
1060000	-1728.3193142288587	-1678.1258971272669	-50.19341710159176	-1678.1258971272669	641.4573936837484	-46.94318410090972	0.005598730231780982	1.3544693970966186	1.1196123915848917	1.3544693970966186	0.354374399114589	1.4627000159926933	0.354374399114589	0.721106486078986	3.68114715187465E-4	-7.134396705591487	1375.0426063162517
1061000	-1733.460712865284	-1682.632695527276	-50.82801733800799	-1682.632695527276	782.0747757424416	-47.577784337325944	0.002389378596214155	1.3544693970966186	1.1196123915848917	1.3544693970966186	0.354374399114589	1.4627000159926933	0.354374399114589	0.721106486078986	3.814742143620331E-4	-7.134396705591487	1234.4252242575585
1062000	-1735.567726336002	-1680.956437698142	-54.611288637859936	-1680.956437698142	1292.689180804301	-51.36105563717789	0.0015333570468334464	1.3544693970966186	1.1196123915848917	1.3544693970966186	0.354374399114589	1.4627000159926933	0.354374399114589	0.721106486078986	1.8528064335997805E-4	-7.134396705591487	723.810819195699
1063000	-1734.6225984975197	-1679.8934374805901	-54.729161016929496	-1679.8934374805901	1443.0101270322584	-51.833164966344086	0.001711554036647477	1.3544693970966186	1.1196123915848917	1.3544693970966186	0.354374399114589	1.4627000159926933	0.354374399114589	0.3668695359823556	2.104384715610166E-4	-7.134396705591487	573.4898729677416
1064000	-1731.5740709211852	-1679.984735224663	-51.58933569652237	-1679.984735224663	950.3353129507459	-48.69333964593696	0.0034695680897122824	1.3544693970966186	1.1196123915848917	1.3544693970966186	0.354374399114589	1.4627000159926933	0.354374399114589	0.3668695359823556	3.1428110787461E-4	-7.134396705591487	1066.164687049254
1065000	-1729.2345328692315	-1679.2742811913683	-49.96025167786328	-1679.2742811913683	789.3014543576668	-47.06425562727787	0.002746483791700134	1.3544693970966186	1.1196123915848917	1.3544693970966186	0.354374399114589	1.4627000159926933	0.354374399114589	0.3668695359823556	4.947920248947315E-4	-7.134396705591487	1227.198545642333
1066000	-1729.4294250762684	-1679.9080871017768	-49.5213379744917	-1679.9080871017768	704.288309525863	-46.62534192390629	0.004074164288662706	1.3544693970966186	1.1196123915848917	1.3544693970966186	0.354374399114589	1.4627000159926933	0.354374399114589	0.3668695359823556	4.0825332745655815E-4	-7.134396705591487	1312.211690474137
1067000	-1732.9571842578923	-1682.5547410060472	-50.402443251845185	-1682.5547410060472	710.7489426522257	-47.20139022126255	0.0046861387133564905	1.3544693970966186	1.1196123915848917	1.3544693970966186	0.354374399114589	1.4627000159926933	0.354374399114589	0.6719265159795814	4.3436838529698347E-4	-7.134396705591487	1305.7510573477743
1068000	-1732.003243007672	-1679.9862745612122	-52.016968446459764	-1679.9862745612122	724.5676331304021	-48.99820308732038	0.006087964694374517	1.3544693970966186	1.1196123915848917	1.3544693970966186	0.354374399114589	1.4627000159926933	0.354374399114589	0.48963884453632833	3.449068306155436E-4	-7.134396705591487	1291.932366869598
1069000	-1732.9083943387598	-1683.0727174182266	-49.835676920533245	-1683.0727174182266	779.5058155750379	-46.81691156139386	0.0029040627845250714	1.3544693970966186	1.1196123915848917	1.3544693970966186	0.354374399114589	1.4627000159926933	0.354374399114589	0.48963884453632833	3.8359997176418473E-4	-7.134396705591487	1236.994184424962
1070000	-1726.5040479406164	-1676.9423948818437	-49.561653058772556	-1676.9423948818437	699.6071881795875	-46.54482047453463	0.0032199289299760544	1.3544693970966186	1.1196123915848917	1.3544693970966186	0.354374399114589	1.4627000159926933	0.354374399114589	0.4877060696348713	3.9080109055664413E-4	-7.134396705591487	1316.8928118204126
1071000	-1737.6965520150952	-1679.092838696011	-58.60371331908411	-1679.092838696011	1335.2518182765207	-55.58688073484618	0.004681897347501968	1.249279350072289	1.1196123915848917	1.249279350072289	0.4595644461389186	1.4627000159926933	0.4595644461389186	0.4877060696348713	2.0401402596165037E-4	-7.134396705591487	681.2481817234793
1072000	-1733.3212854759477	-1680.016338586053	-53.30494688989453	-1680.016338586053	954.0029341162962	-50.30670540527965	0.004880856472885758	1.249279350072289	1.1196123915848917	1.249279350072289	0.4595644461389186	1.4627000159926933	0.4595644461389186	0.46911497001182406	3.2557891596705267E-4	-7.134396705591487	1062.4970658837037
1073000	-1733.3882510467101	-1677.9376713959598	-55.450579650750406	-1677.9376713959598	1397.2518226485518	-52.452338166135526	9.629282508262153E-4	1.249279350072289	1.1196123915848917	1.249279350072289	0.4595644461389186	1.4627000159926933	0.4595644461389186	0.46911497001182406	1.817766599945031E-4	-7.134396705591487	619.2481773514482
1074000	-1730.4183342797326	-1677.2354364976816	-53.18289778205105	-1677.2354364976816	1163.9890095796165	-50.18465629743617	0.0021482198983002	1.249279350072289	1.1196123915848917	1.249279350072289	0.4595644461389186	1.4627000159926933	0.4595644461389186	0.46911497001182406	2.4531186769918064E-4	-7.134396705591487	852.5109904203835
1075000	-1734.002490247953	-1682.7934977103296	-51.20899253762339	-1682.7934977103296	795.0614407659089	-47.64108253661806	0.004063661727035571	1.2549698396673068	1.1196123915848917	1.2549698396673068	0.4595644461389186	1.4513190368026576	0.4595644461389186	1.0387834864022711	2.965049401221829E-4	-7.134396705591487	1221.4385592340911
1076000	-1733.3880503639523	-1683.6210697533554	-49.766980610596846	-1683.6210697533554	654.7240126680949	-46.199070609591516	0.0037110165735871827	1.1647162633397479	1.1196123915848917	1.1647162633397479	0.4595644461389186	1.6318261894577757	0.4595644461389186	1.0387834864022711	3.4996567338803277E-4	-7.134396705591487	1361.775987331905
1077000	-1737.1066200704329	-1684.4301020909897	-52.67651797944308	-1684.4301020909897	895.0052653698809	-49.108607978437746	0.004638087092264922	1.1647162633397479	1.1196123915848917	1.1647162633397479	0.4595644461389186	1.6318261894577757	0.4595644461389186	1.0387834864022711	2.6897752437247404E-4	-7.134396705591487	1121.4947346301192
1078000	-1733.4324343599399	-1682.482529509369	-50.949904850570924	-1682.482529509369	688.5924491298182	-47.48452619159114	0.0054757528141983845	1.1647162633397479	1.5291748205961548	1.1647162633397479	0.4595644461389186	1.2222637604465125	0.4595644461389186	0.9362521443767305	3.789744980531307E-4	-7.134396705591487	1327.9075508701817
1079000	-1738.8861104532223	-1685.188825172985	-53.69728528023724	-1685.188825172985	1176.042727486541	-50.23190662125745	0.0027209775570182157	1.1647162633397479	1.3454275890049647	1.1647162633397479	0.4595644461389186	1.4060109920377026	0.4595644461389186	0.9362521443767305	1.9120598015668906E-4	-7.134396705591487	840.457272513459
1080000	-1730.2723680287622	-1679.3608509190337	-50.91151710972838	-1679.3608509190337	750.1924194549911	-47.44613845074859	0.0027651201579548513	1.1647162633397479	1.3454275890049647	1.1647162633397479	0.4595644461389186	1.4060109920377026	0.4595644461389186	0.9362521443767305	2.801532090941509E-4	-7.134396705591487	1266.307580545009
1081000	-1733.2601606792848	-1680.3534928580439	-52.90666782124098	-1680.3534928580439	966.4199821767623	-49.44128916226119	0.0023878099215673314	1.1647162633397479	1.3454275890049647	1.1647162633397479	0.4595644461389186	1.4060109920377026	0.4595644461389186	0.9362521443767305	1.9851360710304182E-4	-7.134396705591487	1050.0800178232375
1082000	-1740.4758750717676	-1683.7109186598605	-56.76495641190717	-1683.7109186598605	1791.9613945801998	-53.69559202942077	9.511923492536296E-4	1.1647162633397479	1.3454275890049647	1.1647162633397479	0.4595644461389186	1.4060109920377026	0.4595644461389186	0.5402378678833396	1.2140128660555493E-4	-7.134396705591487	224.5386054198002
1083000	-1733.085343863053	-1681.131878145429	-51.953465717623935	-1681.131878145429	752.1067825468389	-48.88410133513754	0.005653366076772742	1.1647162633397479	1.3454275890049647	1.1647162633397479	0.4595644461389186	1.4060109920377026	0.4595644461389186	0.5402378678833396	2.7924670537227185E-4	-7.134396705591487	1264.393217453161
1084000	-1730.5184861092644	-1677.8365880770427	-52.68189803222156	-1677.8365880770427	980.281427776845	-49.61253364973516	0.003327984740742322	1.1647162633397479	1.3454275890049647	1.1647162633397479	0.4595644461389186	1.4060109920377026	0.4595644461389186	0.5402378678833396	2.518782495958024E-4	-7.134396705591487	1036.218572223155
1085000	-1735.3111299924265	-1684.7863969960786	-50.524732996347936	-1684.7863969960786	653.040640789969	-47.45536861386154	0.0052031916172592925	1.1647162633397479	1.3454275890049647	1.1647162633397479	0.4595644461389186	1.4060109920377026	0.4595644461389186	0.5402378678833396	3.585117926019144E-4	-7.134396705591487	1363.459359210031
1086000	-1734.9733618644304	-1683.284188083624	-51.68917378080638	-1683.284188083624	733.1338083073744	-48.7242475155877	0.00565674112565906	1.1647162633397479	1.3454275890049647	1.1647162633397479	0.4595644461389186	1.4060109920377026	0.4595644461389186	0.4357997506156204	3.271173621243586E-4	-7.134396705591487	1283.3661916926258
1087000	-1732.5318503062058	-1681.699447197307	-50.83240310889863	-1681.699447197307	908.4263805707023	-47.945874675677764	0.0026193576966884397	1.1647162633397479	1.3454275890049647	1.1647162633397479	0.4595644461389186	1.4060109920377026	0.4595644461389186	0.35740191861781373	3.8250462095901433E-4	-7.134396705591487	1108.0736194292977
1088000	-1726.6979521136457	-1677.74059957928	-48.95735253436582	-1677.74059957928	652.8164372181094	-46.07082410114495	0.0032645456813236344	1.1647162633397479	1.3454275890049647	1.1647162633397479	0.4595644461389186	1.4060109920377026	0.4595644461389186	0.35740191861781373	4.700791631702351E-4	-7.134396705591487	1363.6835627818905
1089000	-1736.5249344670794	-1687.081530638476	-49.443403828603465	-1687.081530638476	710.052043533592	-46.43708409487793	0.005021480309446628	1.1647162633397479	1.3454275890049647	1.1647162633397479	0.4595644461389186	1.4060109920377026	0.4595644461389186	0.4771932191224768	5.268688003828086E-4	-7.134396705591487	1306.447956466408
1090000	-1726.9810717386356	-1677.2289962479533	-49.752075490682195	-1677.2289962479533	734.1119151049056	-46.74575575695666	0.0031200731003838056	1.1647162633397479	1.3454275890049647	1.1647162633397479	0.4595644461389186	1.4060109920377026	0.4595644461389186	0.4771932191224768	3.761104679213507E-4	-7.134396705591487	1282.3880848950944
1091000	-1732.7345828681805	-1678.525146301752	-54.20943656642843	-1678.525146301752	806.8255554780472	-51.2031168327029	0.007070042152828553	1.1647162633397479	1.3454275890049647	1.1647162633397479	0.4595644461389186	1.4060109920377026	0.4595644461389186	0.4771932191224768	2.9438075803673794E-4	-7.134396705591487	1209.6744445219529
1092000	-1731.607959352609	-1677.8661246084973	-53.74183474411167	-1677.8661246084973	1185.9634412092973	-50.73551501038614	0.0028906005515964544	1.1647162633397479	1.3454275890049647	1.1647162633397479	0.4595644461389186	1.4060109920377026	0.4595644461389186	0.4771932191224768	2.2109063022056563E-4	-7.134396705591487	830.5365587907027
1093000	-1733.7598953728457	-1678.7548485021007	-55.00504687074499	-1678.7548485021007	1446.7263994621085	-51.972310421706716	0.0022144441196969965	1.1647162633397479	1.3454275890049647	1.1647162633397479	0.4595644461389186	1.4060109920377026	0.4595644461389186	0.5036099344352162	1.8076010021105362E-4	-7.134396705591487	569.7736005378915
1094000	-1734.8470006460752	-1678.557650560027	-56.28935008604828	-1678.557650560027	1800.4198173753243	-53.256613637010005	0.0012141910080647313	1.1647162633397479	1.3454275890049647	1.1647162633397479	0.4595644461389186	1.4060109920377026	0.4595644461389186	0.5036099344352162	1.7070751368817365E-4	-7.134396705591487	216.08018262467567
1095000	-1736.7405413453694	-1680.7362968791301	-56.00424446623914	-1680.7362968791301	1783.5790692640096	-53.090947746484545	0.001285716080155721	1.1647162633397479	1.3454275890049647	1.1647162633397479	0.4595644461389186	1.4060109920377026	0.4595644461389186	0.3841702051515422	1.7185869964897276E-4	-7.134396705591487	232.9209307359904
1096000	-1734.4813131747658	-1679.969530335739	-54.51178283902695	-1679.969530335739	1453.1410531460083	-51.59848611927235	0.0020911494518676215	1.1647162633397479	1.3454275890049647	1.1647162633397479	0.4595644461389186	1.4060109920377026	0.4595644461389186	0.3841702051515422	2.0297510513453263E-4	-7.134396705591487	563.3589468539917
1097000	-1736.8777651900145	-1680.7122067099715	-56.16555848004297	-1680.7122067099715	1805.6956154214781	-53.25226176028837	0.0012761032343488843	1.2398373874168815	1.1951853408506976	1.2398373874168815	0.4595644461389186	1.4060109920377026	0.4595644461389186	0.3841702051515422	1.807901489045117E-4	-7.134396705591487	210.80438457852188
1098000	-1732.9709514534547	-1679.2582520986266	-53.71269935482822	-1679.2582520986266	1337.293712815197	-50.79940263507362	0.0019952808191900213	1.2398373874168815	1.1951853408506976	1.2398373874168815	0.4595644461389186	1.4060109920377026	0.4595644461389186	0.3841702051515422	2.0002132232935924E-4	-7.134396705591487	679.2062871848029
1099000	-1730.909111827191	-1678.8565988805904	-52.05251294660069	-1678.8565988805904	857.9365802532624	-48.901520850999674	0.0017354111955874831	1.2398373874168815	1.1951853408506976	1.2398373874168815	0.48748169286970977	1.3501764985761202	0.48748169286970977	0.6218655809979615	2.7351760645022964E-4	-7.134396705591487	1158.5634197467375
1100000	-1734.0943373677273	-1681.9116016921084	-52.18273567561884	-1681.9116016921084	899.6593864062324	-49.07457468758514	0.0030399854922111788	0.8694929328265373	1.1951853408506976	0.8694929328265373	0.4890333017572739	2.0877621899816807	0.4890333017572739	0.5790344734306397	2.832866304511716E-4	-7.134396705591487	1116.8406135937676
1101000	-1731.2744052581234	-1681.7526977234008	-49.521707534722495	-1681.7526977234008	638.9327571408012	-46.4135465466888	0.0029145616980100417	0.8694929328265373	1.1951853408506976	0.8694929328265373	0.4890333017572739	2.0877621899816807	0.4890333017572739	0.5790344734306397	3.668180169104565E-4	-7.134396705591487	1377.5672428591988
1102000	-1735.9944313551462	-1683.5581745529728	-52.436256802173396	-1683.5581745529728	1024.3276159576683	-49.417433285448624	0.002582214203653795	0.8694929328265373	1.1951853408506976	0.8694929328265373	0.4890333017572739	2.0877621899816807	0.4890333017572739	0.4896970021217187	2.308144018201179E-4	-7.134396705591487	992.1723840423317
1103000	-1735.5937105403216	-1681.4839908595525	-54.109719680769196	-1681.4839908595525	1260.36071022648	-51.182286985302	0.002581215575031538	0.8260777331568029	1.1951853408506976	0.8260777331568029	0.4890333017572739	2.1745925893211497	0.4890333017572739	0.3983061808641367	2.3803098071499998E-4	-7.134396705591487	756.13928977352
1104000	-1736.9635524489772	-1680.6329053862628	-56.33064706271453	-1680.6329053862628	1815.9832206752176	-53.41493149895988	0.0012008511233029748	0.8260777331568029	1.1951853408506976	0.8260777331568029	0.4890333017572739	2.1745925893211497	0.4890333017572739	0.3865890491515978	1.4319044638722863E-4	-7.134396705591487	200.51677932478242
1105000	-1736.7935474881176	-1682.4399351934733	-54.35361229464444	-1682.4399351934733	1450.7824756374118	-51.43789673088979	0.0014117489610510517	0.8260777331568029	1.1951853408506976	0.8260777331568029	0.4890333017572739	2.1745925893211497	0.4890333017572739	0.3865890491515978	2.171526146552783E-4	-7.134396705591487	565.7175243625882
1106000	-1731.2430056457574	-1679.958946234672	-51.284059411085195	-1679.958946234672	969.1889713132757	-48.36834384733054	0.002365246255835099	0.8260777331568029	1.1951853408506976	0.8260777331568029	0.4890333017572739	2.1745925893211497	0.4890333017572739	0.3865890491515978	3.712115682593618E-4	-7.134396705591487	1047.3110286867243
1107000	-1730.2935611340927	-1679.2767907600266	-51.0167703740661	-1679.2767907600266	816.6851948408129	-48.0383575678294	0.001935021559837766	0.8260777331568029	1.1951853408506976	0.8260777331568029	0.4890333017572739	2.1745925893211497	0.4890333017572739	0.4492862916336437	4.1440559141248557E-4	-7.134396705591487	1199.814805159187
1108000	-1735.5751159827507	-1681.7412606336047	-53.83385534914606	-1681.7412606336047	1076.415155142701	-50.855442542909365	0.001143517623634352	0.8881598778404285	1.1951853408506976	0.8881598778404285	0.4890333017572739	2.0504282999538983	0.4890333017572739	0.4492862916336437	2.4726795910647703E-4	-7.134396705591487	940.084844857299
1109000	-1733.3793341123735	-1683.6188721728058	-49.760461939567605	-1683.6188721728058	684.7279177450409	-46.78204913333091	0.004847125910783338	0.8881598778404285	1.1951853408506976	0.8881598778404285	0.4890333017572739	2.0504282999538983	0.4890333017572739	0.4492862916336437	4.5700863315515576E-4	-7.134396705591487	1331.772082254959
1110000	-1736.2160769114323	-1685.326242301819	-50.88983460961311	-1685.326242301819	802.0614348577768	-47.91142180337641	0.0027478712802509447	0.9701394994220376	1.0312260976874794	0.9701394994220376	0.565613038864897	1.897268825738652	0.565613038864897	0.4492862916336437	3.0048972198003536E-4	-7.134396705591487	1214.438565142223
1111000	-1737.4905661153364	-1680.5046949239265	-56.98587119140995	-1680.5046949239265	1008.449582175489	-54.00745838517325	0.006766810750271275	0.9701394994220376	1.0312260976874794	0.9701394994220376	0.565613038864897	1.897268825738652	0.565613038864897	0.4492862916336437	3.08849563543554E-4	-7.134396705591487	1008.050417824511
1112000	-1729.2594614345655	-1680.2472054912862	-49.01225594327935	-1680.2472054912862	645.7207105470827	-46.03384313704265	0.003067778474322595	1.0039402833994282	1.0312260976874794	1.0039402833994282	0.565613038864897	1.8296672577838706	0.565613038864897	0.4492862916336437	3.906938884463624E-4	-7.134396705591487	1370.7792894529173
1113000	-1730.8858439001492	-1681.9978863445197	-48.88795755562958	-1681.9978863445197	644.8959264294436	-45.909544749392886	0.00422200859215693	1.0039402833994282	1.0312260976874794	1.0039402833994282	0.565613038864897	1.8296672577838706	0.565613038864897	0.4492862916336437	3.9312844764939116E-4	-7.134396705591487	1371.6040735705565
1114000	-1736.576159750899	-1681.7390580067963	-54.837101744102654	-1681.7390580067963	1349.5679055276375	-51.858688937865956	0.001256127351525083	1.0039402833994282	1.0312260976874794	1.0039402833994282	0.565613038864897	1.8296672577838706	0.565613038864897	0.4492862916336437	1.776611779185559E-4	-7.134396705591487	666.9320944723625
1115000	-1735.9997276641734	-1684.2689868885966	-51.73074077557682	-1684.2689868885966	830.7414903887408	-48.75232796934012	0.0018228618105727479	1.0039402833994282	1.116056891011693	1.0039402833994282	0.565613038864897	1.744836464459657	0.565613038864897	0.4492862916336437	2.700300280439812E-4	-7.134396705591487	1185.7585096112593
1116000	-1736.4080120265728	-1681.754574084123	-54.653437942449685	-1681.754574084123	1025.5802119619714	-51.67502513621299	0.0044293580390062405	1.0039402833994282	1.116056891011693	1.0039402833994282	0.565613038864897	1.744836464459657	0.565613038864897	0.4492862916336437	2.574914805584941E-4	-7.134396705591487	990.9197880380286
1117000	-1729.7891941922824	-1679.5675829660154	-50.22161122626708	-1679.5675829660154	737.9186958810152	-47.24319842003038	0.0034926482684702396	1.0039402833994282	1.116056891011693	1.0039402833994282	0.565613038864897	1.744836464459657	0.565613038864897	0.4492862916336437	3.3569434914536723E-4	-7.134396705591487	1278.581304118985
1118000	-1730.7514502522235	-1680.7898166749173	-49.96163357730623	-1680.7898166749173	722.6234947271201	-47.002775599170945	0.0031959533555885	1.0039402833994282	1.116056891011693	1.0039402833994282	0.565613038864897	1.744836464459657	0.565613038864897	0.4297314635322247	3.7881865708687683E-4	-7.134396705591487	1293.87650527288
1119000	-1729.432735714947	-1679.9747191262313	-49.4580165887157	-1679.9747191262313	681.0615454205459	-46.499158610580416	0.0030905629226111986	1.0039402833994282	1.116056891011693	1.0039402833994282	0.565613038864897	1.744836464459657	0.565613038864897	0.4297314635322247	4.482261771368621E-4	-7.134396705591487	1335.4384545794542
1120000	-1732.8439306928824	-1681.964732795731	-50.87919789715155	-1681.964732795731	854.7389979770576	-47.920339919016264	0.0025045830384643427	1.0039402833994282	1.116056891011693	1.0039402833994282	0.565613038864897	1.744836464459657	0.565613038864897	0.4297314635322247	2.5682292967337824E-4	-7.134396705591487	1161.7610020229424
1121000	-1731.9957565922437	-1679.6845755522886	-52.31118103995516	-1679.6845755522886	1002.4624776131204	-49.352323061819874	0.0031677959203496816	1.0039402833994282	1.116056891011693	1.0039402833994282	0.565613038864897	1.744836464459657	0.565613038864897	0.4297314635322247	2.4757039391153893E-4	-7.134396705591487	1014.0375223868796
1122000	-1733.2837330449488	-1679.91582406147	-53.36790898347893	-1679.91582406147	1050.0861154344914	-50.40905100534364	0.0035323913175637515	1.0039402833994282	1.116056891011693	1.0039402833994282	0.565613038864897	1.744836464459657	0.565613038864897	0.4297314635322247	2.716739607896918E-4	-7.134396705591487	966.4138845655086
1123000	-1739.347329661903	-1683.3582483033351	-55.98908135856783	-1683.3582483033351	1615.8869388777382	-53.030223380432545	0.0021828851963500056	1.0039402833994282	1.116056891011693	1.0039402833994282	0.565613038864897	1.744836464459657	0.565613038864897	0.4297314635322247	1.760427605940583E-4	-7.134396705591487	400.6130611222618
1124000	-1732.7170163027745	-1680.6018194571832	-52.115196845591356	-1680.6018194571832	974.7647247729985	-48.95278768377585	0.0027322410040228943	1.0039402833994282	1.116056891011693	1.0039402833994282	0.565613038864897	1.744836464459657	0.565613038864897	0.6332826472124446	2.5701057122214755E-4	-7.134396705591487	1041.7352752270015
1125000	-1730.6791279997888	-1679.9003049321902	-50.778823067598495	-1679.9003049321902	700.0799742089787	-47.61641390578299	0.005401433804146259	1.0039402833994282	1.116056891011693	1.0039402833994282	0.565613038864897	1.744836464459657	0.565613038864897	0.6332826472124446	3.1527514195830265E-4	-7.134396705591487	1316.4200257910213
1126000	-1730.0477125334196	-1680.3059991492737	-49.74171338414595	-1680.3059991492737	703.5510439134971	-46.57930422233045	0.0033665276708719364	1.1340735325578728	0.8557903926948041	1.1340735325578728	0.565613038864897	1.744836464459657	0.565613038864897	0.6332826472124446	3.8383775108300736E-4	-7.134396705591487	1312.948956086503
1127000	-1738.1536319871009	-1686.0367913251077	-52.11684066199303	-1686.0367913251077	922.6487936140222	-48.95443150017753	0.0019479054862554502	1.1340735325578728	1.2740179601282002	1.1340735325578728	0.565613038864897	1.3266088970262608	0.565613038864897	0.6332826472124446	3.1077398237580156E-4	-7.134396705591487	1093.8512063859778
1128000	-1731.6830686109395	-1680.9755226291538	-50.70754598178556	-1680.9755226291538	679.6749121107395	-47.545136819970054	0.0049825894491121936	1.1340735325578728	1.2740179601282002	1.1340735325578728	0.565613038864897	1.3266088970262608	0.565613038864897	0.6332826472124446	3.108009176931556E-4	-7.134396705591487	1336.8250878892604
1129000	-1733.6600967276122	-1683.5139861943417	-50.1461105332705	-1683.5139861943417	678.628622363128	-46.983701371455	0.002799324747222045	1.1340735325578728	1.2740179601282002	1.1340735325578728	0.565613038864897	1.3266088970262608	0.565613038864897	0.6332826472124446	3.009297076002638E-4	-7.134396705591487	1337.871377636872
1130000	-1737.9269398093552	-1684.0095173503157	-53.91742245903958	-1684.0095173503157	983.298893849737	-50.509064806530866	0.004240663880988372	1.1092827763843833	1.2740179601282002	1.1092827763843833	0.5904037950383864	1.3266088970262608	0.5904037950383864	0.8792311379056575	1.9402368569880414E-4	-7.134396705591487	1033.201106150263
1131000	-1736.7921881651905	-1681.5395104846968	-55.25267768049366	-1681.5395104846968	1406.0959902009238	-51.84432002798495	0.0016925553290080709	1.1204543798798798	1.2516747531372074	1.1204543798798798	0.5904037950383864	1.3266088970262608	0.5904037950383864	0.8792311379056575	1.7067705642717285E-4	-7.134396705591487	610.4040097990762
1132000	-1736.4034671705049	-1685.2633467419585	-51.14012042854649	-1685.2633467419585	836.5807000400978	-47.63844029758179	0.0032900286581341973	1.1204543798798798	1.2516747531372074	1.1204543798798798	0.5904037950383864	1.3266088970262608	0.5904037950383864	0.9725536163616413	3.1781953339540364E-4	-7.134396705591487	1179.9192999599022
1133000	-1732.1479067398461	-1681.26922389109	-50.87868284875611	-1681.26922389109	770.4142996986185	-47.43899635568013	0.004548787438708634	1.1204543798798798	1.6008193128855994	1.1204543798798798	0.41583151516419037	1.3266088970262608	0.41583151516419037	0.9105599784729158	3.3770040215652116E-4	-7.134396705591487	1246.0857003013816
1134000	-1732.2233771320093	-1679.805290341908	-52.418086790101405	-1679.805290341908	820.4807024676896	-48.97840029702543	0.001577369564230413	1.1204543798798798	1.6008193128855994	1.1204543798798798	0.41583151516419037	1.3266088970262608	0.41583151516419037	0.9105599784729158	2.9068825888050427E-4	-7.134396705591487	1196.0192975323102
1135000	-1733.290702423256	-1683.1012130824627	-50.18948934079345	-1683.1012130824627	704.4884198270622	-46.933820951403106	0.004036615653208383	1.1204543798798798	1.6008193128855994	1.1204543798798798	0.41583151516419037	1.3266088970262608	0.41583151516419037	0.7265418747872897	2.933883636874713E-4	-7.134396705591487	1312.0115801729378
1136000	-1734.8671286603021	-1681.776041312808	-53.09108734749406	-1681.776041312808	1086.0423390149595	-49.835418958103716	0.0025609665157450444	1.1204543798798798	1.6008193128855994	1.1204543798798798	0.41583151516419037	1.3266088970262608	0.41583151516419037	0.7265418747872897	2.162020170748193E-4	-7.134396705591487	930.4576609850405
1137000	-1733.65351754105	-1679.1898954461547	-54.46362209489529	-1679.1898954461547	1368.409514657729	-51.370489837460084	0.0017596877042537508	1.1204543798798798	1.4747897097628064	1.1204543798798798	0.41583151516419037	1.4526385001490538	0.41583151516419037	0.5640057428321485	1.5458997027799795E-4	-7.134396705591487	648.090485342271
1138000	-1734.388634110277	-1680.211158120851	-54.17747598942602	-1680.211158120851	1271.0293209554884	-51.08434373199081	0.0019825859278792377	1.1204543798798798	1.4747897097628064	1.1204543798798798	0.41583151516419037	1.4526385001490538	0.41583151516419037	0.5640057428321485	1.6144510820676332E-4	-7.134396705591487	745.4706790445116
1139000	-1729.599681021119	-1678.880852619582	-50.718828401537166	-1678.880852619582	779.4322743391668	-47.62569614410196	0.0035811383326950566	1.1204543798798798	1.3031991655571744	1.1204543798798798	0.41583151516419037	1.6242290443546858	0.41583151516419037	0.5640057428321485	3.3035917283339523E-4	-7.134396705591487	1237.0677256608333
1140000	-1725.1789539357546	-1675.5020097701163	-49.67694416563834	-1675.5020097701163	688.1201374403576	-46.58381190820313	0.004818663936812871	1.1204543798798798	1.3031991655571744	1.1204543798798798	0.41583151516419037	1.6242290443546858	0.41583151516419037	0.5640057428321485	3.8886285054200186E-4	-7.134396705591487	1328.3798625596423
1141000	-1726.9326912759943	-1676.6219446804832	-50.31074659551117	-1676.6219446804832	729.7122965782169	-47.21761433807596	0.002426410342368561	1.1204543798798798	1.3031991655571744	1.1204543798798798	0.41583151516419037	1.6242290443546858	0.41583151516419037	0.5640057428321485	3.281852608215028E-4	-7.134396705591487	1286.7877034217831
1142000	-1731.6382233414138	-1681.1816937887047	-50.45652955270905	-1681.1816937887047	724.0051518226	-47.38435020891023	0.004444890135069012	1.1204543798798798	1.3031991655571744	1.1204543798798798	0.41583151516419037	1.6242290443546858	0.41583151516419037	0.5430528291957673	3.417692557938133E-4	-7.134396705591487	1292.4948481774
1143000	-1731.205024818151	-1678.490093357947	-52.71493146020416	-1678.490093357947	992.1164541742575	-49.64275211640534	0.003972852338511863	1.1204543798798798	1.3031991655571744	1.1204543798798798	0.41583151516419037	1.6242290443546858	0.41583151516419037	0.5430528291957673	3.21531890209521E-4	-7.134396705591487	1024.3835458257427
1144000	-1732.9561348210068	-1679.8408355611841	-53.115299259822606	-1679.8408355611841	1163.1552254377248	-50.043119916023784	0.0025848862311109244	1.1204543798798798	1.3031991655571744	1.1204543798798798	0.41583151516419037	1.6242290443546858	0.41583151516419037	0.5430528291957673	2.5688674676261714E-4	-7.134396705591487	853.3447745622752
1145000	-1731.5467997062283	-1678.5621384753833	-52.98466123084485	-1678.5621384753833	1053.8319170956797	-49.91248188704603	0.0033858830699869907	1.1204543798798798	1.3031991655571744	1.1204543798798798	0.41583151516419037	1.6242290443546858	0.41583151516419037	0.5430528291957673	2.457756246586726E-4	-7.134396705591487	962.6680829043203
1146000	-1728.9973419077105	-1678.95547458321	-50.04186732450046	-1678.95547458321	676.3576663944855	-46.969687980701636	0.006042561959643807	1.1204543798798798	1.3031991655571744	1.1204543798798798	0.41583151516419037	1.6242290443546858	0.41583151516419037	0.5430528291957673	4.1107332377345534E-4	-7.134396705591487	1340.1423336055145
1147000	-1727.2222963833567	-1676.3396739713328	-50.88262241202393	-1676.3396739713328	761.2157379298983	-47.810443068225105	0.004247698465269464	1.1204543798798798	1.3031991655571744	1.1204543798798798	0.41583151516419037	1.6242290443546858	0.41583151516419037	0.5430528291957673	3.254737953386486E-4	-7.134396705591487	1255.2842620701017
1148000	-1726.8493823704007	-1677.0475981703878	-49.80178420001288	-1677.0475981703878	653.8674012036846	-46.72960485621406	0.0054246484560799765	1.1204543798798798	1.3031991655571744	1.1204543798798798	0.41583151516419037	1.6242290443546858	0.41583151516419037	0.5430528291957673	3.7788054722088897E-4	-7.134396705591487	1362.6325987963155
1149000	-1729.5084344342501	-1675.4868868478459	-54.021547586404374	-1675.4868868478459	1257.075926567653	-50.94936824260555	0.002917599088259093	1.1204543798798798	1.3031991655571744	1.1204543798798798	0.41583151516419037	1.6242290443546858	0.41583151516419037	0.5430528291957673	2.3974431407989988E-4	-7.134396705591487	759.4240734323471
1150000	-1731.7450722731207	-1682.4782836613463	-49.26678861177447	-1682.4782836613463	682.5559615539771	-46.19460926797565	0.003754628855135551	1.1444174953347435	1.3031991655571744	1.1444174953347435	0.41583151516419037	1.5763028134449586	0.41583151516419037	0.5430528291957673	3.270196882222715E-4	-7.134396705591487	1333.944038446023
1151000	-1732.1890118573933	-1679.2661441293608	-52.92286772803264	-1679.2661441293608	701.6173966980703	-49.85068838423382	0.007178799137334299	1.1444174953347435	1.3031991655571744	1.1444174953347435	0.41583151516419037	1.5763028134449586	0.41583151516419037	0.5430528291957673	3.927033619680728E-4	-7.134396705591487	1314.8826033019297
1152000	-1732.5652210143924	-1682.4180779200615	-50.14714309433096	-1682.4180779200615	638.1729798548371	-47.074963750532135	0.0056129563343508704	1.1444174953347435	1.3031991655571744	1.1444174953347435	0.41583151516419037	1.5763028134449586	0.41583151516419037	0.5430528291957673	4.381817756313805E-4	-7.134396705591487	1378.3270201451628
1153000	-1732.5165397546007	-1677.9990432551801	-54.51749649942063	-1677.9990432551801	1362.558666540059	-51.44531715562181	0.0021095003845680005	1.1927178892737227	1.2065983776792162	1.1927178892737227	0.41583151516419037	1.5763028134449586	0.41583151516419037	0.5430528291957673	1.5768844320501524E-4	-7.134396705591487	653.941333459941
1154000	-1733.6258320172178	-1678.3710141599192	-55.254817857298654	-1678.3710141599192	1610.7818961285172	-52.18263851349983	0.0018823636902901102	1.074241071754492	1.2065983776792162	1.074241071754492	0.41583151516419037	1.8132564484834202	0.41583151516419037	0.5430528291957673	2.009611835021605E-4	-7.134396705591487	405.71810387148275
1155000	-1734.1822139216379	-1679.3684638274628	-54.813750094175035	-1679.3684638274628	1105.0380839385873	-51.74157075037621	0.004007743749029489	1.074241071754492	1.2065983776792162	1.074241071754492	0.41583151516419037	1.8132564484834202	0.41583151516419037	0.5430528291957673	2.2596875759949237E-4	-7.134396705591487	911.4619160614127
1156000	-1731.3786511433154	-1680.22213486856	-51.15651627475531	-1680.22213486856	789.3810253894856	-48.08433693095649	0.003309363430990064	1.074241071754492	1.1989509727646406	1.074241071754492	0.4196552176214782	1.8132564484834202	0.4196552176214782	0.5430528291957673	2.5878834483631296E-4	-7.134396705591487	1227.1189746105144
1157000	-1732.2100301950854	-1679.062528871075	-53.147501324010385	-1679.062528871075	1237.5663472291158	-50.30027692418163	0.0028683092929644672	1.074241071754492	1.1989509727646406	1.074241071754492	0.4196552176214782	1.8132564484834202	0.4196552176214782	0.3180978852256939	3.0124341949947853E-4	-7.134396705591487	778.9336527708842
1158000	-1732.6030380933148	-1682.3104609897214	-50.29257710359344	-1682.3104609897214	757.0375979890014	-47.445352703764684	0.00528748154010347	0.910481627530466	1.3427910714236977	0.910481627530466	0.3477351682919497	2.1407753369314717	0.3477351682919497	0.3180978852256939	6.346527995054291E-4	-7.134396705591487	1259.4624020109986
1159000	-1729.0894843509216	-1678.9310217201682	-50.15846263075341	-1678.9310217201682	800.754368509494	-47.31123823092466	0.0034588599198042166	0.910481627530466	1.3427910714236977	0.910481627530466	0.3477351682919497	2.1407753369314717	0.3477351682919497	0.3180978852256939	4.169653439848767E-4	-7.134396705591487	1215.745631490506
1160000	-1732.2856365186778	-1683.264530934169	-49.021105584508916	-1683.264530934169	655.8211618892793	-46.17388118468016	0.003502294076389886	0.910481627530466	1.3427910714236977	0.910481627530466	0.3477351682919497	2.1407753369314717	0.3477351682919497	0.3180978852256939	5.037778765537162E-4	-7.134396705591487	1360.6788381107208
1161000	-1732.0172742457964	-1678.7229685707616	-53.29430567503475	-1678.7229685707616	1072.473755553377	-50.33092397360531	0.0032238111533028076	0.910481627530466	1.3427910714236977	0.910481627530466	0.4523765163080112	1.9314926408993487	0.4523765163080112	0.43425518682638414	2.682064224569412E-4	-7.134396705591487	944.026244446623
1162000	-1735.616613881468	-1681.67847182181	-53.93814205965804	-1681.67847182181	1135.733839202467	-50.555684384479434	0.0015304880000433115	0.910481627530466	1.3427910714236977	0.910481627530466	0.5311118475087991	1.7740219784977729	0.5311118475087991	0.8533311605755519	2.0006940026586227E-4	-7.134396705591487	880.7661607975331
1163000	-1731.4500445710232	-1681.7025907832494	-49.74745378777374	-1681.7025907832494	643.6174363184891	-46.364996112595136	0.005710538572279912	0.910481627530466	1.3427910714236977	0.910481627530466	0.5311118475087991	1.7740219784977729	0.5311118475087991	0.8533311605755519	3.654420500180103E-4	-7.134396705591487	1372.8825636815109
1164000	-1731.8691355486894	-1681.8512473641385	-50.01788818455099	-1681.8512473641385	646.8756809136993	-46.635430509372384	0.0035992861508222654	0.910481627530466	1.3427910714236977	0.910481627530466	0.5311118475087991	1.7740219784977729	0.5311118475087991	0.8533311605755519	3.3809453632527504E-4	-7.134396705591487	1369.6243190863006
1165000	-1734.8882127478003	-1680.9769913114362	-53.91122143636401	-1680.9769913114362	1314.9202343010038	-50.92454829279432	0.0023729152194690195	0.910481627530466	1.3427910714236977	0.910481627530466	0.5311118475087991	1.7740219784977729	0.5311118475087991	0.45754662896663006	2.552660911155426E-4	-7.134396705591487	701.5797656989962
1166000	-1735.7200289442117	-1680.765778139838	-54.95425080437383	-1680.765778139838	1377.2758060476272	-51.917309147731906	0.0012499625681351304	0.910481627530466	1.3427910714236977	0.910481627530466	0.5311118475087991	1.7740219784977729	0.5311118475087991	0.5078151420388628	1.77036731163463E-4	-7.134396705591487	639.2241939523728
1167000	-1733.2435991156015	-1681.9709950367958	-51.27260407880577	-1681.9709950367958	695.99488878243	-48.23566242216385	0.001606873548158349	0.910481627530466	1.3427910714236977	0.910481627530466	0.5311118475087991	1.7740219784977729	0.5311118475087991	0.5078151420388628	4.855636775013117E-4	-7.134396705591487	1320.50511121757
1168000	-1730.2584163067113	-1676.2722744229272	-53.98614188378408	-1676.2722744229272	1011.0061584666727	-50.94920022714216	0.004439059434812623	1.1661027347447837	1.3427910714236977	1.1661027347447837	0.2754907402944814	1.7740219784977729	0.2754907402944814	0.5078151420388628	2.6127647227733883E-4	-7.134396705591487	1005.4938415333273
1169000	-1733.8448966066846	-1681.0726739315755	-52.772222675109035	-1681.0726739315755	1057.539928309019	-49.73528101846711	0.003435147190847964	1.1661027347447837	1.3427910714236977	1.1661027347447837	0.2754907402944814	1.7740219784977729	0.2754907402944814	0.5078151420388628	2.8435906082851343E-4	-7.134396705591487	958.9600716909811
1170000	-1728.256019244398	-1678.8197818796823	-49.43623736471562	-1678.8197818796823	739.8785815539148	-46.585244073099545	0.003828586511541794	1.1549819689757617	1.3427910714236977	1.1549819689757617	0.2754907402944814	1.7962635100358166	0.2754907402944814	0.32186677701302036	4.190031260214037E-4	-7.134396705591487	1276.621418446085
1171000	-1731.374519667295	-1678.3654935503905	-53.00902611690448	-1678.3654935503905	1191.3457903688302	-50.1580328252884	0.0025559735526534686	1.1549819689757617	1.3427910714236977	1.1549819689757617	0.2754907402944814	1.7962635100358166	0.2754907402944814	0.32186677701302036	3.087754678255776E-4	-7.134396705591487	825.1542096311698
1172000	-1734.1503874511102	-1679.662843686042	-54.48754376506823	-1679.662843686042	1464.3135867565934	-51.636550473452154	0.002618648150076574	1.1549819689757617	1.3427910714236977	1.1549819689757617	0.2754907402944814	1.7962635100358166	0.2754907402944814	0.32186677701302036	3.10858872235532E-4	-7.134396705591487	552.1864132434066
1173000	-1732.1773179063273	-1678.7626230233434	-53.414694882984	-1678.7626230233434	1223.7818289835845	-50.351866527718784	0.001913219058824669	1.1549819689757617	1.3427910714236977	1.1549819689757617	0.2754907402944814	1.7962635100358166	0.2754907402944814	0.5337018406621629	2.2835312331870498E-4	-7.134396705591487	792.7181710164155
1174000	-1729.9163700966124	-1678.5482353997375	-51.36813469687501	-1678.5482353997375	851.0411292266964	-48.30530634160979	0.004334820284522518	1.1549819689757617	1.3427910714236977	1.1549819689757617	0.32740099547910867	1.6924429996665622	0.32740099547910867	0.5337018406621629	3.395832266640314E-4	-7.134396705591487	1165.4588707733037
1175000	-1727.153846147449	-1676.095986926353	-51.057859221096045	-1676.095986926353	817.5053120296901	-47.99503086583083	0.0026023398598252483	1.1549819689757617	1.3427910714236977	1.1549819689757617	0.32740099547910867	1.6924429996665622	0.32740099547910867	0.5337018406621629	2.981646203153528E-4	-7.134396705591487	1198.9946879703098
1176000	-1729.0492108364892	-1675.5182888081442	-53.5309220283449	-1675.5182888081442	928.4236906050444	-50.46809367307968	0.004636894076319009	1.1549819689757617	1.3427910714236977	1.1549819689757617	0.32740099547910867	1.6924429996665622	0.32740099547910867	0.5337018406621629	2.521708924693512E-4	-7.134396705591487	1088.0763093949556
1177000	-1726.6437189351082	-1675.8839527934254	-50.759766141682825	-1675.8839527934254	815.3596799784399	-47.69693778641761	0.003658312151735549	1.1549819689757617	1.3427910714236977	1.1549819689757617	0.32740099547910867	1.6924429996665622	0.32740099547910867	0.5337018406621629	3.3909204903302106E-4	-7.134396705591487	1201.14032002156
1178000	-1729.4809668552407	-1679.675905886651	-49.80506096858966	-1679.675905886651	697.3334621534603	-46.74223261332444	0.004319085533251026	1.1549819689757617	1.3427910714236977	1.1549819689757617	0.32740099547910867	1.6924429996665622	0.32740099547910867	0.5337018406621629	3.686899057890964E-4	-7.134396705591487	1319.1665378465395
1179000	-1729.9858518722574	-1680.9395535880112	-49.046298284246134	-1680.9395535880112	651.4854838371282	-45.98346992898092	0.0032270619060453653	1.1549819689757617	1.3427910714236977	1.1549819689757617	0.32740099547910867	1.6924429996665622	0.32740099547910867	0.5337018406621629	5.103928520932598E-4	-7.134396705591487	1365.0145161628718
1180000	-1732.104239612503	-1679.9736714181026	-52.130568194400425	-1679.9736714181026	795.8265726298604	-49.06773983913521	0.004935224117234253	1.2001256045775415	1.2525038002201379	1.2001256045775415	0.32740099547910867	1.6924429996665622	0.32740099547910867	0.5337018406621629	3.001425470434691E-4	-7.134396705591487	1220.6734273701395
1181000	-1728.0782060030733	-1677.3251676164725	-50.75303838660082	-1677.3251676164725	824.3752350873638	-47.6902100313356	0.00335713313541196	1.2001256045775415	1.2525038002201379	1.2001256045775415	0.32740099547910867	1.6924429996665622	0.32740099547910867	0.5337018406621629	3.8246477584718554E-4	-7.134396705591487	1192.1247649126362
1182000	-1725.1129982494438	-1675.2093822113554	-49.90361603808834	-1675.2093822113554	706.6602193663708	-46.84078768282312	0.004164076464146529	1.2001256045775415	1.2525038002201379	1.2001256045775415	0.32740099547910867	1.6924429996665622	0.32740099547910867	0.5337018406621629	3.9373043158422817E-4	-7.134396705591487	1309.8397806336293
1183000	-1735.2556439349228	-1682.2507716990347	-53.00487223588806	-1682.2507716990347	1075.1784830831787	-49.94204388062284	0.0027309974048816115	1.2001256045775415	1.2525038002201379	1.2001256045775415	0.32740099547910867	1.6924429996665622	0.32740099547910867	0.5337018406621629	3.0294082893343835E-4	-7.134396705591487	941.3215169168213
1184000	-1730.0900587862777	-1676.816858232015	-53.27320055426286	-1676.816858232015	1145.0103309626318	-50.21037219899764	0.0019711716202961884	1.2001256045775415	1.2525038002201379	1.2001256045775415	0.32740099547910867	1.6924429996665622	0.32740099547910867	0.5337018406621629	2.1635136108621902E-4	-7.134396705591487	871.4896690373682
1185000	-1728.9064961613933	-1677.8984560064146	-51.00804015497874	-1677.8984560064146	858.7802501848837	-47.94521179971352	0.0034574250923728464	1.2001256045775415	1.2525038002201379	1.2001256045775415	0.32740099547910867	1.6924429996665622	0.32740099547910867	0.5337018406621629	3.4499929813534494E-4	-7.134396705591487	1157.7197498151163
1186000	-1732.6387207745543	-1678.3534795359876	-54.28524123856656	-1678.3534795359876	1119.4535811150672	-51.222412883301345	0.0035752618453711504	1.3367466105671086	1.2525038002201379	1.3367466105671086	0.32740099547910867	1.4192009876874279	0.32740099547910867	0.5337018406621629	2.1007146556793104E-4	-7.134396705591487	897.0464188849328
1187000	-1731.048824220949	-1678.2011603665546	-52.847663854394376	-1678.2011603665546	1174.622031834178	-49.78483549912916	0.002819236646026711	1.3367466105671086	1.2525038002201379	1.3367466105671086	0.3248806167959732	1.4242417450536988	0.3248806167959732	0.5337018406621629	2.52934092158531E-4	-7.134396705591487	841.877968165822
1188000	-1733.8173630714987	-1679.9563090556699	-53.86105401582887	-1679.9563090556699	1264.0541684398654	-50.79822566056365	0.0019362294166337	1.3367466105671086	1.2525038002201379	1.3367466105671086	0.3248806167959732	1.4242417450536988	0.3248806167959732	0.5337018406621629	1.9516543061326444E-4	-7.134396705591487	752.4458315601346
1189000	-1731.3181178338552	-1679.298670647115	-52.01944718674026	-1679.298670647115	984.3503592477288	-48.95661883147504	0.003185039573270201	1.3367466105671086	1.353059255045483	1.3367466105671086	0.3248806167959732	1.3236862902283537	0.3248806167959732	0.5337018406621629	2.7113755986523226E-4	-7.134396705591487	1032.1496407522714
1190000	-1738.90893758241	-1682.755906106564	-56.153031475846056	-1682.755906106564	1700.3130407891254	-53.09020312058084	0.0017899769067733246	1.3367466105671086	1.353059255045483	1.3367466105671086	0.3248806167959732	1.3236862902283537	0.3248806167959732	0.5337018406621629	1.735997623013823E-4	-7.134396705591487	316.18695921087465
1191000	-1728.084258318975	-1677.5255079057065	-50.558750413268434	-1677.5255079057065	811.8043051588646	-47.49592205800322	0.0037509568713831125	1.3367466105671086	1.353059255045483	1.3367466105671086	0.3248806167959732	1.3236862902283537	0.3248806167959732	0.5337018406621629	3.1857723286170253E-4	-7.134396705591487	1204.6956948411353
1192000	-1732.0535572883396	-1678.9293080542345	-53.12424923410499	-1678.9293080542345	1197.378177323497	-50.06142087883977	0.002115154171480079	1.2183090917749597	1.443229593287143	1.2183090917749597	0.44331813558812205	1.2335159519866936	0.44331813558812205	0.5337018406621629	2.421817877392074E-4	-7.134396705591487	819.1218226765029
1193000	-1731.1792332228947	-1680.3831030851065	-50.79613013778818	-1680.3831030851065	760.2496043327296	-47.733301782522965	0.005198407596094252	1.302767948694214	1.443229593287143	1.302767948694214	0.3588592786688678	1.2335159519866936	0.3588592786688678	0.5337018406621629	3.72365461652118E-4	-7.134396705591487	1256.2503956672704
1194000	-1729.6129891757273	-1679.6947260138177	-49.91826316190964	-1679.6947260138177	744.2657197065843	-46.855434806644425	0.003039170469417547	0.9178985787103493	1.443229593287143	0.9178985787103493	0.3588592786688678	2.003254691954423	0.3588592786688678	0.5337018406621629	4.0961887258620625E-4	-7.134396705591487	1272.2342802934158
1195000	-1729.790961815446	-1679.5537499199943	-50.23721189545166	-1679.5537499199943	754.6736852776735	-47.17438354018644	0.002418840006150297	0.961855783106303	1.3553151844952356	0.961855783106303	0.3588592786688678	2.003254691954423	0.3588592786688678	0.5337018406621629	4.595615339167335E-4	-7.134396705591487	1261.8263147223265
1196000	-1731.3315385861354	-1681.4202883320283	-49.911250254107095	-1681.4202883320283	705.1765750703556	-46.84842189884188	0.0028371009768259374	0.961855783106303	1.3553151844952356	0.961855783106303	0.3588592786688678	2.003254691954423	0.3588592786688678	0.5337018406621629	4.517035660670015E-4	-7.134396705591487	1311.3234249296443
1197000	-1727.8442305821386	-1676.6174280511827	-51.22680253095583	-1676.6174280511827	801.9167077793181	-48.16397417569061	0.002054988193628242	0.961855783106303	1.3553151844952356	0.961855783106303	0.3588592786688678	2.003254691954423	0.3588592786688678	0.5337018406621629	3.5029577486951884E-4	-7.134396705591487	1214.5832922206819
1198000	-1728.5771953437916	-1678.4073938167662	-50.16980152702539	-1678.4073938167662	788.0115147887607	-47.30096188352469	0.003449828980475123	0.961855783106303	1.3553151844952356	0.961855783106303	0.3588592786688678	2.003254691954423	0.3588592786688678	0.3397131288976415	4.266777745310041E-4	-7.134396705591487	1228.4884852112393
1199000	-1733.6291627290336	-1683.0467641702332	-50.582398558800314	-1683.0467641702332	750.2413802640374	-47.713558915299615	0.002094964619426072	0.961855783106303	1.3553151844952356	0.961855783106303	0.3588592786688678	2.003254691954423	0.3588592786688678	0.3397131288976415	4.7479639070412903E-4	-7.134396705591487	1266.2586197359626
1200000	-1729.5271421846694	-1678.457452937319	-51.06968924735034	-1678.457452937319	870.405601052934	-48.20084960384964	0.0022323892293878043	0.961855783106303	1.3553151844952356	0.961855783106303	0.3588592786688678	2.003254691954423	0.3588592786688678	0.3397131288976415	3.807022903916978E-4	-7.134396705591487	1146.094398947066
1201000	-1734.480089119555	-1684.304203989567	-50.175885129987975	-1684.304203989567	827.4359836488032	-47.307045486487276	0.003095315121866881	0.7143869117768529	1.3553151844952356	0.7143869117768529	0.3588592786688678	2.4981924346133235	0.3588592786688678	0.3397131288976415	4.3486867620462353E-4	-7.134396705591487	1189.0640163511966
1202000	-1734.843614684389	-1683.3721298452515	-51.47148483913745	-1683.3721298452515	1003.6617109129257	-48.602645195636754	0.0024784673417395237	0.7143869117768529	1.3553151844952356	0.7143869117768529	0.3588592786688678	2.4981924346133235	0.3588592786688678	0.3397131288976415	3.863471976196748E-4	-7.134396705591487	1012.8382890870743
1203000	-1739.9398658355935	-1689.0811882279297	-50.85867760766371	-1689.0811882279297	873.1143294523903	-47.98983796416301	0.0027765609869014733	0.7143869117768529	1.1752013130394525	0.7143869117768529	0.4489162143967593	2.4981924346133235	0.4489162143967593	0.3397131288976415	3.477515352717068E-4	-7.134396705591487	1143.3856705476096
1204000	-1736.7629274868627	-1683.2686146321723	-53.49431285469051	-1683.2686146321723	973.807043182931	-50.625473211189814	0.005324773968872535	0.7143869117768529	1.1752013130394525	0.7143869117768529	0.4489162143967593	2.4981924346133235	0.4489162143967593	0.3397131288976415	3.8037455884478E-4	-7.134396705591487	1042.692956817069
1205000	-1740.0952611529044	-1687.1950792727805	-52.90018188012387	-1687.1950792727805	799.6493235129061	-49.75308811634766	0.006275702320039774	0.7143869117768529	1.1752013130394525	0.7143869117768529	0.4489162143967593	2.4981924346133235	0.4489162143967593	0.617967249173149	3.603770445656012E-4	-7.134396705591487	1216.850676487094
1206000	-1741.9494945633771	-1685.3318819069698	-56.61761265640745	-1685.3318819069698	1654.5935397742064	-53.47051889263125	0.00211473433345247	0.7143869117768529	1.1752013130394525	0.7143869117768529	0.4489162143967593	2.4981924346133235	0.4489162143967593	0.617967249173149	1.5311605154347905E-4	-7.134396705591487	361.9064602257936
1207000	-1740.706819628339	-1685.3507220332658	-55.35609759507312	-1685.3507220332658	1456.359017895516	-52.20900383129692	0.0014578868531430105	0.7143869117768529	1.1752013130394525	0.7143869117768529	0.4489162143967593	2.4981924346133235	0.4489162143967593	0.617967249173149	1.7536303669970523E-4	-7.134396705591487	560.140982104484
1208000	-1739.6339474273595	-1682.9959506922437	-56.63799673511577	-1682.9959506922437	1745.2342514053632	-53.490902971339565	0.0011099095738764605	0.8253933534729313	1.1752013130394525	0.8253933534729313	0.4489162143967593	2.2761795512211664	0.4489162143967593	0.617967249173149	1.3850021257001186E-4	-7.134396705591487	271.26574859463676
1209000	-1732.3139472545765	-1678.655918054816	-53.65802919976047	-1678.655918054816	1172.6100853796468	-50.510935435984265	0.0014874716264398431	0.8253933534729313	1.1752013130394525	0.8253933534729313	0.4489162143967593	2.2761795512211664	0.4489162143967593	0.617967249173149	2.470818071141962E-4	-7.134396705591487	843.8899146203532
1210000	-1738.0705620805222	-1681.8685521027278	-56.202009977794326	-1681.8685521027278	1411.0348900407703	-53.05491621401812	8.310118583875437E-4	0.8253933534729313	1.1752013130394525	0.8253933534729313	0.4489162143967593	2.2761795512211664	0.4489162143967593	0.617967249173149	2.0363902865106942E-4	-7.134396705591487	605.4651099592297
1211000	-1740.7025427757505	-1687.300666327609	-53.40187644814152	-1687.300666327609	1019.181763442108	-50.25478268436532	0.0016080907662552931	0.8253933534729313	1.1752013130394525	0.8253933534729313	0.4489162143967593	2.2761795512211664	0.4489162143967593	0.617967249173149	1.9851936735293627E-4	-7.134396705591487	997.318236557892
1212000	-1738.7606044270542	-1684.7620005622828	-53.998603864771354	-1684.7620005622828	1205.3145231685405	-51.099608787559475	0.0030004087752411486	0.8253933534729313	1.1732882097799784	0.8253933534729313	0.4489162143967593	2.2780926544806404	0.4489162143967593	0.3698685626088207	2.160018660567826E-4	-7.134396705591487	811.1854768314595
1213000	-1736.2675838672653	-1682.2656634281427	-54.00192043912252	-1682.2656634281427	1290.3662323635647	-50.993556321369965	0.0019885803176154277	0.9155516391137349	0.992971638498371	0.9155516391137349	0.4489162143967593	2.2780926544806404	0.4489162143967593	0.4792376031495023	2.2794503820196146E-4	-7.134396705591487	726.1337676364353
1214000	-1729.678799263879	-1680.4182324015678	-49.26056686231113	-1680.4182324015678	649.9828052122946	-46.25220274455857	0.003224170761260607	0.9155516391137349	0.992971638498371	0.9155516391137349	0.4489162143967593	2.2780926544806404	0.4489162143967593	0.4792376031495023	4.4045954598381695E-4	-7.134396705591487	1366.5171947877054
1215000	-1737.5968088248242	-1682.0432242224863	-55.553584602337935	-1682.0432242224863	1638.0871177663591	-52.54522048458538	0.0020689873480426984	1.1259689066801772	0.992971638498371	1.1259689066801772	0.23849894683031703	2.2780926544806404	0.23849894683031703	0.4792376031495023	1.7744247149403437E-4	-7.134396705591487	378.41288223364086
1216000	-1728.5499837336467	-1678.9154295140738	-49.634554219572905	-1678.9154295140738	677.4574628256461	-46.62619010182035	0.004297449455798403	1.04070661488893	0.992971638498371	1.04070661488893	0.3237612386215645	2.2780926544806404	0.3237612386215645	0.4792376031495023	4.5877765774751623E-4	-7.134396705591487	1339.042537174354
1217000	-1735.5490574150444	-1682.7032106619133	-52.84584675313113	-1682.7032106619133	957.9806395411714	-49.83748263537857	0.0014702033419475111	1.04070661488893	0.992971638498371	1.04070661488893	0.3237612386215645	2.2780926544806404	0.3237612386215645	0.4792376031495023	2.628411377806295E-4	-7.134396705591487	1058.5193604588285
1218000	-1728.6979058776824	-1679.6107514319565	-49.087154445725794	-1679.6107514319565	644.7667136990754	-46.07879032797324	0.0032656772193049265	1.04070661488893	0.992971638498371	1.04070661488893	0.3237612386215645	2.2780926544806404	0.3237612386215645	0.4792376031495023	4.5395056577429374E-4	-7.134396705591487	1371.7332863009246
1219000	-1733.7211890507458	-1679.2458143234155	-54.475374727330326	-1679.2458143234155	1096.1870648108986	-51.46701060957777	0.004458064744439272	1.04070661488893	0.992971638498371	1.04070661488893	0.3237612386215645	2.2780926544806404	0.3237612386215645	0.4792376031495023	2.943006797650035E-4	-7.134396705591487	920.3129351891014
1220000	-1729.647839162684	-1679.7335498803382	-49.9142892823458	-1679.7335498803382	658.7104384093345	-46.90592516459324	0.0025032104536179688	1.04070661488893	0.992971638498371	1.04070661488893	0.3237612386215645	2.2780926544806404	0.3237612386215645	0.4792376031495023	3.8480887201722844E-4	-7.134396705591487	1357.7895615906655
1221000	-1729.9606436006945	-1679.1808334423652	-50.77981015832946	-1679.1808334423652	698.3649781237702	-47.771446040576905	0.006649484847937126	1.04070661488893	0.9550070865784551	1.04070661488893	0.3427435145815224	2.2780926544806404	0.3427435145815224	0.4792376031495023	4.3750401323178407E-4	-7.134396705591487	1318.1350218762298
1222000	-1729.8709916334092	-1678.988791842116	-50.882199791293225	-1678.988791842116	827.7523714687562	-47.87383567354067	0.0028342796451512765	1.04070661488893	0.9550070865784551	1.04070661488893	0.3427435145815224	2.2780926544806404	0.3427435145815224	0.4792376031495023	3.414405414925225E-4	-7.134396705591487	1188.7476285312437
1223000	-1730.8688885522472	-1679.369687099099	-51.49920145314811	-1679.369687099099	939.2788914665028	-48.490837335395554	0.0026219201774855074	1.04070661488893	0.9550070865784551	1.04070661488893	0.47708847662689036	2.0094027303899042	0.47708847662689036	0.4792376031495023	3.332415991952115E-4	-7.134396705591487	1077.221108533497
1224000	-1730.3304672328873	-1680.0703364139943	-50.26013081889289	-1680.0703364139943	660.9466335173248	-47.27902807669539	0.005431583489271646	1.04070661488893	0.9550070865784551	1.04070661488893	0.47708847662689036	2.0094027303899042	0.47708847662689036	0.45197622759444067	3.98478736998944E-4	-7.134396705591487	1355.5533664826753
1225000	-1733.8181190412467	-1680.9514785940883	-52.866640447158595	-1680.9514785940883	869.00964771855	-49.885537704961095	0.0013137740785396836	1.04070661488893	0.9550070865784551	1.04070661488893	0.47708847662689036	2.0094027303899042	0.47708847662689036	0.45197622759444067	2.8655007968068994E-4	-7.134396705591487	1147.49035228145
1226000	-1735.615642661982	-1683.3697607326726	-52.245881929309476	-1683.3697607326726	994.29057528553	-49.26477918711198	0.002736862439639225	1.04070661488893	0.9550070865784551	1.04070661488893	0.47708847662689036	2.0094027303899042	0.47708847662689036	0.45197622759444067	3.249157862711043E-4	-7.134396705591487	1022.20942471447
1227000	-1733.3468067549327	-1682.2171309864116	-51.12967576852104	-1682.2171309864116	771.5122528037697	-48.12189583416413	0.005515578102152498	1.04070661488893	0.9550070865784551	1.04070661488893	0.47708847662689036	2.0094027303899042	0.47708847662689036	0.4786534197538537	4.1407326853906207E-4	-7.134396705591487	1244.9877471962304
1228000	-1733.824702003587	-1677.169738649508	-56.65496335407898	-1677.169738649508	1523.2172585146498	-53.64718341972207	7.367896480686703E-4	1.04070661488893	0.9550070865784551	1.04070661488893	0.47708847662689036	2.0094027303899042	0.47708847662689036	0.4786534197538537	1.9845984814603735E-4	-7.134396705591487	493.28274148535024
1229000	-1731.7781160680506	-1681.8150205640356	-49.963095504014866	-1681.8150205640356	736.7956168633785	-46.955315569657955	0.0029704680805527806	1.295026371544361	0.9550070865784551	1.295026371544361	0.47708847662689036	1.5007632170790421	0.47708847662689036	0.4786534197538537	3.830087104283649E-4	-7.134396705591487	1279.7043831366213
1230000	-1737.1460285439064	-1683.558167464036	-53.58786107987047	-1683.558167464036	1008.3604267250125	-50.58008114551356	0.003856369661146669	1.295026371544361	1.4348500342489467	1.295026371544361	0.3899898076879654	1.1951176072864007	0.3899898076879654	0.4786534197538537	2.8001070168845227E-4	-7.134396705591487	1008.1395732749875
1231000	-1728.8209421361482	-1679.4598495590558	-49.361092577092435	-1679.4598495590558	641.1485490088693	-46.353312642735524	0.004155792538487103	1.295026371544361	1.4348500342489467	1.295026371544361	0.3899898076879654	1.1951176072864007	0.3899898076879654	0.4786534197538537	3.533358366522868E-4	-7.134396705591487	1375.3514509911306
1232000	-1731.4872308049453	-1678.0331361600863	-53.45409464485898	-1678.0331361600863	1148.1499705801443	-50.44631471050207	0.0015042492266411273	1.295026371544361	1.4348500342489467	1.295026371544361	0.3899898076879654	1.1951176072864007	0.3899898076879654	0.4786534197538537	2.1282207456405062E-4	-7.134396705591487	868.3500294198557
1233000	-1733.1192180459525	-1678.6832043446625	-54.43601370129007	-1678.6832043446625	986.0331820129027	-51.42823376693316	0.0051871151449798415	1.295026371544361	1.4348500342489467	1.295026371544361	0.3899898076879654	1.1951176072864007	0.3899898076879654	0.4786534197538537	2.3527031797145767E-4	-7.134396705591487	1030.4668179870973
1234000	-1732.6617086200881	-1680.9467175082314	-51.714991111856754	-1680.9467175082314	862.9569598089162	-48.70721117749984	0.003406708704477092	1.295026371544361	1.4348500342489467	1.295026371544361	0.3899898076879654	1.1951176072864007	0.3899898076879654	0.4786534197538537	2.7840701931286987E-4	-7.134396705591487	1153.543040191084
1235000	-1728.5677529620627	-1677.9358882781262	-50.63186468393655	-1677.9358882781262	794.1322219653106	-47.62408474957964	0.0028665883698598704	1.295026371544361	1.4348500342489467	1.295026371544361	0.3899898076879654	1.1951176072864007	0.3899898076879654	0.4786534197538537	3.0970798685813654E-4	-7.134396705591487	1222.3677780346893
1236000	-1734.9562851726466	-1680.1990589275865	-54.75722624506012	-1680.1990589275865	1452.834553659895	-51.77259815574531	0.001338323459818907	1.295026371544361	1.4348500342489467	1.295026371544361	0.3899898076879654	1.1951176072864007	0.3899898076879654	0.4555015747117544	1.935023378242529E-4	-7.134396705591487	563.6654463401051
1237000	-1740.8081504493498	-1684.1847464944976	-56.6234039548521	-1684.1847464944976	1777.432111753714	-53.76287100614155	8.067387700965114E-4	1.295026371544361	1.4348500342489467	1.295026371544361	0.1573953101402847	1.660306602381762	0.1573953101402847	0.3314064341074956	1.6384289808620743E-4	-7.134396705591487	239.06788824628597
1238000	-1730.1216431284156	-1678.8348243012954	-51.28681882712014	-1678.8348243012954	905.2358007189956	-48.426285878409594	0.0036545146317905797	1.295026371544361	1.4348500342489467	1.295026371544361	0.1573953101402847	1.660306602381762	0.1573953101402847	0.3314064341074956	3.925884092724168E-4	-7.134396705591487	1111.2641992810045
1239000	-1732.1867680188961	-1680.2971117840295	-51.88965623486669	-1680.2971117840295	962.347735884746	-49.02912328615614	0.001637949551601079	1.295026371544361	1.4348500342489467	1.295026371544361	0.1573953101402847	1.660306602381762	0.1573953101402847	0.3314064341074956	4.1697526024164565E-4	-7.134396705591487	1054.152264115254
1240000	-1734.6473711893038	-1684.072148857657	-50.575222331646806	-1684.072148857657	758.0540888818996	-47.71468938293626	0.004162124250776718	1.295026371544361	1.4348500342489467	1.295026371544361	0.1573953101402847	1.660306602381762	0.1573953101402847	0.3314064341074956	3.407657227356769E-4	-7.134396705591487	1258.4459111181004
1241000	-1729.8033238974788	-1680.225987794536	-49.577336102942766	-1680.225987794536	791.2187154164108	-46.71680315423222	0.0035359239376275557	1.295026371544361	1.4348500342489467	1.295026371544361	0.1573953101402847	1.660306602381762	0.1573953101402847	0.3314064341074956	5.252369938044517E-4	-7.134396705591487	1225.2812845835892
1242000	-1729.7482437464416	-1680.5848346232199	-49.16340912322176	-1680.5848346232199	646.3943646358474	-46.155226050098754	0.005043141541709623	1.1049504798866647	1.3999589494759836	1.1049504798866647	0.36491674418446274	1.660306602381762	0.36491674418446274	0.4790565585199525	4.206125058161688E-4	-7.134396705591487	1370.1056353641525
1243000	-1733.9998119058582	-1678.6418966896395	-55.357915216218714	-1678.6418966896395	1541.8538199849916	-52.34973214309571	0.002019129303375992	1.1049504798866647	1.3999589494759836	1.1049504798866647	0.36491674418446274	1.660306602381762	0.36491674418446274	0.4790565585199525	1.8287380193712568E-4	-7.134396705591487	474.64618001500844
1244000	-1731.1612960225107	-1678.3818919932867	-52.779404029224075	-1678.3818919932867	1089.525132677092	-49.77122095610107	0.003046857662162922	1.1049504798866647	1.3999589494759836	1.1049504798866647	0.36491674418446274	1.660306602381762	0.36491674418446274	0.4790565585199525	2.636453865487912E-4	-7.134396705591487	926.974867322908
1245000	-1730.1900754228927	-1676.764293447481	-53.425781975411894	-1676.764293447481	928.7413901284029	-50.471376266510596	0.0045415833300144854	1.1049504798866647	1.3999589494759836	1.1049504798866647	0.36491674418446274	1.660306602381762	0.36491674418446274	0.4252791942982382	2.3860002570150638E-4	-7.134396705591487	1087.758609871597
1246000	-1731.186624785195	-1681.1173563776981	-50.069268407496814	-1681.1173563776981	761.5115975486453	-47.114862698595516	0.0031505477471679326	1.2058817789172582	1.3999589494759836	1.2058817789172582	0.36491674418446274	1.458444004320575	0.36491674418446274	0.4252791942982382	3.535265931443548E-4	-7.134396705591487	1254.9884024513547
1247000	-1731.1975103095335	-1681.1530846827065	-50.04442562682707	-1681.1530846827065	764.0949046873441	-47.09001991792577	0.0035657102230294614	1.2058817789172582	1.6392247474904087	1.2058817789172582	0.36491674418446274	1.21917820630615	0.36491674418446274	0.4252791942982382	3.0180206042873184E-4	-7.134396705591487	1252.405095312656
1248000	-1731.0963176856465	-1679.756540206271	-51.33977747937548	-1679.756540206271	895.4092857185176	-48.38537177047418	0.002813471048834325	1.2058817789172582	1.6392247474904087	1.2058817789172582	0.36491674418446274	1.21917820630615	0.36491674418446274	0.4252791942982382	2.75063130316773E-4	-7.134396705591487	1121.0907142814824
1249000	-1739.7906919893562	-1686.6615437327052	-53.12914825665107	-1686.6615437327052	1093.382033161444	-50.17474254774977	0.002997075722409508	1.2058817789172582	1.6392247474904087	1.2058817789172582	0.36491674418446274	1.21917820630615	0.36491674418446274	0.4252791942982382	2.3148615399334025E-4	-7.134396705591487	923.117966838556
1250000	-1730.39610044122	-1681.051886210735	-49.344214230485036	-1681.051886210735	642.845590244099	-46.38980852158374	0.004252527243164509	1.2058817789172582	1.6392247474904087	1.2058817789172582	0.36491674418446274	1.21917820630615	0.36491674418446274	0.4252791942982382	3.767539156550503E-4	-7.134396705591487	1373.654409755901
1251000	-1732.3548473947178	-1683.1581613704122	-49.19668602430547	-1683.1581613704122	670.5031637099323	-46.24228031540417	0.003987438455823581	1.1295524326660877	1.6392247474904087	1.1295524326660877	0.44124609043563323	1.21917820630615	0.44124609043563323	0.4252791942982382	3.9256688912127623E-4	-7.134396705591487	1345.9968362900677
1252000	-1731.329338724986	-1681.0900519051436	-50.2392868198425	-1681.0900519051436	750.1580059794928	-47.2848811109412	0.0024350146888377938	1.1295524326660877	1.6392247474904087	1.1295524326660877	0.44124609043563323	1.21917820630615	0.44124609043563323	0.4252791942982382	3.34873374173671E-4	-7.134396705591487	1266.3419940205072
1253000	-1732.1166053384716	-1681.0351621576283	-51.08144318084336	-1681.0351621576283	801.6748223468464	-48.12703747194206	0.0019640330286243243	0.9252769077969665	1.6392247474904087	0.9252769077969665	0.44124609043563323	1.6277292560443923	0.44124609043563323	0.4252791942982382	3.7624664513432606E-4	-7.134396705591487	1214.8251776531536
1254000	-1733.7614329085645	-1682.078325105647	-51.68310780291736	-1682.078325105647	911.1828494821963	-48.63232516801692	0.003519864170887123	1.0602641381454982	1.6392247474904087	1.0602641381454982	0.44124609043563323	1.3577547953473288	0.44124609043563323	0.5216561202973885	2.762136063126932E-4	-7.134396705591487	1105.3171505178038
1255000	-1730.974496885852	-1679.0381142536503	-51.936382632201756	-1679.0381142536503	938.8451663514323	-48.88559999730131	0.002564182121835605	1.0602641381454982	1.3269392717052062	1.0602641381454982	0.2603550578824833	2.031822336238831	0.2603550578824833	0.5216561202973885	2.5391490046829427E-4	-7.134396705591487	1077.6548336485675
1256000	-1736.1449985521883	-1682.0915334893511	-54.05346506283728	-1682.0915334893511	1309.8427528818165	-51.00268242793684	0.0016837273135381435	1.0602641381454982	1.1986184264153519	1.0602641381454982	0.3245154805274105	2.031822336238831	0.3245154805274105	0.5216561202973885	2.0879155086914669E-4	-7.134396705591487	706.6572471181835
1257000	-1729.9644807852594	-1678.1407787425148	-51.823702042744515	-1678.1407787425148	911.7796429349564	-48.90114865487429	0.0017000505697955881	1.0602641381454982	1.1986184264153519	1.0602641381454982	0.3245154805274105	2.031822336238831	0.3245154805274105	0.39342687326716996	3.595537589979725E-4	-7.134396705591487	1104.7203570650436
1258000	-1727.3158596604417	-1677.2437800085286	-50.07207965191315	-1677.2437800085286	672.1711103503734	-46.97374463943778	0.0055662088982237285	1.0602641381454982	1.1986184264153519	1.0602641381454982	0.3245154805274105	2.031822336238831	0.3245154805274105	0.5692084978723092	4.2451412999037824E-4	-7.134396705591487	1344.3288896496265
1259000	-1732.859731615016	-1678.0938122059713	-54.76591940904474	-1678.0938122059713	1508.097773129234	-51.667584396569374	0.0017119886315600911	1.0602641381454982	1.1986184264153519	1.0602641381454982	0.3245154805274105	2.031822336238831	0.3245154805274105	0.5692084978723092	2.0617248324770985E-4	-7.134396705591487	508.40222687076607
1260000	-1732.8511248112047	-1680.239508318168	-52.61161649303685	-1680.239508318168	1047.9275656466373	-49.51328148056148	0.00305325337713332	1.0602641381454982	1.1986184264153519	1.0602641381454982	0.3245154805274105	2.031822336238831	0.3245154805274105	0.5692084978723092	2.9084649964656955E-4	-7.134396705591487	968.5724343533627
1261000	-1729.020942983254	-1679.5206123889202	-49.50033059433369	-1679.5206123889202	666.9341093430988	-46.48730719536379	0.0032948537555375973	1.0602641381454982	1.232823517161838	1.0602641381454982	0.3245154805274105	1.9976172454923449	0.3245154805274105	0.4838968843668458	3.3713689427319025E-4	-7.134396705591487	1349.565890656901
1262000	-1738.749133866321	-1683.7593781622054	-54.98975570411553	-1683.7593781622054	1524.3738991703249	-51.97673230514563	0.0023517118446377107	1.0602641381454982	1.232823517161838	1.0602641381454982	0.3245154805274105	1.9976172454923449	0.3245154805274105	0.4838968843668458	2.4717805778752327E-4	-7.134396705591487	492.1261008296751
1263000	-1732.2937992667914	-1677.5381838988028	-54.75561536798856	-1677.5381838988028	1435.29028629901	-51.74259196901866	0.0015005005293768211	1.0602641381454982	1.232823517161838	1.0602641381454982	0.3245154805274105	1.9976172454923449	0.3245154805274105	0.4838968843668458	1.7249968072864468E-4	-7.134396705591487	581.20971370099
1264000	-1726.2545523815756	-1676.8483772787138	-49.406175102861965	-1676.8483772787138	652.0775105321294	-46.295475518148976	0.0025683137415361402	1.0602641381454982	1.232823517161838	1.0602641381454982	0.3245154805274105	1.9976172454923449	0.3245154805274105	0.5815730701099302	4.528159929766406E-4	-7.134396705591487	1364.4224894678705
1265000	-1730.026747050765	-1676.062839991051	-53.96390705971385	-1676.062839991051	1267.3993070989002	-50.85320747500086	0.001928831026134166	1.0602641381454982	1.232823517161838	1.0602641381454982	0.3245154805274105	1.9976172454923449	0.3245154805274105	0.5815730701099302	2.0470792835586906E-4	-7.134396705591487	749.1006929010998
1266000	-1731.1148500446395	-1680.9012869259063	-50.21356311873327	-1680.9012869259063	708.3638848203032	-47.10286353402028	0.004430113312916995	1.0602641381454982	1.3191510836665161	1.0602641381454982	0.2813516972750715	1.9976172454923449	0.2813516972750715	0.5815730701099302	3.509724522264939E-4	-7.134396705591487	1308.1361151796968
1267000	-1735.8765547416006	-1682.3985172110044	-53.47803753059608	-1682.3985172110044	1144.4896869859303	-50.367337945883094	0.0027025060047986328	1.0602641381454982	1.3191510836665161	1.0602641381454982	0.2813516972750715	1.9976172454923449	0.2813516972750715	0.5815730701099302	2.598546416581251E-4	-7.134396705591487	872.0103130140697
1268000	-1732.2095978386888	-1679.0302254257313	-53.17937241295758	-1679.0302254257313	1077.4660390386368	-50.05676731748166	0.0019380362506578163	1.0602641381454982	1.3191510836665161	1.0602641381454982	0.2813516972750715	1.9976172454923449	0.2813516972750715	0.5934785808728708	2.265731820557377E-4	-7.134396705591487	939.0339609613632
1269000	-1731.4233406228054	-1679.6958710226338	-51.727469600171695	-1679.6958710226338	836.1164655619569	-48.60486450469577	0.004869726773568219	1.0602641381454982	1.3191510836665161	1.0602641381454982	0.2813516972750715	1.9976172454923449	0.2813516972750715	0.5934785808728708	4.0319662302246156E-4	-7.134396705591487	1180.3835344380432
1270000	-1731.9392198048383	-1678.3624635472415	-53.576756257596884	-1678.3624635472415	1263.8435298019908	-50.67282603723126	0.002240308959914441	1.0602641381454982	1.3191510836665161	1.0602641381454982	0.2813516972750715	1.9976172454923449	0.2813516972750715	0.3748037057625687	2.736722164487385E-4	-7.134396705591487	752.6564701980092
1271000	-1734.2049465067737	-1678.3444696287695	-55.860476878004164	-1678.3444696287695	1493.3792482459926	-52.96049723098565	8.897657118897261E-4	1.0602641381454982	1.3191510836665161	1.0602641381454982	0.2813516972750715	1.9976172454923449	0.2813516972750715	0.3708531324154545	2.213157891160363E-4	-7.134396705591487	523.1207517540074
1272000	-1729.581772543348	-1675.70249364737	-53.87927889597807	-1675.70249364737	1347.2541157898618	-50.979299248959556	0.0018025211066705613	1.0602641381454982	1.1657495347095521	1.0602641381454982	0.35805247175355354	1.9976172454923449	0.35805247175355354	0.3708531324154545	2.6075100332587114E-4	-7.134396705591487	669.2458842101382
1273000	-1736.3184952921804	-1678.6839657898115	-57.63452950236883	-1678.6839657898115	1542.992509073744	-54.56218358999833	0.0033420594739874514	1.0602641381454982	1.1657495347095521	1.0602641381454982	0.35805247175355354	1.9976172454923449	0.35805247175355354	0.5432193977674425	2.2453313332025792E-4	-7.134396705591487	473.50749092625597
1274000	-1727.2757103977112	-1675.197877757372	-52.07783264033932	-1675.197877757372	965.6463116600056	-48.99110047905232	0.0034035397859429393	1.0602641381454982	1.1657495347095521	1.0602641381454982	0.35805247175355354	1.9976172454923449	0.35805247175355354	0.5576056466839421	2.7829996659849176E-4	-7.134396705591487	1050.8536883399943
1275000	-1730.6826922354794	-1678.6271071637818	-52.05558507169767	-1678.6271071637818	973.7230699857921	-48.968852910410675	0.0026030286643768125	1.0602641381454982	1.1657495347095521	1.0602641381454982	0.35805247175355354	1.9976172454923449	0.35805247175355354	0.5576056466839421	3.024460773477636E-4	-7.134396705591487	1042.776930014208
1276000	-1728.7838274096641	-1678.4550731075321	-50.32875430213202	-1678.4550731075321	720.2103139096458	-47.24202214084502	0.0038169904725346457	1.0602641381454982	1.1657495347095521	1.0602641381454982	0.35805247175355354	1.9976172454923449	0.35805247175355354	0.5576056466839421	3.364355642585281E-4	-7.134396705591487	1296.2896860903543
1277000	-1732.6907145975722	-1680.76776035866	-51.92295423891216	-1680.76776035866	893.2358259354301	-48.836222077625166	0.003505398978747417	1.0602641381454982	1.2631995772463478	1.0602641381454982	0.35805247175355354	1.9001672029555492	0.35805247175355354	0.5576056466839421	3.0326220246554124E-4	-7.134396705591487	1123.26417406457
1278000	-1732.5440316919546	-1680.6444507964823	-51.89958089547246	-1680.6444507964823	879.1822276155073	-48.812848734185465	0.0020404451780915685	1.0602641381454982	1.2631995772463478	1.0602641381454982	0.35805247175355354	1.9001672029555492	0.35805247175355354	0.5576056466839421	2.897485720992006E-4	-7.134396705591487	1137.3177723844929
1279000	-1728.1135371758007	-1677.2669133414984	-50.846623834302314	-1677.2669133414984	752.7668823796148	-47.75989167301532	0.002083162149297789	1.0602641381454982	1.2631995772463478	1.0602641381454982	0.35805247175355354	1.9001672029555492	0.35805247175355354	0.5576056466839421	3.5121598687311767E-4	-7.134396705591487	1263.7331176203852
1280000	-1731.544693320638	-1679.9748329584797	-51.569860362158444	-1679.9748329584797	849.2077608598303	-48.39268528950734	0.003173262492460484	1.0686065525874333	1.3636863515451483	1.0686065525874333	0.3497100573116185	1.7996804286567487	0.3497100573116185	0.6480485580480434	2.728087073170732E-4	-7.134396705591487	1167.2922391401698
1281000	-1728.3667064802487	-1676.8300018730695	-51.53670460717913	-1676.8300018730695	888.0144702800429	-48.35952953452803	0.002898227448457423	1.1029902745951485	1.2949189075297176	1.1029902745951485	0.3900102324193485	1.7190800784412887	0.3900102324193485	0.6480485580480434	2.8826593609089935E-4	-7.134396705591487	1128.485529719957
1282000	-1730.955839229218	-1678.1083588630681	-52.84748036614999	-1678.1083588630681	1022.6545995824789	-49.670305293498885	0.0017295817511445543	1.1029902745951485	1.2949189075297176	1.1029902745951485	0.3900102324193485	1.7190800784412887	0.3900102324193485	0.6480485580480434	2.5204277173513306E-4	-7.134396705591487	993.8454004175211
1283000	-1733.699216916999	-1679.8217153088337	-53.877501608165225	-1679.8217153088337	1239.9786688654222	-50.70032653551412	0.00147955060454415	1.1029902745951485	1.2949189075297176	1.1029902745951485	0.3900102324193485	1.7190800784412887	0.3900102324193485	0.6480485580480434	2.441494471498296E-4	-7.134396705591487	776.5213311345778
1284000	-1735.4130490731004	-1679.2384587121223	-56.17459036097814	-1679.2384587121223	1641.6611030905042	-52.99741528832703	0.0021296962720235534	1.1355373772433257	1.2949189075297176	1.1355373772433257	0.3900102324193485	1.6539858731449344	0.3900102324193485	0.6480485580480434	1.6702407843194154E-4	-7.134396705591487	374.8388969094958
1285000	-1731.7674848898582	-1676.1177764874867	-55.64970840237151	-1676.1177764874867	1483.0037480502729	-52.472533329720406	0.0020297931030385597	1.1355373772433257	1.2949189075297176	1.1355373772433257	0.3900102324193485	1.6539858731449344	0.3900102324193485	0.6480485580480434	1.596174575190337E-4	-7.134396705591487	533.4962519497271
1286000	-1728.0549879780513	-1678.4585159327798	-49.59647204527135	-1678.4585159327798	646.1348367953153	-46.56938922443254	0.0026349933277491095	1.1355373772433257	1.2949189075297176	1.1355373772433257	0.3900102324193485	1.6539858731449344	0.3900102324193485	0.4979563062357504	3.7879380940188833E-4	-7.134396705591487	1370.3651632046847
1287000	-1735.100372985887	-1681.5882468836044	-53.51212610228257	-1681.5882468836044	1279.402532629564	-50.485043281443765	0.002173495176366556	1.1355373772433257	1.2851546888675076	1.1355373772433257	0.3900102324193485	1.6637500918071444	0.3900102324193485	0.4979563062357504	2.637485044220213E-4	-7.134396705591487	737.0974673704361
1288000	-1726.4749625565794	-1676.7747349204228	-49.700227636156484	-1676.7747349204228	675.5009637207311	-46.67314481531768	0.0034105897742781797	1.1355373772433257	1.2851546888675076	1.1355373772433257	0.3900102324193485	1.6637500918071444	0.3900102324193485	0.4979563062357504	3.4612572647954213E-4	-7.134396705591487	1340.999036279269
1289000	-1734.8998043011338	-1679.057131843873	-55.84267245726078	-1679.057131843873	1751.6615593111758	-52.815589636421976	0.0013653068231316426	1.1355373772433257	1.2851546888675076	1.1355373772433257	0.3900102324193485	1.6637500918071444	0.3900102324193485	0.4979563062357504	1.3625944883111302E-4	-7.134396705591487	264.8384406888242
1290000	-1732.1165407816536	-1679.6365253685801	-52.48001541307355	-1679.6365253685801	1026.6470402028228	-49.452932592234745	0.0025441212587067226	1.1355373772433257	1.2851546888675076	1.1355373772433257	0.511285852391248	1.4211988518633456	0.511285852391248	0.4979563062357504	2.618828240841884E-4	-7.134396705591487	989.8529597971772
1291000	-1732.6560011851375	-1681.663442237115	-50.99255894802247	-1681.663442237115	853.4316871587015	-48.00710548124439	0.0030749718797218753	1.0797811692774955	1.2851546888675076	1.0797811692774955	0.42580224021073376	1.7036784921560346	0.42580224021073376	0.45632695217502595	2.956789692040497E-4	-7.134396705591487	1163.0683128412984
1292000	-1729.9188109881238	-1678.9905661885202	-50.9282447996037	-1678.9905661885202	803.3353874466164	-47.68905160476452	0.0029606353554946347	1.1053103158033584	1.2340963958157818	1.1053103158033584	0.42580224021073376	1.7036784921560346	0.42580224021073376	0.7100666802361228	3.2886514008240836E-4	-7.134396705591487	1213.1646125533834
1293000	-1733.484115778448	-1679.7868783580277	-53.69723742042034	-1679.7868783580277	1154.570395777945	-50.45804422558116	0.0022237749642964664	1.1053103158033584	1.2340963958157818	1.1053103158033584	0.42580224021073376	1.7036784921560346	0.42580224021073376	0.7100666802361228	1.967068036632606E-4	-7.134396705591487	861.9296042220551
1294000	-1735.4517391613658	-1681.8234398466068	-53.628299314759055	-1681.8234398466068	1110.03160959884	-50.38910611991987	0.0028267090117257746	1.1188180264248353	1.2070809745728277	1.1188180264248353	0.42580224021073376	1.7036784921560346	0.42580224021073376	0.7100666802361228	1.9073386683891624E-4	-7.134396705591487	906.4683904011599
1295000	-1734.6179131484976	-1683.9326719342748	-50.68524121422267	-1683.9326719342748	780.8534682687773	-47.44604801938349	0.0032144307551768636	1.1188180264248353	1.2070809745728277	1.1188180264248353	0.42580224021073376	1.7036784921560346	0.42580224021073376	0.7100666802361228	3.3924896747612797E-4	-7.134396705591487	1235.6465317312227
1296000	-1737.4115775224811	-1684.7939091034798	-52.617668419001376	-1684.7939091034798	1069.4071062310154	-49.378475224162194	0.003144678448999409	1.1188180264248353	1.2070809745728277	1.1188180264248353	0.42580224021073376	1.7036784921560346	0.42580224021073376	0.7100666802361228	2.5705368759411205E-4	-7.134396705591487	947.0928937689846
1297000	-1735.1904347014856	-1678.0452765591306	-57.14515814235513	-1678.0452765591306	1886.6406071380188	-53.90596494751595	0.0017193388139174223	1.1188180264248353	1.2070809745728277	1.1188180264248353	0.42580224021073376	1.7036784921560346	0.42580224021073376	0.7100666802361228	1.3210844543690118E-4	-7.134396705591487	129.85939286198118
1298000	-1733.8847608360056	-1677.790769172936	-56.09399166306965	-1677.790769172936	1578.7794171820053	-52.85479846823047	0.0015145568544615057	1.1188180264248353	1.2070809745728277	1.1188180264248353	0.42580224021073376	1.7036784921560346	0.42580224021073376	0.7100666802361228	1.3001933412854822E-4	-7.134396705591487	437.7205828179947
1299000	-1732.0333759438445	-1680.7758633359779	-51.25751260786671	-1680.7758633359779	808.9199028846372	-48.01831941302753	0.004155519133608121	1.1188180264248353	1.2070809745728277	1.1188180264248353	0.42580224021073376	1.7036784921560346	0.42580224021073376	0.7100666802361228	3.04079439934063E-4	-7.134396705591487	1207.5800971153628
1300000	-1734.8804207093299	-1680.244184821325	-54.636235888004826	-1680.244184821325	1322.5576462396073	-51.397042693165645	0.001269081451714901	1.1188180264248353	1.2070809745728277	1.1188180264248353	0.42580224021073376	1.7036784921560346	0.42580224021073376	0.7100666802361228	1.696697865861577E-4	-7.134396705591487	693.9423537603927
1301000	-1731.8862493414144	-1677.42934958146	-54.45689975995457	-1677.42934958146	719.1993026003607	-51.125096757192146	8.726177584094084E-4	1.1188180264248353	1.2070809745728277	1.1188180264248353	0.42580224021073376	1.7036784921560346	0.42580224021073376	0.8026764881593637	3.7419023575249635E-4	-7.134396705591487	1297.3006973996394
1302000	-1734.8160793790962	-1679.748298288398	-55.06778109069821	-1679.748298288398	1276.3241442434596	-51.73597808793579	0.002568013139650171	1.1188180264248353	1.2070809745728277	1.1188180264248353	0.42580224021073376	1.7036784921560346	0.42580224021073376	0.8026764881593637	1.7986666821916985E-4	-7.134396705591487	740.1758557565404
1303000	-1733.1801469338905	-1678.5874702110953	-54.59267672279518	-1678.5874702110953	1285.8818059599926	-51.26087372003276	0.001584766773144164	1.1188180264248353	1.2070809745728277	1.1188180264248353	0.42580224021073376	1.7036784921560346	0.42580224021073376	0.8026764881593637	1.727327877248634E-4	-7.134396705591487	730.6181940400074
1304000	-1735.6176080802659	-1679.6204979248453	-55.99711015542066	-1679.6204979248453	1516.173582043598	-52.76222089112054	0.001003141641845019	1.1188180264248353	1.05649187065776	1.1188180264248353	0.5010967921682676	1.7036784921560346	0.5010967921682676	0.7057627496970585	1.5094737735994686E-4	-7.134396705591487	500.3264179564021
1305000	-1738.7721113582534	-1682.7457869267835	-56.02632443146998	-1682.7457869267835	1602.6887830302735	-52.791435167169865	0.00154901182376067	1.1864442004644489	1.05649187065776	1.1864442004644489	0.4334706181286542	1.7036784921560346	0.4334706181286542	0.7057627496970585	1.4752933245705047E-4	-7.134396705591487	413.8112169697265
1306000	-1739.6256985269674	-1685.609002545822	-54.01669598114537	-1685.609002545822	1220.7819235835693	-50.78180671684525	0.002222093281464701	1.1864442004644489	1.148491682814972	1.1864442004644489	0.4184635705432542	1.6416927751696224	0.4184635705432542	0.7057627496970585	1.5883807973044722E-4	-7.134396705591487	795.7180764164307
1307000	-1733.5398389125914	-1679.7926950253	-53.74714388729159	-1679.7926950253	1067.7573736949382	-50.51225462299148	0.003336086385348552	1.1864442004644489	1.148491682814972	1.1864442004644489	0.4184635705432542	1.6416927751696224	0.4184635705432542	0.7057627496970585	2.2056292134732539E-4	-7.134396705591487	948.7426263050618
1308000	-1734.0071343145496	-1681.9912335219885	-52.01590079256107	-1681.9912335219885	782.5667525549192	-48.781011528260954	0.004885790132344391	1.1864442004644489	1.148491682814972	1.1864442004644489	0.4184635705432542	1.6416927751696224	0.4184635705432542	0.7057627496970585	2.637966368455915E-4	-7.134396705591487	1233.9332474450807
1309000	-1729.6444824674413	-1676.4507637186123	-53.19371874882895	-1676.4507637186123	1014.8688763289024	-49.96936237227502	0.0032613832495153416	1.1864442004644489	1.148491682814972	1.1864442004644489	0.4184635705432542	1.6416927751696224	0.4184635705432542	0.6952298619508707	2.4633481362824905E-4	-7.134396705591487	1001.6311236710976
1310000	-1732.6378416143953	-1676.647303634895	-55.99053797950027	-1676.647303634895	1639.8860936747842	-52.76618160294634	0.001216116515512738	1.1864442004644489	1.148491682814972	1.1864442004644489	0.4184635705432542	1.6416927751696224	0.4184635705432542	0.6952298619508707	1.475078435442591E-4	-7.134396705591487	376.6139063252158
1311000	-1736.9458636422014	-1680.2514471956285	-56.69441644657288	-1680.2514471956285	1802.6616943866711	-53.47006007001895	0.001255065939737535	0.9975292997591432	1.5263214842255834	0.9975292997591432	0.4184635705432542	1.6416927751696224	0.4184635705432542	0.6952298619508707	1.263441489562381E-4	-7.134396705591487	213.83830561332888
1312000	-1730.0982541140156	-1677.473530270406	-52.62472384360976	-1677.473530270406	1004.4454518323589	-49.43807822749745	0.0029841409378749996	0.9975292997591432	1.5263214842255834	0.9975292997591432	0.4184635705432542	1.6416927751696224	0.4184635705432542	0.6575191015092507	2.4239522416562737E-4	-7.134396705591487	1012.0545481676411
1313000	-1728.6092581428288	-1678.4771311391082	-50.13212700372059	-1678.4771311391082	665.6201402785481	-46.94548138760828	0.0023449792120143194	1.00024486457239	1.5263214842255834	1.00024486457239	0.41574800573000736	1.6416927751696224	0.41574800573000736	0.6575191015092507	3.972681945359181E-4	-7.134396705591487	1350.8798597214518
1314000	-1731.3831598583786	-1679.1487514920354	-52.23440836634315	-1679.1487514920354	946.9661074487711	-49.047762750230845	0.002925029117177392	0.9661459909093257	1.594519231551712	0.9661459909093257	0.41574800573000736	1.6416927751696224	0.41574800573000736	0.6575191015092507	2.3407547341473744E-4	-7.134396705591487	1069.5338925512287
1315000	-1729.890294199944	-1679.8848893827585	-50.005404817185536	-1679.8848893827585	712.9689524335647	-46.81875920107323	0.004103770953610248	0.9661459909093257	1.594519231551712	0.9661459909093257	0.41367145632835595	1.6458458739729254	0.41367145632835595	0.6575191015092507	3.436051306622425E-4	-7.134396705591487	1303.5310475664353
1316000	-1730.9356089012906	-1679.6845988718808	-51.25101002940992	-1679.6845988718808	864.2796877800306	-48.06436441329761	0.002963523731323978	0.9661459909093257	1.594519231551712	0.9661459909093257	0.41367145632835595	1.6458458739729254	0.41367145632835595	0.6575191015092507	2.7431052848148665E-4	-7.134396705591487	1152.2203122199694
1317000	-1730.8586806217843	-1679.44926445687	-51.40941616491432	-1679.44926445687	727.3714006382099	-48.28337242767458	0.0016313327545440172	0.9661459909093257	1.594519231551712	0.9661459909093257	0.41367145632835595	1.6458458739729254	0.41367145632835595	0.5969172226366868	3.2514846147152726E-4	-7.134396705591487	1289.12859936179
1318000	-1730.7240009069162	-1678.7791645107638	-51.94483639615232	-1678.7791645107638	781.863803079339	-48.95332732588801	0.006067416777703989	0.9661459909093257	1.594519231551712	0.9661459909093257	0.41367145632835595	1.6458458739729254	0.41367145632835595	0.46238255566124725	3.97823535861506E-4	-7.134396705591487	1234.636196920661
1319000	-1731.2023070546204	-1680.5278857249953	-50.67442132962524	-1680.5278857249953	692.5785756557898	-47.68291225936093	0.001988211214272459	0.9661459909093257	1.594519231551712	0.9661459909093257	0.41367145632835595	1.6458458739729254	0.41367145632835595	0.46238255566124725	3.6643937605721345E-4	-7.134396705591487	1323.9214243442102
1320000	-1736.4763641980219	-1679.1748047414362	-57.3015594565857	-1679.1748047414362	1726.094237143908	-54.33392607706339	0.002931862841959236	0.9661459909093257	1.594519231551712	0.9661459909093257	0.41367145632835595	1.6458458739729254	0.41367145632835595	0.4385068649192563	1.9997275020915725E-4	-7.134396705591487	290.405762856092
1321000	-1729.2756854903448	-1679.8627689354541	-49.412916554890714	-1679.8627689354541	723.4462399957457	-46.4452831753684	0.0038767622377455574	1.1261356129194526	1.274539987531458	1.1261356129194526	0.41367145632835595	1.6458458739729254	0.41367145632835595	0.4385068649192563	4.2327225704194847E-4	-7.134396705591487	1293.0537600042544
1322000	-1729.7512366561944	-1678.7722821735292	-50.978954482665024	-1678.7722821735292	769.1241462256412	-48.01132110314271	0.004051014753711335	1.1261356129194526	1.3263245039184268	1.1261356129194526	0.41367145632835595	1.5940613575859566	0.41367145632835595	0.4385068649192563	2.8967006074970714E-4	-7.134396705591487	1247.3758537743588
1323000	-1729.056817905838	-1676.7769784667057	-52.279839439132196	-1676.7769784667057	904.7858764114712	-49.312206059609885	0.0043928862917133665	1.1261356129194526	1.3263245039184268	1.1261356129194526	0.41367145632835595	1.5940613575859566	0.41367145632835595	0.4385068649192563	3.1768577473663965E-4	-7.134396705591487	1111.7141235885288
1324000	-1735.7838297091826	-1684.2788452888612	-51.50498442032137	-1684.2788452888612	904.3764702800534	-48.53735104079906	0.0028355624240341154	1.0662390057434223	1.2405766904467397	1.0662390057434223	0.5164419702402296	1.5940613575859566	0.5164419702402296	0.4385068649192563	2.4272159897173546E-4	-7.134396705591487	1112.1235297199466
1325000	-1732.0230513424276	-1680.4996227880504	-51.523428554377276	-1680.4996227880504	863.9126942477465	-48.555795174854964	0.0020927818123800605	1.0662390057434223	1.2405766904467397	1.0662390057434223	0.5164419702402296	1.5940613575859566	0.5164419702402296	0.4385068649192563	2.8780138729721813E-4	-7.134396705591487	1152.5873057522535
1326000	-1732.9783574270023	-1680.6465686328172	-52.33178879418506	-1680.6465686328172	801.9949044819898	-49.36415541466275	0.005244286692527923	1.0662390057434223	1.2405766904467397	1.0662390057434223	0.5164419702402296	1.5940613575859566	0.5164419702402296	0.4385068649192563	3.153420152501904E-4	-7.134396705591487	1214.5050955180102
1327000	-1731.038414472976	-1679.4442961908667	-51.59411828210921	-1679.4442961908667	954.1787114147736	-48.626484902586895	0.002521287331255164	1.0662390057434223	1.2405766904467397	1.0662390057434223	0.5164419702402296	1.5940613575859566	0.5164419702402296	0.4385068649192563	2.9685496302698025E-4	-7.134396705591487	1062.3212885852263
1328000	-1732.0423471120469	-1678.4350135797079	-53.60733353233893	-1678.4350135797079	969.5720902595274	-50.502217931173206	0.0042632220607191195	1.0742727018096696	1.2405766904467397	1.0742727018096696	0.5164419702402296	1.577993965453462	0.5164419702402296	0.5759890865626641	2.5605206898935296E-4	-7.134396705591487	1046.9279097404726
1329000	-1737.2654829545627	-1685.653606658984	-51.61187629557865	-1685.653606658984	820.4917954953092	-48.506760694412925	0.0018957870703210965	1.0742727018096696	1.2405766904467397	1.0742727018096696	0.5164419702402296	1.577993965453462	0.5164419702402296	0.5759890865626641	2.8785924593808246E-4	-7.134396705591487	1196.0082045046906
1330000	-1736.423791102526	-1682.9453700422705	-53.478421060255414	-1682.9453700422705	1209.242166344762	-50.37330545908969	0.002052208182598027	1.0742727018096696	1.2405766904467397	1.0742727018096696	0.5164419702402296	1.577993965453462	0.5164419702402296	0.5759890865626641	2.2401657424987587E-4	-7.134396705591487	807.2578336552381
1331000	-1734.0790558637518	-1679.153121972854	-54.925933890897795	-1679.153121972854	1414.6821203880365	-51.820818289732074	0.0014029983769060035	1.0742727018096696	1.2405766904467397	1.0742727018096696	0.5164419702402296	1.577993965453462	0.5164419702402296	0.5759890865626641	1.6951566776706744E-4	-7.134396705591487	601.8178796119635
1332000	-1732.3783976817967	-1677.582957639248	-54.795440042548705	-1677.582957639248	1279.7781667307634	-51.67591766860267	0.002887236840358092	1.0742727018096696	1.2405766904467397	1.0742727018096696	0.5164419702402296	1.577993965453462	0.5164419702402296	0.5903958593429746	1.8408503303042986E-4	-7.134396705591487	736.7218332692366
1333000	-1731.3753166205975	-1681.3294754576427	-50.04584116295469	-1681.3294754576427	709.5881522575744	-46.926318789008654	0.004309886164855828	1.0742727018096696	1.2405766904467397	1.0742727018096696	0.5164419702402296	1.577993965453462	0.5164419702402296	0.5903958593429746	4.025585014250121E-4	-7.134396705591487	1306.9118477424256
1334000	-1732.2426466146235	-1682.6390616514295	-49.60358496319394	-1682.6390616514295	666.4323545352113	-46.484062589247905	0.002665361617737398	1.0742727018096696	1.2405766904467397	1.0742727018096696	0.5164419702402296	1.577993965453462	0.5164419702402296	0.5903958593429746	4.392610450690008E-4	-7.134396705591487	1350.0676454647887
1335000	-1739.5394278920248	-1686.3312465809533	-53.20818131107148	-1686.3312465809533	1114.5761350196844	-50.088658937125444	0.001605473561116359	1.139580873084009	1.2405766904467397	1.139580873084009	0.5164419702402296	1.4473776229047832	0.5164419702402296	0.5903958593429746	2.580275409031833E-4	-7.134396705591487	901.9238649803156
1336000	-1732.3674918398583	-1681.4460465476593	-50.921445292198925	-1681.4460465476593	814.5557189630747	-47.80192291825289	0.0037601334347045364	0.952268800733022	1.2097811402518295	0.952268800733022	0.5211647033333731	1.8433518516153802	0.5211647033333731	0.5903958593429746	3.4977489603434396E-4	-7.134396705591487	1201.9442810369253
1337000	-1733.1281972445975	-1682.1855134976272	-50.94268374697032	-1682.1855134976272	857.3216416813893	-47.823161373024284	0.003375500623057226	1.0693819155489348	1.2097811402518295	1.0693819155489348	0.5211647033333731	1.6091256219835546	0.5211647033333731	0.5903958593429746	3.859176655727732E-4	-7.134396705591487	1159.1783583186107
1338000	-1735.247517672529	-1680.149583996068	-55.09793367646102	-1680.149583996068	1439.88827884106	-51.978411302514985	0.0013182701243848625	1.0693819155489348	1.2097811402518295	1.0693819155489348	0.5211647033333731	1.6091256219835546	0.5211647033333731	0.5903958593429746	1.6485490266058878E-4	-7.134396705591487	576.6117211589401
1339000	-1729.3181752259322	-1678.3524131673819	-50.96576205855042	-1678.3524131673819	753.347689578975	-47.846239684604384	0.001978982272823833	1.0693819155489348	1.2097811402518295	1.0693819155489348	0.5211647033333731	1.6091256219835546	0.5211647033333731	0.5903958593429746	3.318972732057596E-4	-7.134396705591487	1263.152310421025
1340000	-1736.5502676053814	-1679.4959309795454	-57.05433662583592	-1679.4959309795454	1768.1677812000885	-53.93481425188989	9.005582252691976E-4	1.0693819155489348	1.2097811402518295	1.0693819155489348	0.5211647033333731	1.6091256219835546	0.5211647033333731	0.5903958593429746	1.3452825263378645E-4	-7.134396705591487	248.33221879991152
1341000	-1733.4766120276033	-1682.3492525462505	-51.127359481352975	-1682.3492525462505	746.9778146162085	-48.00783710740694	0.004837188946990838	1.0693819155489348	1.2097811402518295	1.0693819155489348	0.5211647033333731	1.6091256219835546	0.5211647033333731	0.5903958593429746	2.90138982803182E-4	-7.134396705591487	1269.5221853837916
1342000	-1731.8943218259833	-1676.9163503477512	-54.97797147823204	-1676.9163503477512	1309.3979109780307	-51.90538997575917	0.0029062907052753006	1.0693819155489348	1.2097811402518295	1.0693819155489348	0.5211647033333731	1.6091256219835546	0.5211647033333731	0.5434549878698164	1.993212496871506E-4	-7.134396705591487	707.1020890219693
1343000	-1730.1840287950606	-1679.3614468773271	-50.82258191773355	-1679.3614468773271	831.173508578655	-47.75000041526068	0.0025503569147914485	1.0693819155489348	1.2097811402518295	1.0693819155489348	0.5211647033333731	1.6091256219835546	0.5211647033333731	0.5434549878698164	3.2708177944605784E-4	-7.134396705591487	1185.326491421345
1344000	-1735.4620715014917	-1681.4338216567871	-54.02824984470446	-1681.4338216567871	1172.3628917200415	-50.95566834223159	0.0026160378600365197	1.0693819155489348	1.2097811402518295	1.0693819155489348	0.5211647033333731	1.6091256219835546	0.5211647033333731	0.5434549878698164	1.7076147688351343E-4	-7.134396705591487	844.1371082799585
1345000	-1731.365304950596	-1679.3597675026376	-52.00553744795849	-1679.3597675026376	946.6700735375082	-48.93295594548562	0.002533194458836401	1.1106212362877699	1.1273024987741596	1.1106212362877699	0.5211647033333731	1.6091256219835546	0.5211647033333731	0.5434549878698164	2.6273633874726566E-4	-7.134396705591487	1069.8299264624918
1346000	-1736.6548773286677	-1681.8707863167333	-54.78409101193446	-1681.8707863167333	1203.8696573040595	-51.711509509461585	0.0010559235733033968	1.1106212362877699	1.1694420206943494	1.1106212362877699	0.5000949423732781	1.6091256219835546	0.5000949423732781	0.5434549878698164	1.9125751031725567E-4	-7.134396705591487	812.6303426959405
1347000	-1732.4941727364064	-1678.1263162683945	-54.36785646801198	-1678.1263162683945	1167.1714932455197	-51.29527496553911	0.0011628534148569254	1.1106212362877699	1.1694420206943494	1.1106212362877699	0.5000949423732781	1.6091256219835546	0.5000949423732781	0.5434549878698164	2.1125307912200472E-4	-7.134396705591487	849.3285067544803
1348000	-1728.8715935498456	-1677.592711022338	-51.27888252750745	-1677.592711022338	856.7014106014086	-48.19138548789064	0.002087457571329193	1.1106212362877699	1.1694420206943494	1.1106212362877699	0.5000949423732781	1.6091256219835546	0.5000949423732781	0.5583705250137508	3.1198986626319815E-4	-7.134396705591487	1159.7985893985915
1349000	-1737.5760826547053	-1684.2093424360055	-53.366740218699846	-1684.2093424360055	1040.0237457131584	-50.27924317908304	0.0014985882132864132	1.1106212362877699	1.451598511427155	1.1106212362877699	0.5000949423732781	1.326969131250749	0.5000949423732781	0.5583705250137508	1.8397407227388007E-4	-7.134396705591487	976.4762542868416
1350000	-1729.5787341228336	-1679.7818682463371	-49.796865876496376	-1679.7818682463371	729.1836107871975	-46.70936883687957	0.003591734875396294	1.1106212362877699	1.451598511427155	1.1106212362877699	0.5000949423732781	1.326969131250749	0.5000949423732781	0.5583705250137508	3.9921496466755667E-4	-7.134396705591487	1287.3163892128025
1351000	-1728.7951787773309	-1677.8365068488304	-50.95867192850041	-1677.8365068488304	656.1934989446393	-47.87477348480736	0.00760585051009158	1.1106212362877699	1.451598511427155	1.1106212362877699	0.5000949423732781	1.326969131250749	0.5000949423732781	0.554771929089986	4.170511585415882E-4	-7.134396705591487	1360.3065010553607
1352000	-1732.0238650351473	-1679.5382018353032	-52.485663199844204	-1679.5382018353032	1095.2297187418224	-49.40176475615116	0.002797116032723302	1.1106212362877699	1.3642866317671247	1.1106212362877699	0.5000949423732781	1.4142810109107793	0.5000949423732781	0.554771929089986	2.6500974590602176E-4	-7.134396705591487	921.2702812581776
1353000	-1737.1451149108666	-1681.2769423492225	-55.86817256164411	-1681.2769423492225	1617.0411060857052	-52.784274117951064	0.001685835730528798	1.1106212362877699	1.4552105530480532	1.1106212362877699	0.5000949423732781	1.3233570896298508	0.5000949423732781	0.554771929089986	1.5794599867648962E-4	-7.134396705591487	399.4588939142948
1354000	-1734.7027238703809	-1682.4562846990234	-52.2464391713574	-1682.4562846990234	960.7207855287912	-49.16254072766436	0.0018824194045965234	1.1106212362877699	1.4552105530480532	1.1106212362877699	0.5000949423732781	1.3233570896298508	0.5000949423732781	0.554771929089986	2.5171537886464003E-4	-7.134396705591487	1055.779214471209
1355000	-1733.2053005482176	-1682.786981233913	-50.418319314304675	-1682.786981233913	703.1753828407903	-47.04107516445128	0.002913260654457179	1.1106212362877699	1.4552105530480532	1.1106212362877699	0.5000949423732781	1.3233570896298508	0.5000949423732781	0.8481176352503367	3.156783392631617E-4	-7.134396705591487	1313.3246171592095
1356000	-1740.7337172798611	-1686.187353232057	-54.546364047804225	-1686.187353232057	1239.811427114106	-51.16911989795083	0.0021425596187443128	1.1106212362877699	1.4552105530480532	1.1106212362877699	0.5000949423732781	1.3233570896298508	0.5000949423732781	0.8481176352503367	1.6318258146383774E-4	-7.134396705591487	776.688572885894
1357000	-1730.898645038711	-1679.1074810108425	-51.79116402786845	-1679.1074810108425	647.9466569064494	-48.673837447896275	0.008220168970711922	1.1106212362877699	1.4552105530480532	1.1106212362877699	0.5000949423732781	1.3233570896298508	0.5000949423732781	0.5882000653691186	4.5133091895710833E-4	-7.134396705591487	1368.5533430935507
1358000	-1730.1153278611177	-1679.1185318184218	-50.99679604269586	-1679.1185318184218	778.660685293285	-47.87946946272369	0.004156580611509746	1.1106212362877699	1.3159993421240856	1.1106212362877699	0.5000949423732781	1.4625683005538184	0.5000949423732781	0.5882000653691186	3.156611485956616E-4	-7.134396705591487	1237.839314706715
1359000	-1737.1205537795852	-1680.7665438225579	-56.35400995702733	-1680.7665438225579	1770.392307264245	-53.23668337705516	0.0016083912825027031	1.1106212362877699	1.3159993421240856	1.1106212362877699	0.5000949423732781	1.4625683005538184	0.5000949423732781	0.5882000653691186	1.3932025201634796E-4	-7.134396705591487	246.1076927357551
1360000	-1727.405749562612	-1677.422258368299	-49.983491194313096	-1677.422258368299	763.4708009164522	-47.07781808842974	0.002615520823228561	1.3140600621382628	1.48751898015841	1.3140600621382628	0.210896297505623	1.4625683005538184	0.210896297505623	0.3765465912803006	4.16984468157921E-4	-7.134396705591487	1253.0291990835478
1361000	-1739.1076611293747	-1682.0685662837434	-57.03909484563144	-1682.0685662837434	1818.0109042675824	-54.065495561560965	0.0020083658244741042	1.3140600621382628	1.48751898015841	1.3140600621382628	0.210896297505623	1.4625683005538184	0.210896297505623	0.4444727694674202	1.3752842725988897E-4	-7.134396705591487	198.48909573241758
1362000	-1735.7820112405695	-1679.4876908646077	-56.294320375961796	-1679.4876908646077	1813.8030452894038	-53.32072109189132	0.001683028250012827	1.3140600621382628	1.48751898015841	1.3140600621382628	0.210896297505623	1.4625683005538184	0.210896297505623	0.4444727694674202	1.6614086464702485E-4	-7.134396705591487	202.69695471059617
1363000	-1729.5210158444868	-1680.015545267831	-49.50547057665588	-1680.015545267831	677.6369019686143	-46.53187129258541	0.004491095556825886	1.3140600621382628	1.48751898015841	1.3140600621382628	0.210896297505623	1.4625683005538184	0.210896297505623	0.4444727694674202	4.3661024353665784E-4	-7.134396705591487	1338.8630980313856
1364000	-1728.8353680581358	-1677.6768689092094	-51.15849914892655	-1677.6768689092094	927.9532673143615	-48.18489986485608	0.0029686901771471355	1.2967852418955144	1.2076333419462015	1.2967852418955144	0.3681139368544756	1.4625683005538184	0.3681139368544756	0.4444727694674202	3.4519960465049517E-4	-7.134396705591487	1088.5467326856385
1365000	-1734.5727438349484	-1683.1188720433502	-51.453871791598274	-1683.1188720433502	814.1099662536263	-48.37037726225848	0.004096711698999014	1.2967852418955144	1.2076333419462015	1.2967852418955144	0.3681139368544756	1.4625683005538184	0.3681139368544756	0.55436801473674	2.483419296977436E-4	-7.134396705591487	1202.3900337463738
1366000	-1733.310995341218	-1679.3973847550715	-53.91361058614635	-1679.3973847550715	1256.6363711764811	-50.83011605680655	0.0024404604020374335	1.2967852418955144	1.2076333419462015	1.2967852418955144	0.3681139368544756	1.4625683005538184	0.3681139368544756	0.55436801473674	2.1146286253461317E-4	-7.134396705591487	759.8636288235189
1367000	-1734.8981200181086	-1679.1839760608934	-55.714143957215235	-1679.1839760608934	1415.812387383322	-52.63064942787544	0.0025471302809702973	1.2967852418955144	1.4357757809416243	1.2967852418955144	0.3681139368544756	1.2344258615583956	0.3681139368544756	0.55436801473674	1.813093379582038E-4	-7.134396705591487	600.687612616678
1368000	-1729.478889528295	-1679.394422582005	-50.084466946289815	-1679.394422582005	765.4489075331011	-47.00097241695002	0.002868635837654143	1.2983761165821006	1.4357757809416243	1.2983761165821006	0.36652306216788944	1.2344258615583956	0.36652306216788944	0.55436801473674	3.364240687043482E-4	-7.134396705591487	1251.0510924668988
1369000	-1741.4074111779341	-1685.473219253479	-55.93419192445496	-1685.473219253479	1506.1559093335218	-52.85069739511516	0.001160858360773656	1.2983761165821006	1.4357757809416243	1.2983761165821006	0.36652306216788944	1.2344258615583956	0.36652306216788944	0.55436801473674	1.6161527380329708E-4	-7.134396705591487	510.3440906664782
1370000	-1738.030600560814	-1682.321063120414	-55.70953744040004	-1682.321063120414	1392.436081763103	-52.16444907963558	0.0020149553029916896	1.2983761165821006	1.4357757809416243	1.2983761165821006	0.36652306216788944	1.2344258615583956	0.36652306216788944	1.015961846161403	1.4808608899532878E-4	-7.134396705591487	624.063918236897
1371000	-1731.8582770293117	-1679.7471568153253	-52.11112021398648	-1679.7471568153253	836.4639237531804	-48.47566254228241	0.0041942750357437985	1.2983761165821006	1.4357757809416243	1.2983761165821006	0.36652306216788944	1.2344258615583956	0.36652306216788944	1.1063311571010157	2.8128478147035503E-4	-7.134396705591487	1180.0360762468194
1372000	-1731.1653943979315	-1680.9730090848352	-50.192385313096295	-1680.9730090848352	668.6282446958102	-46.55692764139222	0.004311886548736764	1.2983761165821006	1.4357757809416243	1.2983761165821006	0.36652306216788944	1.2344258615583956	0.36652306216788944	1.1063311571010157	3.4405921821919805E-4	-7.134396705591487	1347.8717553041897
1373000	-1730.7629833000558	-1680.3108247536989	-50.452158546356834	-1680.3108247536989	656.6149770209015	-46.81670087465276	0.0027133921043145945	1.2983761165821006	1.4357757809416243	1.2983761165821006	0.36652306216788944	1.2344258615583956	0.36652306216788944	1.1063311571010157	2.9877637335125253E-4	-7.134396705591487	1359.8850229790985
1374000	-1730.2342134852072	-1679.0749109276962	-51.15930255751086	-1679.0749109276962	758.173285539679	-47.52384488580679	0.0034653894853693633	1.1455316899177677	1.4357757809416243	1.1455316899177677	0.36652306216788944	1.5401147148870615	0.36652306216788944	1.1063311571010157	2.7689115440450896E-4	-7.134396705591487	1258.326714460321
1375000	-1743.004355039099	-1686.7433326895105	-56.26102234958849	-1686.7433326895105	1220.958810136263	-52.62556467788441	0.003628426456897652	1.1455316899177677	1.4357757809416243	1.1455316899177677	0.36652306216788944	1.5401147148870615	0.36652306216788944	1.1063311571010157	1.6426008546737268E-4	-7.134396705591487	795.5411898637369
1376000	-1727.582437062	-1677.968174108832	-49.61426295316792	-1677.968174108832	639.3714814651826	-46.288959300652046	0.005033305744734817	1.1455316899177677	1.5281321014280482	1.1455316899177677	0.37558757009100646	1.4296293785544034	0.37558757009100646	0.7961771379128243	3.658683637278913E-4	-7.134396705591487	1377.1285185348174
1377000	-1742.7939775812652	-1685.97574944281	-56.81822813845513	-1685.97574944281	1855.0185166117053	-53.492924485939255	0.0014556560498980747	1.1455316899177677	1.5281321014280482	1.1455316899177677	0.37558757009100646	1.4296293785544034	0.37558757009100646	0.7961771379128243	1.0808433481394682E-4	-7.134396705591487	161.4814833882947
1378000	-1735.2201033252222	-1682.148738526785	-53.071364798437074	-1682.148738526785	968.4548260858074	-49.72749478022911	0.0017344864263829601	1.1455316899177677	1.5281321014280482	1.1455316899177677	0.37558757009100646	1.4296293785544034	0.37558757009100646	0.8147435036049078	2.3981647182754362E-4	-7.134396705591487	1048.0451739141927
1379000	-1728.4961910957709	-1678.8429755619056	-49.653215533865364	-1678.8429755619056	647.9813561679376	-46.3093455156574	0.00442895073421736	1.1455316899177677	1.5281321014280482	1.1455316899177677	0.37558757009100646	1.4296293785544034	0.37558757009100646	0.8147435036049078	3.372158816636606E-4	-7.134396705591487	1368.5186438320625
1380000	-1734.9563173062324	-1682.4638777056612	-52.49243960057137	-1682.4638777056612	1008.3484294998527	-49.14856958236341	0.002654363617808905	1.1455316899177677	1.4386669496689939	1.1455316899177677	0.37558757009100646	1.5190945303134578	0.37558757009100646	0.8147435036049078	2.5063590949510426E-4	-7.134396705591487	1008.1515705001473
1381000	-1735.7005656684512	-1679.649246807699	-56.05131886075212	-1679.649246807699	1452.592179923522	-52.70744884254415	9.543896755382963E-4	1.1455316899177677	1.4386669496689939	1.1455316899177677	0.37558757009100646	1.5190945303134578	0.37558757009100646	0.8147435036049078	1.4023835924015132E-4	-7.134396705591487	563.907820076478
1382000	-1732.4356582890669	-1676.8876457178592	-55.54801257120759	-1676.8876457178592	1345.9161371508158	-52.20414255299963	0.002838524170651601	1.1455316899177677	1.4386669496689939	1.1455316899177677	0.37558757009100646	1.5190945303134578	0.37558757009100646	0.8147435036049078	1.6123566219549028E-4	-7.134396705591487	670.5838628491842
1383000	-1730.6237776869343	-1680.5119535318145	-50.1118241551198	-1680.5119535318145	706.6562680846778	-46.76795413691183	0.0031593106069552897	1.1455316899177677	1.4386669496689939	1.1455316899177677	0.37558757009100646	1.5190945303134578	0.37558757009100646	0.8147435036049078	2.9040454439789685E-4	-7.134396705591487	1309.8437319153222
1384000	-1732.8159950135926	-1680.1027140752535	-52.713280938338954	-1680.1027140752535	1002.7072087946599	-49.36941092013099	0.0019298088987086998	1.1455316899177677	1.4386669496689939	1.1455316899177677	0.37558757009100646	1.5190945303134578	0.37558757009100646	0.8147435036049078	2.65967121590518E-4	-7.134396705591487	1013.7927912053401
1385000	-1728.5872932171449	-1678.273810958622	-50.313482258522804	-1678.273810958622	683.4315533893664	-46.96961224031484	0.004884734400718937	1.1455316899177677	1.4386669496689939	1.1455316899177677	0.37558757009100646	1.5190945303134578	0.37558757009100646	0.8147435036049078	3.2962683355724533E-4	-7.134396705591487	1333.0684466106336
1386000	-1732.1776081447733	-1681.2111083689888	-50.966499775784584	-1681.2111083689888	877.0438061570342	-48.00286889818329	0.0022369406560337544	1.1455316899177677	1.4386669496689939	1.1455316899177677	0.37558757009100646	1.5190945303134578	0.37558757009100646	0.43450436299823825	4.162235441729278E-4	-7.134396705591487	1139.4561938429658
1387000	-1728.514327560359	-1678.643184790827	-49.87114276953216	-1678.643184790827	695.7425113960321	-46.989907793138556	0.0055883116594618075	1.1455316899177677	1.4386669496689939	1.1455316899177677	0.26119066735157576	1.7478883357923192	0.26119066735157576	0.3521084617905511	3.9652359070968556E-4	-7.134396705591487	1320.7574886039679
1388000	-1743.3384245760005	-1687.4767088035753	-55.86171577242528	-1687.4767088035753	1403.5374361677182	-52.98048079603167	0.00241978234635349	1.1455316899177677	1.4386669496689939	1.1455316899177677	0.26119066735157576	1.7478883357923192	0.26119066735157576	0.3521084617905511	1.4300820925952862E-4	-7.134396705591487	612.9625638322818
1389000	-1736.3130790475873	-1682.8699656365363	-53.44311341105104	-1682.8699656365363	893.0173830413962	-50.56187843465743	0.005734320195447628	1.1455316899177677	1.4386669496689939	1.1455316899177677	0.26119066735157576	1.7478883357923192	0.26119066735157576	0.3521084617905511	3.645585864273794E-4	-7.134396705591487	1123.4826169586038
1390000	-1728.4043717781042	-1678.8557080427167	-49.54866373538741	-1678.8557080427167	789.1030873561432	-46.6674287589938	0.003640180827276252	1.1455316899177677	1.4386669496689939	1.1455316899177677	0.26119066735157576	1.7478883357923192	0.26119066735157576	0.3521084617905511	5.446235648152903E-4	-7.134396705591487	1227.396912643857
1391000	-1727.5779862841666	-1678.4370292515455	-49.14095703262106	-1678.4370292515455	701.1035075341081	-46.335836635751164	0.005276407094110294	1.1455316899177677	1.4386669496689939	1.1455316899177677	0.26119066735157576	1.7478883357923192	0.26119066735157576	0.27599388226683885	6.338859197787069E-4	-7.134396705591487	1315.396492465892
1392000	-1730.146764050289	-1679.0721214818932	-51.074642568395895	-1679.0721214818932	860.1501828664377	-48.19581634260384	0.0019063623230032186	1.3139203483070756	1.2520583540772543	1.3139203483070756	0.26119066735157576	1.5977196146054429	0.26119066735157576	0.3496997111889984	3.9577391004721373E-4	-7.134396705591487	1156.3498171335623
1393000	-1729.8006819087964	-1680.128690248475	-49.67199166032121	-1680.128690248475	701.5072881277316	-46.73204593573979	0.004892998161543285	1.3139203483070756	1.2520583540772543	1.3139203483070756	0.26119066735157576	1.5977196146054429	0.26119066735157576	0.41081920997836635	4.8544495941018294E-4	-7.134396705591487	1314.9927118722685
1394000	-1734.9991082670526	-1682.7124945150633	-52.2866137519894	-1682.7124945150633	985.468722843809	-49.34666802740798	0.003994732004007196	1.3139203483070756	1.2520583540772543	1.3139203483070756	0.26119066735157576	1.5977196146054429	0.26119066735157576	0.41081920997836635	3.8059695967412725E-4	-7.134396705591487	1031.031277156191
1395000	-1729.0908497241799	-1678.509406153543	-50.581443570636694	-1678.509406153543	831.4789676625527	-47.64149784605527	0.0029069086778216206	1.3139203483070756	1.2520583540772543	1.3139203483070756	0.2859126623795186	1.5482756245495573	0.2859126623795186	0.41081920997836635	3.6348497438273695E-4	-7.134396705591487	1185.0210323374472
1396000	-1734.5639212705614	-1678.2496207526597	-56.31430051790175	-1678.2496207526597	1659.1078910937822	-53.37435479332033	0.0022284555786569763	1.3139203483070756	1.2520583540772543	1.3139203483070756	0.2859126623795186	1.5482756245495573	0.2859126623795186	0.41081920997836635	1.6298704564403734E-4	-7.134396705591487	357.3921089062178
1397000	-1735.2738509325652	-1681.6134176792302	-53.66043325333497	-1681.6134176792302	1248.5667207049046	-50.798428520077124	0.0033964118412400596	1.3139203483070756	1.2520583540772543	1.3139203483070756	0.2859126623795186	1.5482756245495573	0.2859126623795186	0.33287821865479034	3.0107055650167706E-4	-7.134396705591487	767.9332792950954
1398000	-1730.213378646387	-1680.0937338458898	-50.119644800497184	-1680.0937338458898	754.8051355040147	-47.257640067239336	0.003205771140974752	1.399588707550674	1.0807216355900575	1.399588707550674	0.2859126623795186	1.5482756245495573	0.2859126623795186	0.33287821865479034	3.7382057877647246E-4	-7.134396705591487	1261.6948644959853
1399000	-1734.3088432991894	-1681.8318611448	-52.476982154389276	-1681.8318611448	1014.002019476205	-49.61497742113143	0.004267345293501441	1.399588707550674	1.0807216355900575	1.399588707550674	0.2859126623795186	1.5482756245495573	0.2859126623795186	0.33287821865479034	4.1232781835632605E-4	-7.134396705591487	1002.497980523795
1400000	-1732.365644577771	-1682.0340901998104	-50.33155437796071	-1682.0340901998104	723.5846753384095	-47.46954964470286	0.004896255401604201	1.388172296700757	1.0807216355900575	1.388172296700757	0.24026570803367361	1.6624023549410818	0.24026570803367361	0.33287821865479034	4.706803147769219E-4	-7.134396705591487	1292.9153246615906
1401000	-1735.6567976359954	-1680.1248214909622	-55.531976145033255	-1680.1248214909622	1809.6856510838952	-52.66997141177541	0.001423154102883787	1.388172296700757	1.0807216355900575	1.388172296700757	0.24026570803367361	1.6624023549410818	0.24026570803367361	0.33287821865479034	2.105579730951208E-4	-7.134396705591487	206.8143489161048
1402000	-1731.1036642177778	-1681.1066394209386	-49.997024796839206	-1681.1066394209386	767.5923966128664	-47.13502006358136	0.0026394536808891627	1.388172296700757	1.3117077722287727	1.388172296700757	0.24026570803367361	1.4314162183023666	0.24026570803367361	0.33287821865479034	3.744256965869291E-4	-7.134396705591487	1248.9076033871336
1403000	-1729.2015137095934	-1677.506535292909	-51.69497841668462	-1677.506535292909	1036.7579258928588	-48.78870061629513	0.0025860228634791093	1.388172296700757	1.3117077722287727	1.388172296700757	0.24026570803367361	1.4314162183023666	0.24026570803367361	0.37715128578642937	3.2163725852704954E-4	-7.134396705591487	979.7420741071412
1404000	-1727.6198307923123	-1677.9940464565266	-49.62578433578568	-1677.9940464565266	739.7479698435563	-46.71950653539619	0.002869430823693986	1.388172296700757	1.3117077722287727	1.388172296700757	0.24026570803367361	1.4314162183023666	0.24026570803367361	0.37715128578642937	4.935107937746511E-4	-7.134396705591487	1276.7520301564437
1405000	-1734.854585996406	-1679.8294847152602	-55.02510128114582	-1679.8294847152602	1632.7591762767886	-52.11882348075633	0.0018666415947714654	1.388172296700757	1.3117077722287727	1.388172296700757	0.24026570803367361	1.4314162183023666	0.24026570803367361	0.37715128578642937	1.9426175263133197E-4	-7.134396705591487	383.7408237232114
1406000	-1733.115589571457	-1681.4679028609692	-51.64768671048773	-1681.4679028609692	984.2400458456852	-48.741408910098244	0.002872014374742884	1.388172296700757	1.3117077722287727	1.388172296700757	0.24026570803367361	1.4314162183023666	0.24026570803367361	0.37715128578642937	2.7241452879291637E-4	-7.134396705591487	1032.2599541543148
1407000	-1735.5329729721425	-1681.1802249332181	-54.35274803892433	-1681.1802249332181	1393.3648728811245	-51.44647023853484	0.0026365031520974506	1.388172296700757	1.3117077722287727	1.388172296700757	0.24026570803367361	1.4314162183023666	0.24026570803367361	0.37715128578642937	2.9337269832543537E-4	-7.134396705591487	623.1351271188755
1408000	-1727.6322322723631	-1678.270751710963	-49.3614805614001	-1678.270751710963	685.0024743564406	-46.33762384384594	0.003349009144261518	1.1923734014577492	1.3117077722287727	1.1923734014577492	0.24026570803367361	1.8230140087883826	0.24026570803367361	0.49473020295110665	5.226567634756215E-4	-7.134396705591487	1331.4975256435594
1409000	-1736.6091669588889	-1680.3536530525594	-56.25551390632941	-1680.3536530525594	1525.327566997639	-53.23165718877525	0.0026707365286954467	1.1010676550832128	1.2797047429194925	1.1010676550832128	0.2562672226883137	2.0056255015374553	0.2562672226883137	0.49473020295110665	1.8180204148599685E-4	-7.134396705591487	491.172433002361
1410000	-1726.9635514630065	-1676.5148349207027	-50.44871654230377	-1676.5148349207027	764.9252328080887	-47.578391220325834	0.0042049336227063	1.1010676550832128	1.2797047429194925	1.1010676550832128	0.2562672226883137	2.0056255015374553	0.2562672226883137	0.34119880737487707	3.6828258390323473E-4	-7.134396705591487	1251.5747671919112
1411000	-1735.3480510935244	-1683.0666882919443	-52.281362801580116	-1683.0666882919443	948.1697314157421	-49.41103747960218	0.001586167248236372	1.1010676550832128	1.2797047429194925	1.1010676550832128	0.37165718031443573	1.7748455862852113	0.37165718031443573	0.34119880737487707	3.536484986425658E-4	-7.134396705591487	1068.3302685842577
1412000	-1728.4474542025637	-1677.813564542967	-50.633889659596726	-1677.813564542967	827.4784875047849	-47.76356433761879	0.0036762323221890686	1.1010676550832128	1.2797047429194925	1.1010676550832128	0.37165718031443573	1.7748455862852113	0.37165718031443573	0.34119880737487707	3.7145986185379095E-4	-7.134396705591487	1189.0215124952151
1413000	-1732.8617391051325	-1679.1379699547508	-53.72376915038163	-1679.1379699547508	1332.372328009683	-50.85344382840369	0.0017946378924700234	1.1733975995182415	1.1273017094602322	1.1733975995182415	0.37165718031443573	1.7825887308744142	0.37165718031443573	0.34119880737487707	2.1994281313328327E-4	-7.134396705591487	684.1276719903169
1414000	-1736.6923148270505	-1684.1720160475445	-52.52029877950608	-1684.1720160475445	781.9333272495103	-49.64997345752814	0.0012528899789383974	1.1733975995182415	1.1273017094602322	1.1733975995182415	0.37165718031443573	1.7825887308744142	0.37165718031443573	0.34119880737487707	4.2145415914430107E-4	-7.134396705591487	1234.5666727504897
1415000	-1727.1713360573012	-1678.2416296199867	-48.92970643731461	-1678.2416296199867	651.412936581924	-46.05938111533667	0.0027759089101753996	1.1733975995182415	1.1273017094602322	1.1733975995182415	0.37165718031443573	1.7825887308744142	0.37165718031443573	0.34119880737487707	4.998124794169602E-4	-7.134396705591487	1365.087063418076
1416000	-1730.7402535330496	-1681.6525110853202	-49.08774244772948	-1681.6525110853202	693.3829794395496	-46.217417125751545	0.0034245392919862666	1.1733975995182415	1.1273017094602322	1.1733975995182415	0.37165718031443573	1.7825887308744142	0.37165718031443573	0.34119880737487707	3.971485420279274E-4	-7.134396705591487	1323.1170205604503
1417000	-1728.8743570138074	-1678.633224755254	-50.2411322585532	-1678.633224755254	752.4233536716201	-47.198512447254224	0.0036175338999843536	1.1733975995182415	1.1273017094602322	1.1733975995182415	0.37165718031443573	1.7825887308744142	0.37165718031443573	0.5134932966959171	3.114424445367614E-4	-7.134396705591487	1264.0766463283799
1418000	-1731.8124008496854	-1678.68960846624	-53.12279238344542	-1678.68960846624	842.5555869791173	-50.080172572146445	0.005350885701645309	1.1733975995182415	0.9925567565686034	1.1733975995182415	0.37165718031443573	1.9173336837660429	0.37165718031443573	0.5134932966959171	3.073483586872357E-4	-7.134396705591487	1173.9444130208826
1419000	-1732.3361016843112	-1681.261980475857	-51.074121208454166	-1681.261980475857	889.1594922243725	-48.01600501668189	0.002778717008230551	1.1733975995182415	0.9925567565686034	1.1733975995182415	0.37165718031443573	1.9173336837660429	0.37165718031443573	0.5289896771692234	3.758055804434011E-4	-7.134396705591487	1127.3405077756274
1420000	-1729.3770034231313	-1678.1316529123092	-51.24535051082224	-1678.1316529123092	851.6580006566928	-48.18723431904996	0.0040689828913759146	1.1733975995182415	0.9925567565686034	1.1733975995182415	0.37165718031443573	1.9173336837660429	0.37165718031443573	0.5289896771692234	3.178942278693849E-4	-7.134396705591487	1164.8419993433072
1421000	-1729.435921289517	-1676.786212654489	-52.64970863502791	-1676.786212654489	1070.4143120540784	-49.591592443255635	0.003141950116951031	1.1733975995182415	0.9925567565686034	1.1733975995182415	0.37165718031443573	1.9173336837660429	0.37165718031443573	0.5289896771692234	2.633630397278917E-4	-7.134396705591487	946.0856879459216
1422000	-1731.8581232568667	-1678.3420500620407	-53.516073194826106	-1678.3420500620407	1293.9223371434869	-50.45795700305383	0.0019581865182694788	1.1733975995182415	0.9925567565686034	1.1733975995182415	0.37165718031443573	1.9173336837660429	0.37165718031443573	0.5289896771692234	2.4546629167013364E-4	-7.134396705591487	722.5776628565131
1423000	-1732.9868684562364	-1681.4382348864876	-51.54863356974869	-1681.4382348864876	953.5896780926113	-48.64385128969039	0.003185866140753284	1.1733975995182415	0.9925567565686034	1.1733975995182415	0.37165718031443573	1.9173336837660429	0.37165718031443573	0.37565576545524487	3.3871924995254154E-4	-7.134396705591487	1062.9103219073886
1424000	-1736.4976353777745	-1684.8694772716685	-51.62815810610595	-1684.8694772716685	817.6281984457565	-48.370871229939944	0.0021121496888758247	1.1733975995182415	0.9925567565686034	1.1733975995182415	0.37165718031443573	1.9173336837660429	0.37165718031443573	0.7281603615629522	2.269326134444895E-4	-7.134396705591487	1198.8718015542436
1425000	-1731.6532016637473	-1681.6254736889491	-50.027727974798076	-1681.6254736889491	662.0223397216907	-46.73518713821746	0.0027411146948980343	1.1733975995182415	0.9925567565686034	1.1733975995182415	0.37165718031443573	1.9173336837660429	0.37165718031443573	0.7634143219775571	3.477632377842953E-4	-7.134396705591487	1354.4776602783093
1426000	-1733.8504536051764	-1682.1602556513376	-51.69019795383892	-1682.1602556513376	857.3568691251544	-48.397657117258305	0.0042504573536565685	1.1733975995182415	0.9925567565686034	1.1733975995182415	0.37165718031443573	1.9173336837660429	0.37165718031443573	0.7634143219775571	3.3674185548590807E-4	-7.134396705591487	1159.1431308748456
1427000	-1733.5453963409982	-1680.972465317699	-52.57293102329919	-1680.972465317699	1076.308681443848	-49.28039018671858	0.002172147750665818	1.1733975995182415	1.2421483758595773	1.1733975995182415	0.2468613706689488	1.9173336837660429	0.2468613706689488	0.7634143219775571	2.5469645390314283E-4	-7.134396705591487	940.191318556152
1428000	-1739.8575009708409	-1682.9006831656893	-56.95681780515162	-1682.9006831656893	1452.6311056090697	-53.66427696857101	0.003333706053073495	1.1733975995182415	1.2421483758595773	1.1733975995182415	0.2468613706689488	1.9173336837660429	0.2468613706689488	0.7634143219775571	1.613852423606859E-4	-7.134396705591487	563.8688943909303
1429000	-1730.9504088053184	-1678.6508106815952	-52.29959812372323	-1678.6508106815952	924.2524906132072	-49.007057287142615	0.0018870594013210404	1.1733975995182415	1.2421483758595773	1.1733975995182415	0.2468613706689488	1.9173336837660429	0.2468613706689488	0.7634143219775571	2.8649433824062397E-4	-7.134396705591487	1092.247509386793
1430000	-1734.8929595797922	-1682.047912975448	-52.84504660434425	-1682.047912975448	992.3203000051827	-49.552505767763634	0.0031445155915701666	1.1733975995182415	1.2421483758595773	1.1733975995182415	0.2468613706689488	1.9173336837660429	0.2468613706689488	0.7634143219775571	2.7338394401999345E-4	-7.134396705591487	1024.1796999948174
1431000	-1731.988822136676	-1678.712104911962	-53.27671722471397	-1678.712104911962	1133.7990339064593	-50.14403416405069	0.0030125496241144526	1.1733975995182415	1.2421483758595773	1.1733975995182415	0.2468613706689488	1.9173336837660429	0.2468613706689488	0.6035565460602241	2.1630239705341977E-4	-7.134396705591487	882.7009660935407
1432000	-1729.785915074128	-1678.5466240161006	-51.239291058027355	-1678.5466240161006	839.5084790075219	-48.10660799736407	0.002358142394838026	1.1733975995182415	1.2421483758595773	1.1733975995182415	0.2468613706689488	1.9173336837660429	0.2468613706689488	0.6035565460602241	3.1638372258592956E-4	-7.134396705591487	1176.991520992478
1433000	-1729.974922317063	-1676.5473501923127	-53.42757212475026	-1676.5473501923127	921.6329039556069	-50.34332986919589	0.0051730078029586036	1.1733975995182415	1.2421483758595773	1.1733975995182415	0.2468613706689488	1.9173336837660429	0.2468613706689488	0.5551157409513147	3.014437811482519E-4	-7.134396705591487	1094.867096044393
1434000	-1731.5112002919052	-1680.639307598573	-50.87189269333231	-1680.639307598573	805.3907552301156	-47.78765043777794	0.0039018684577706336	1.1733975995182415	1.600062447962199	1.1733975995182415	0.2468613706689488	1.5594196116634211	0.2468613706689488	0.5551157409513147	2.6129233976780064E-4	-7.134396705591487	1211.1092447698843
1435000	-1729.2180255317855	-1678.6834541523037	-50.53457137948177	-1678.6834541523037	740.3567826950259	-47.56503760762043	0.002129684910223715	1.1733975995182415	1.600062447962199	1.1733975995182415	0.2468613706689488	1.5594196116634211	0.2468613706689488	0.44040725725828045	3.539844315877373E-4	-7.134396705591487	1276.143217304974
1436000	-1731.2686829619126	-1675.1637027962963	-56.1049801656164	-1675.1637027962963	1124.8695529466195	-53.13544639375506	0.005199141724963565	1.2797322480289106	1.387393150940861	1.2797322480289106	0.2468613706689488	1.5594196116634211	0.2468613706689488	0.44040725725828045	2.868811991661525E-4	-7.134396705591487	891.6304470533805
1437000	-1739.284218503705	-1685.3315113281737	-53.95270717553115	-1685.3315113281737	1103.7837858371845	-50.764935536369265	0.0012976882276341676	1.413657560574785	1.2446335924902259	1.413657560574785	0.2468613706689488	1.4343285450223078	0.2468613706689488	0.6586451245588332	2.3533771722242857E-4	-7.134396705591487	912.7162141628155
1438000	-1739.8578247549017	-1682.8817300433204	-56.97609471158122	-1682.8817300433204	1321.8293758464788	-53.78832307241933	6.628228163823352E-4	1.4548738258093987	1.2446335924902259	1.4548738258093987	0.2468613706689488	1.35189601455308	0.2468613706689488	0.6586451245588332	1.8580189554803726E-4	-7.134396705591487	694.6706241535212
1439000	-1738.8750380267281	-1685.550895099298	-53.32414292743018	-1685.550895099298	1023.1615040011848	-50.13637128826829	0.001419195355522705	1.2264736198099704	1.7014340044890826	1.2264736198099704	0.2468613706689488	1.35189601455308	0.2468613706689488	0.6586451245588332	2.3085371911457593E-4	-7.134396705591487	993.3384959988152
1440000	-1735.5576432721527	-1679.2829638259961	-56.2746794461565	-1679.2829638259961	1698.73716891213	-53.08690780699461	0.002075400490766956	1.2264736198099704	1.7014340044890826	1.2264736198099704	0.2468613706689488	1.35189601455308	0.2468613706689488	0.6586451245588332	1.5837029195716026E-4	-7.134396705591487	317.7628310878699
1441000	-1735.3327628141653	-1680.692041812035	-54.64072100213031	-1680.692041812035	1525.9202583435313	-51.48999053829604	0.001700939543246213	1.2264736198099704	1.4022300201613649	1.2264736198099704	0.2468613706689488	1.6510999988807975	0.2468613706689488	0.6216039492312174	2.0257490241660524E-4	-7.134396705591487	490.57974165646874
1442000	-1733.4941681343144	-1682.1691408827048	-51.325027251609576	-1682.1691408827048	682.0421047830799	-48.174296787775305	0.006339642109465184	1.2435709301001472	1.4022300201613649	1.2435709301001472	0.2468613706689488	1.6169053783004437	0.2468613706689488	0.6216039492312174	3.3965375740159065E-4	-7.134396705591487	1334.45789521692
1443000	-1727.500915342651	-1678.012128738995	-49.488786603656074	-1678.012128738995	675.5489906735118	-46.3380561398218	0.004233607879366793	1.2435709301001472	1.4022300201613649	1.2435709301001472	0.2468613706689488	1.6169053783004437	0.2468613706689488	0.6216039492312174	3.7777774753404854E-4	-7.134396705591487	1340.9510093264882
1444000	-1732.5890308536998	-1677.814362183794	-54.7746686699059	-1677.814362183794	1379.288357282211	-51.62393820607163	0.0025349200568134007	1.2435709301001472	1.4022300201613649	1.2435709301001472	0.326367540483298	1.4578930386717452	0.326367540483298	0.6216039492312174	2.1045484821742016E-4	-7.134396705591487	637.2116427177889
1445000	-1736.1562216625027	-1678.6772572061675	-57.47896445633524	-1678.6772572061675	1779.6099323048593	-54.32823399250097	7.113568099335886E-4	1.2435709301001472	1.4022300201613649	1.2435709301001472	0.326367540483298	1.4578930386717452	0.326367540483298	0.6216039492312174	1.646490270721959E-4	-7.134396705591487	236.89006769514071
1446000	-1734.9870493690512	-1685.1453196742973	-49.841729694753944	-1685.1453196742973	706.9034801896388	-46.69099923091967	0.004309360218940119	1.2435709301001472	1.4022300201613649	1.2435709301001472	0.326367540483298	1.4578930386717452	0.326367540483298	0.6216039492312174	3.806102332608421E-4	-7.134396705591487	1309.5965198103613
1447000	-1733.5520229475885	-1682.4688762581286	-51.08314668945993	-1682.4688762581286	779.800435194764	-47.93241622562566	0.0034697545696375487	1.2435709301001472	1.4022300201613649	1.2435709301001472	0.326367540483298	1.4578930386717452	0.326367540483298	0.6216039492312174	2.7829261126371133E-4	-7.134396705591487	1236.6995648052362
1448000	-1738.013233808735	-1683.5851285323122	-54.42810527642295	-1683.5851285323122	1354.2448142380094	-51.277374812588675	0.0017038569380364336	1.2758543133242026	1.4022300201613649	1.2758543133242026	0.326367540483298	1.3933262722236344	0.326367540483298	0.6216039492312174	1.8907535371366502E-4	-7.134396705591487	662.2551857619906
1449000	-1733.4486942772141	-1680.0409125117062	-53.407781765508005	-1680.0409125117062	1206.5472425787236	-50.257051301673734	0.002888570911317854	1.2758543133242026	1.4022300201613649	1.2758543133242026	0.326367540483298	1.3933262722236344	0.326367540483298	0.6216039492312174	2.207893685553973E-4	-7.134396705591487	809.9527574212764
1450000	-1733.876900796749	-1680.3592232115109	-53.517677585238175	-1680.3592232115109	1267.039801141947	-50.55086784795843	0.0015868989378848106	1.2758543133242026	1.4022300201613649	1.2758543133242026	0.326367540483298	1.3933262722236344	0.326367540483298	0.4376832226766874	2.5425393225763005E-4	-7.134396705591487	749.460198858053
1451000	-1728.465553604554	-1678.6669767984752	-49.79857680607899	-1678.6669767984752	701.5802218754945	-46.831767068799245	0.002729773310485973	1.2758543133242026	1.4022300201613649	1.2758543133242026	0.326367540483298	1.3933262722236344	0.326367540483298	0.4376832226766874	3.8279519957079523E-4	-7.134396705591487	1314.9197781245055
1452000	-1727.3478563996039	-1678.3096452177303	-49.03821118187356	-1678.3096452177303	676.5025659682143	-46.07140144459381	0.005176890164879258	1.0836865127954365	1.4022300201613649	1.0836865127954365	0.326367540483298	1.7776618732811666	0.326367540483298	0.4376832226766874	5.15886911106523E-4	-7.134396705591487	1339.9974340317858
1453000	-1733.7992910597352	-1681.603280415219	-52.19601064451633	-1681.603280415219	673.0230082021749	-49.22920090723658	0.008055862432229879	1.0836865127954365	1.4022300201613649	1.0836865127954365	0.326367540483298	1.7776618732811666	0.326367540483298	0.4376832226766874	4.7452137354309467E-4	-7.134396705591487	1343.4769917978251
1454000	-1731.45684449967	-1682.02111080955	-49.43573369012008	-1682.02111080955	675.7664583030718	-46.468923952840335	0.00319812939574068	1.0836865127954365	1.4022300201613649	1.0836865127954365	0.326367540483298	1.7776618732811666	0.326367540483298	0.4376832226766874	3.9817064302632884E-4	-7.134396705591487	1340.7335416969281
1455000	-1727.3464361184272	-1677.3780420308437	-49.96839408758344	-1677.3780420308437	641.128088791013	-46.95255782816484	0.006110144182018186	1.1775653178752334	1.4022300201613649	1.1775653178752334	0.326367540483298	1.5899042631215727	0.326367540483298	0.4867097448155416	3.9444047009206036E-4	-7.134396705591487	1375.371911208987
1456000	-1728.2925867832132	-1677.9541235609242	-50.33846322228892	-1677.9541235609242	755.1031291555422	-47.32262696287032	0.0041079354432736834	1.1775653178752334	1.4022300201613649	1.1775653178752334	0.326367540483298	1.5899042631215727	0.326367540483298	0.4867097448155416	3.987350257566592E-4	-7.134396705591487	1261.3968708444577
1457000	-1730.2409188853683	-1676.2784967268208	-53.96242215854749	-1676.2784967268208	1302.6929052087066	-50.94658589912889	0.001573115551643391	1.1775653178752334	1.4022300201613649	1.1775653178752334	0.326367540483298	1.5899042631215727	0.326367540483298	0.4867097448155416	2.382262602322851E-4	-7.134396705591487	713.8070947912934
1458000	-1734.8526519810746	-1678.8133285657534	-56.03932341532121	-1678.8133285657534	1373.3968288898652	-53.023487155902615	0.0032791733162286702	1.1775653178752334	1.4022300201613649	1.1775653178752334	0.326367540483298	1.5899042631215727	0.326367540483298	0.4867097448155416	2.4300082117755797E-4	-7.134396705591487	643.1031711101348
1459000	-1734.4649502984696	-1677.9534645957365	-56.511485702733054	-1677.9534645957365	1092.9641414020782	-53.495649443314456	0.00541328577165396	1.1775653178752334	1.4022300201613649	1.1775653178752334	0.326367540483298	1.5899042631215727	0.326367540483298	0.4867097448155416	2.795671960739448E-4	-7.134396705591487	923.5358585979218
1460000	-1733.127258753605	-1679.5158936245746	-53.61136512903048	-1679.5158936245746	1040.0954163123977	-50.59552886961188	0.003981196180330885	1.1775653178752334	1.4022300201613649	1.1775653178752334	0.326367540483298	1.5899042631215727	0.326367540483298	0.4867097448155416	2.604218320525961E-4	-7.134396705591487	976.4045836876023
1461000	-1732.6158209911548	-1681.4658347730788	-51.1499862180761	-1681.4658347730788	873.1700695935973	-48.10291270521885	0.003146834121739071	1.1981616324626454	1.4022300201613649	1.1981616324626454	0.326367540483298	1.5487116339467486	0.326367540483298	0.5179469982541982	3.187232594601109E-4	-7.134396705591487	1143.3299304064026
1462000	-1735.6332043506497	-1680.7194884760859	-54.91371587456385	-1680.7194884760859	805.6986447770712	-51.866642361706596	0.00786882587426309	1.0877013244322769	1.6042934842799856	1.0877013244322769	0.3357961164543561	1.5487116339467486	0.3357961164543561	0.5179469982541982	3.407296970780508E-4	-7.134396705591487	1210.8013552229288
1463000	-1731.1272671078257	-1681.121752631906	-50.005514475919746	-1681.121752631906	668.2479932635034	-46.95844096306249	0.0021625518769274126	1.1116148278407894	1.53452332376503	1.1116148278407894	0.37068119671183386	1.5008846271297234	0.37068119671183386	0.5179469982541982	3.9585366040537074E-4	-7.134396705591487	1348.2520067364967
1464000	-1730.1963964168249	-1680.3990099012667	-49.797386515558124	-1680.3990099012667	685.747933588066	-46.75031300270087	0.003277719974313878	1.1116148278407894	1.6687137500783198	1.1116148278407894	0.30358598355518895	1.5008846271297234	0.30358598355518895	0.5179469982541982	3.7663040136551437E-4	-7.134396705591487	1330.752066411934
1465000	-1736.0405405095146	-1680.0174555529186	-56.023084956595966	-1680.0174555529186	1641.1481033145787	-52.97601144373871	9.932241973684556E-4	1.1116148278407894	1.6687137500783198	1.1116148278407894	0.30358598355518895	1.5008846271297234	0.30358598355518895	0.5179469982541982	1.6517420193778992E-4	-7.134396705591487	375.35189668542125
1466000	-1735.4496879251585	-1679.970800761602	-55.47888716355637	-1679.970800761602	1053.969509246068	-52.443839128327504	0.00527986364006941	1.1116148278407894	1.6687137500783198	1.1116148278407894	0.30358598355518895	1.5008846271297234	0.30358598355518895	0.5059215206258133	2.64431741972024E-4	-7.134396705591487	962.5304907539321
1467000	-1728.7003327469906	-1678.5988796640584	-50.101453082932295	-1678.5988796640584	695.4685255678987	-47.09746096545892	0.0054719106665663386	1.1116148278407894	1.6687137500783198	1.1116148278407894	0.30358598355518895	1.5008846271297234	0.30358598355518895	0.47486560287031865	4.2936997529876696E-4	-7.134396705591487	1321.0314744321013
1468000	-1736.2018524190482	-1682.368512415155	-53.83334000389327	-1682.368512415155	1157.3405312522968	-50.829347886419896	0.001660059976773849	1.1116148278407894	1.2508113605981266	1.1116148278407894	0.5125371782952856	1.5008846271297234	0.5125371782952856	0.47486560287031865	1.8390941980895616E-4	-7.134396705591487	859.1594687477032
1469000	-1730.8058023400824	-1678.7236313817289	-52.08217095835364	-1678.7236313817289	876.9580933247662	-48.787597760449536	0.003822402053295151	1.1116148278407894	1.2508113605981266	1.1116148278407894	0.5125371782952856	1.5008846271297234	0.5125371782952856	0.7654466833010474	2.7042092149434595E-4	-7.134396705591487	1139.5419066752338
1470000	-1737.3683040942417	-1680.9155363815828	-56.452767712658826	-1680.9155363815828	1714.7359022807443	-53.15819451475472	0.0012031499288452402	1.1116148278407894	1.2508113605981266	1.1116148278407894	0.5125371782952856	1.5008846271297234	0.5125371782952856	0.7654466833010474	1.4243839921989677E-4	-7.134396705591487	301.7640977192557
1471000	-1732.5298299649094	-1682.050129483162	-50.47970048174744	-1682.050129483162	741.4758649935044	-47.185127283843336	0.0039021744786518304	1.1116148278407894	1.2508113605981266	1.1116148278407894	0.5125371782952856	1.5008846271297234	0.5125371782952856	0.7654466833010474	3.36129043614571E-4	-7.134396705591487	1275.0241350064957
1472000	-1735.3027165806388	-1684.3310844957427	-50.97163208489621	-1684.3310844957427	686.5866419817429	-47.6770588869921	0.0021156425457141957	1.1116148278407894	1.3190171629352863	1.1116148278407894	0.5125371782952856	1.4326788247925637	0.5125371782952856	0.7654466833010474	3.032943659915265E-4	-7.134396705591487	1329.913358018257
1473000	-1735.6357130964832	-1681.9300403947532	-53.705672701729995	-1681.9300403947532	1274.450742973793	-50.41109950382589	0.0018752325070420595	1.1116148278407894	1.3190171629352863	1.1116148278407894	0.5125371782952856	1.4326788247925637	0.5125371782952856	0.7654466833010474	2.1232640577879906E-4	-7.134396705591487	742.049257026207
1474000	-1733.1930395913862	-1679.0043661035763	-54.18867348780985	-1679.0043661035763	1069.9293197754341	-51.00463423932858	0.003834052845106735	1.1116148278407894	1.3190171629352863	1.1116148278407894	0.5125371782952856	1.4326788247925637	0.5125371782952856	0.6549127338782107	2.2576225683658635E-4	-7.134396705591487	946.5706802245659
1475000	-1740.0226070794688	-1683.7062639980297	-56.31634308143915	-1683.7062639980297	1561.0349140672201	-53.13230383295788	0.0021846477240863044	1.1116148278407894	1.3190171629352863	1.1116148278407894	0.5125371782952856	1.4326788247925637	0.5125371782952856	0.6549127338782107	1.5962478282148147E-4	-7.134396705591487	455.46508593277986
1476000	-1739.2430197522133	-1682.662019714655	-56.581000037558425	-1682.662019714655	1527.0229129102077	-53.396960789077156	0.0025132053782166183	1.1281240528041334	1.3190171629352863	1.1281240528041334	0.5125371782952856	1.3996603748658754	0.5125371782952856	0.6549127338782107	1.5861145273824069E-4	-7.134396705591487	489.47708708979235
1477000	-1733.939994753593	-1680.1620305511417	-53.777964202451365	-1680.1620305511417	1206.7853790777517	-50.593924953970095	0.0020474211275272147	1.1281240528041334	1.3190171629352863	1.1281240528041334	0.5125371782952856	1.3996603748658754	0.5125371782952856	0.6549127338782107	1.8579347621268668E-4	-7.134396705591487	809.7146209222483
1478000	-1736.7655097049396	-1685.8715405863275	-50.89396911861228	-1685.8715405863275	685.6446670183003	-47.70992987013101	0.004443226458077318	1.1281240528041334	1.3190171629352863	1.1281240528041334	0.5125371782952856	1.3996603748658754	0.5125371782952856	0.6549127338782107	3.2483437630101105E-4	-7.134396705591487	1330.8553329816996
1479000	-1731.7589866589362	-1679.3176885997711	-52.44129805916508	-1679.3176885997711	994.7279404380075	-49.25725881068381	0.0022466520023187017	1.1281240528041334	1.3190171629352863	1.1281240528041334	0.5125371782952856	1.3996603748658754	0.5125371782952856	0.6549127338782107	2.489580347667342E-4	-7.134396705591487	1021.7720595619925
1480000	-1734.4936980577127	-1678.4553539328315	-56.03834412488128	-1678.4553539328315	1655.288691739758	-52.85430487640001	0.0011504329980035063	1.1281240528041334	1.3190171629352863	1.1281240528041334	0.5125371782952856	1.3996603748658754	0.5125371782952856	0.6549127338782107	1.444994648547227E-4	-7.134396705591487	361.21130826024205
1481000	-1737.3023871747857	-1682.5496275044488	-54.75275967033687	-1682.5496275044488	1409.7965098285931	-51.5687204218556	0.0015373521135409705	1.2302563108477456	1.2067308059166055	1.2302563108477456	0.5125371782952856	1.3076822157973313	0.5125371782952856	0.6549127338782107	1.6947788054478516E-4	-7.134396705591487	606.7034901714069
1482000	-1740.5207276475871	-1682.6285023969658	-57.89222525062124	-1682.6285023969658	1866.3854158331915	-54.70818600213997	0.0021057978237963254	1.2302563108477456	1.2067308059166055	1.2302563108477456	0.5125371782952856	1.3076822157973313	0.5125371782952856	0.6549127338782107	1.0221189565379533E-4	-7.134396705591487	150.11458416680853
1483000	-1735.8637792263787	-1680.3604553132188	-55.50332391315983	-1680.3604553132188	1486.1717662928015	-52.31928466467856	0.0011099998120736075	1.2302563108477456	1.0300992687477857	1.2302563108477456	0.5125371782952856	1.4843137529661512	0.5125371782952856	0.6549127338782107	1.8302380058411152E-4	-7.134396705591487	530.3282337071985
1484000	-1738.0328588527111	-1683.0497030482293	-54.98315580448184	-1683.0497030482293	1348.1503833312238	-51.79911655600057	0.002614366504318087	1.2302563108477456	1.0300992687477857	1.2302563108477456	0.5125371782952856	1.4843137529661512	0.5125371782952856	0.6549127338782107	1.6322154228297277E-4	-7.134396705591487	668.3496166687762
1485000	-1730.0868435694617	-1678.0195026564697	-52.0673409129919	-1678.0195026564697	996.0224610469106	-49.10487840385663	0.0021266507343174093	1.2302563108477456	1.3197087110102994	1.2302563108477456	0.36773245716402864	1.4843137529661512	0.36773245716402864	0.4333359945322179	2.788718865869902E-4	-7.134396705591487	1020.4775389530894
1486000	-1736.01977584872	-1678.270993071112	-57.74878277760804	-1678.270993071112	1677.9088931061485	-54.78632026847277	5.816767801278005E-4	1.2302563108477456	1.3197087110102994	1.2302563108477456	0.36773245716402864	1.4843137529661512	0.36773245716402864	0.4333359945322179	1.768665092907726E-4	-7.134396705591487	338.5911068938515
1487000	-1733.3547860376684	-1678.5408077663756	-54.81397827129277	-1678.5408077663756	1383.3425397961582	-51.8515157621575	0.002644627903987217	1.2302563108477456	1.3197087110102994	1.2302563108477456	0.36773245716402864	1.4843137529661512	0.36773245716402864	0.4333359945322179	1.6633585610057884E-4	-7.134396705591487	633.1574602038418
1488000	-1732.3028362427651	-1680.6347863704236	-51.668049872341506	-1680.6347863704236	879.4950088394606	-48.35757891008876	0.002194165741686885	1.2302563108477456	1.3197087110102994	1.2302563108477456	0.36773245716402864	1.4843137529661512	0.36773245716402864	0.7813444476496835	3.065439640113065E-4	-7.134396705591487	1137.0049911605392
1489000	-1734.7614890380373	-1677.646659695284	-57.1148293427533	-1677.646659695284	1596.4926079790914	-53.80435838050056	0.0025810574937334815	1.2302563108477456	1.3676704678782994	1.2302563108477456	0.34375157873002865	1.4843137529661512	0.34375157873002865	0.7813444476496835	1.4718125341827963E-4	-7.134396705591487	420.0073920209086
1490000	-1735.5968700018936	-1679.1051924523958	-56.49167754949788	-1679.1051924523958	1755.5361725916894	-53.26347957528545	0.0011781327705816286	1.2302563108477456	1.3676704678782994	1.2302563108477456	0.34375157873002865	1.4843137529661512	0.34375157873002865	0.699071459609373	1.2405148348149092E-4	-7.134396705591487	260.96382740831064
1491000	-1735.6462510593246	-1680.4592429033162	-55.187008156008346	-1680.4592429033162	1456.4625680648423	-51.95881018179592	0.0016305961840997491	1.2302563108477456	1.3676704678782994	1.2302563108477456	0.34375157873002865	1.4843137529661512	0.34375157873002865	0.699071459609373	1.8976630146719887E-4	-7.134396705591487	560.0374319351577
1492000	-1730.2436563887163	-1680.98232918063	-49.26132720808632	-1680.98232918063	642.987209134277	-46.03312923387389	0.004181637633558977	1.2302563108477456	1.3676704678782994	1.2302563108477456	0.34375157873002865	1.4843137529661512	0.34375157873002865	0.699071459609373	3.5967616215325747E-4	-7.134396705591487	1373.512790865723
1493000	-1738.6112986034727	-1682.8388386155966	-55.77245998787609	-1682.8388386155966	1554.8952659972024	-52.54426201366366	0.0013280021145442764	1.2302563108477456	1.3676704678782994	1.2302563108477456	0.34375157873002865	1.4843137529661512	0.34375157873002865	0.699071459609373	1.644396115298669E-4	-7.134396705591487	461.6047340027976
1494000	-1739.0274243578071	-1681.133126412993	-57.894297944814056	-1681.133126412993	1296.9962646860267	-54.66609997060163	5.4293930531687E-4	1.2302563108477456	1.3676704678782994	1.2302563108477456	0.34375157873002865	1.4843137529661512	0.34375157873002865	0.699071459609373	2.276993942315017E-4	-7.134396705591487	719.5037353139733
1495000	-1733.695791973832	-1682.1782601895422	-51.51753178428969	-1682.1782601895422	763.8695579098481	-48.001463080260834	0.0058972698728464385	1.2302563108477456	1.3676704678782994	1.2302563108477456	0.34375157873002865	1.4843137529661512	0.34375157873002865	0.9869421894257996	3.739096840740975E-4	-7.134396705591487	1252.630442090152
1496000	-1731.5945879754581	-1680.2977913135705	-51.296796661887655	-1680.2977913135705	743.4871929270583	-47.7807279578588	0.002123930635780157	1.2302563108477456	1.3676704678782994	1.2302563108477456	0.3328790757734659	1.5060587588792766	0.3328790757734659	0.9869421894257996	3.401317383850618E-4	-7.134396705591487	1273.0128070729415
1497000	-1735.46884753557	-1680.4535041755457	-55.015343360024126	-1680.4535041755457	1363.5338894050674	-51.49927465599527	0.0020595464113311243	1.3191372031305133	1.1899086833127637	1.3191372031305133	0.3328790757734659	1.5060587588792766	0.3328790757734659	0.9869421894257996	1.739774180477069E-4	-7.134396705591487	652.9661105949326
1498000	-1730.8198916553315	-1678.2396557001646	-52.58023595516683	-1678.2396557001646	1058.922528773492	-49.65489440909064	0.0035089690362141834	1.3191372031305133	1.1899086833127637	1.3191372031305133	0.26892648314411083	1.6339639441379867	0.26892648314411083	0.39621503147312964	3.0417542487045897E-4	-7.134396705591487	957.5774712265079
1499000	-1731.8129380629762	-1679.9410912516025	-51.87184681137374	-1679.9410912516025	653.0987262489099	-48.94650526529755	0.008762195750999222	1.3191372031305133	1.1899086833127637	1.3191372031305133	0.26892648314411083	1.6339639441379867	0.26892648314411083	0.39621503147312964	5.598151046107729E-4	-7.134396705591487	1363.4012737510902
1500000	-1731.6371743152642	-1682.2354195619282	-49.40175475333611	-1682.2354195619282	722.5476461606793	-46.47641320725992	0.003913352506215032	1.3191372031305133	1.1899086833127637	1.3191372031305133	0.26892648314411083	1.6339639441379867	0.26892648314411083	0.39621503147312964	3.7335738753886715E-4	-7.134396705591487	1293.9523538393207
1501000	-1731.783970427729	-1677.2486796964322	-54.5352907312968	-1677.2486796964322	1438.3674344209746	-51.609949185220614	0.0014940285607141736	1.3191372031305133	1.1899086833127637	1.3191372031305133	0.26892648314411083	1.6339639441379867	0.26892648314411083	0.39621503147312964	2.2842036319749176E-4	-7.134396705591487	578.1325655790254
1502000	-1733.2917767348654	-1683.4297857642753	-49.86199097059021	-1683.4297857642753	774.1791835845365	-46.93664942451403	0.003959121430880689	1.3189324267243838	1.1899086833127637	1.3189324267243838	0.26892648314411083	1.6343734969502457	0.26892648314411083	0.39621503147312964	5.084078172654806E-4	-7.134396705591487	1242.3208164154635
1503000	-1730.6600808748622	-1680.400703169974	-50.25937770488838	-1680.400703169974	719.6938841148666	-47.3340361588122	0.0019451020965298548	1.3189324267243838	1.1899086833127637	1.3189324267243838	0.26892648314411083	1.6343734969502457	0.26892648314411083	0.39621503147312964	5.415443643315483E-4	-7.134396705591487	1296.8061158851333
1504000	-1727.4919358807501	-1678.0946006576228	-49.39733522312734	-1678.0946006576228	719.171139662464	-46.47199367705115	0.0034178236351901726	1.345031088693393	1.1377113593747454	1.345031088693393	0.26892648314411083	1.6343734969502457	0.26892648314411083	0.39621503147312964	4.6305403192609156E-4	-7.134396705591487	1297.3288603375358
1505000	-1731.5936468780938	-1678.716454445153	-52.87719243294073	-1678.716454445153	1022.5938098250093	-49.95185088686455	0.001553836980142102	1.345031088693393	1.2268408977724867	1.345031088693393	0.2243617139452402	1.6343734969502457	0.2243617139452402	0.39621503147312964	2.969193599451151E-4	-7.134396705591487	993.9061901749907
1506000	-1735.0781068542672	-1680.6869644828319	-54.39114237143538	-1680.6869644828319	1358.7320395804438	-51.46580082535919	0.0010924741644321887	1.345031088693393	1.2268408977724867	1.345031088693393	0.2243617139452402	1.6343734969502457	0.2243617139452402	0.39621503147312964	3.1472195868435836E-4	-7.134396705591487	657.7679604195562
1507000	-1737.543580000263	-1681.2136318570151	-56.32994814324792	-1681.2136318570151	1768.533349559308	-53.2843514414308	0.0012621535552191667	1.1657898076115403	0.9553181741915779	1.1657898076115403	0.2226563765734079	2.2677894574385244	0.2226563765734079	0.5164701872140622	1.777498313789219E-4	-7.134396705591487	247.9666504406921
1508000	-1734.1693508761678	-1678.9168738738003	-55.2524770023675	-1678.9168738738003	1591.3121926230833	-52.20688030055038	0.0015591583227441061	1.1657898076115403	0.9553181741915779	1.1657898076115403	0.2226563765734079	2.2677894574385244	0.2226563765734079	0.5164701872140622	2.1115527328178195E-4	-7.134396705591487	425.1878073769167
1509000	-1735.1748957413272	-1682.4333468957968	-52.741548845530346	-1682.4333468957968	1104.9186442108476	-49.69595214371323	0.003018821891426393	1.1657898076115403	1.3460246977986845	1.1657898076115403	0.2226563765734079	1.8770829338314179	0.2226563765734079	0.5164701872140622	2.7558953887174716E-4	-7.134396705591487	911.5813557891524
1510000	-1729.5524899489608	-1679.758284933978	-49.7942050149826	-1679.758284933978	751.3881280924892	-46.748608313165484	0.002975968073629931	1.1657898076115403	1.3460246977986845	1.1657898076115403	0.2226563765734079	1.8770829338314179	0.2226563765734079	0.5164701872140622	3.7698758207511967E-4	-7.134396705591487	1265.1118719075107
1511000	-1729.0722955767023	-1679.7732157794194	-49.29907979728306	-1679.7732157794194	652.1370475395906	-46.253483095465945	0.0035614269403531533	1.3182741431620972	1.3460246977986845	1.3182741431620972	0.384411189283952	1.2486046373092157	0.384411189283952	0.5164701872140622	3.955381757489548E-4	-7.134396705591487	1364.3629524604094
1512000	-1732.066467784853	-1682.2398014309254	-49.82666635392786	-1682.2398014309254	750.4467824142471	-46.781069652110745	0.0037619350246869006	1.3182741431620972	1.3460246977986845	1.3182741431620972	0.384411189283952	1.2486046373092157	0.384411189283952	0.5164701872140622	3.97325326818112E-4	-7.134396705591487	1266.053217585753
1513000	-1738.051557005305	-1681.588161994614	-56.46339501069103	-1681.588161994614	1801.5221362135917	-53.41779830887391	0.0014835034850412443	1.3182741431620972	1.3460246977986845	1.3182741431620972	0.384411189283952	1.2486046373092157	0.384411189283952	0.5164701872140622	1.3328358302073742E-4	-7.134396705591487	214.9778637864083
1514000	-1731.1986370458012	-1680.060778990006	-51.137858055795164	-1680.060778990006	767.2162760757756	-48.092261353978046	0.001871600273071034	1.3182741431620972	1.3460246977986845	1.3182741431620972	0.384411189283952	1.2486046373092157	0.384411189283952	0.5164701872140622	4.098796831946141E-4	-7.134396705591487	1249.2837239242244
1515000	-1735.1493521871528	-1681.794580583319	-53.35477160383376	-1681.794580583319	1061.7693873702776	-50.30917490201664	0.0037683741310355293	1.2387233338312653	1.5051263164603483	1.2387233338312653	0.384411189283952	1.2486046373092157	0.384411189283952	0.5164701872140622	2.4483746283150205E-4	-7.134396705591487	954.7306126297224
1516000	-1729.8896584918273	-1678.594560660833	-51.29509783099432	-1678.594560660833	863.0418673828331	-48.249501129177204	0.0037000661905152972	1.2387233338312653	1.5051263164603483	1.2387233338312653	0.3130376705578193	1.3913516747614811	0.3130376705578193	0.5164701872140622	3.172268934405369E-4	-7.134396705591487	1153.458132617167
1517000	-1731.1684455570062	-1679.8312849584645	-51.33716059854166	-1679.8312849584645	827.0602874603102	-48.29156389672454	0.0036843710664023407	1.2387233338312653	1.5051263164603483	1.2387233338312653	0.3130376705578193	1.3913516747614811	0.3130376705578193	0.5164701872140622	2.638118851608277E-4	-7.134396705591487	1189.43971253969
1518000	-1728.7097938025477	-1676.6863256016513	-52.02346820089629	-1676.6863256016513	972.0874664654551	-48.97787149907917	0.0028642056342406234	1.1249847956222228	1.4540458642334855	1.1249847956222228	0.45231643488029316	1.3913516747614811	0.45231643488029316	0.5164701872140622	2.683669210813889E-4	-7.134396705591487	1044.4125335345448
1519000	-1733.9178037625884	-1680.2584671039278	-53.65933665866049	-1680.2584671039278	1140.2709530081495	-50.613739956843375	0.0014158320486841692	1.1249847956222228	1.4540458642334855	1.1249847956222228	0.45231643488029316	1.3913516747614811	0.45231643488029316	0.5164701872140622	2.2191953515404033E-4	-7.134396705591487	876.2290469918505
1520000	-1732.7917533073771	-1679.1157097328507	-53.676043574526446	-1679.1157097328507	900.2335300004418	-50.63044687270933	0.0051154404472423575	1.1249847956222228	1.4540458642334855	1.1249847956222228	0.45231643488029316	1.3913516747614811	0.45231643488029316	0.5164701872140622	2.6529518829816317E-4	-7.134396705591487	1116.2664699995582
1521000	-1733.2437669970263	-1678.6287810198305	-54.614985977195914	-1678.6287810198305	1281.782696436316	-51.569389275378796	0.0027380683798189603	1.1249847956222228	1.4540458642334855	1.1249847956222228	0.45231643488029316	1.3913516747614811	0.45231643488029316	0.5164701872140622	1.9096485451076297E-4	-7.134396705591487	734.717303563684
1522000	-1730.5937345534103	-1679.790925313437	-50.80280923997333	-1679.790925313437	873.15031460084	-47.75721253815621	0.00295215813555142	1.0764465184124308	1.5511224186530692	1.0764465184124308	0.45231643488029316	1.3913516747614811	0.45231643488029316	0.5164701872140622	3.2823413271825924E-4	-7.134396705591487	1143.34968539916
1523000	-1736.1332825533432	-1683.3326596083798	-52.800622944963465	-1683.3326596083798	1020.5555951615044	-49.75502624314635	0.003521107470374269	1.0764465184124308	1.4057837750617628	1.0764465184124308	0.5249857566759464	1.3913516747614811	0.5249857566759464	0.5164701872140622	2.6308147587285135E-4	-7.134396705591487	995.9444048384956
1524000	-1733.4925805181942	-1679.1156317709697	-54.376948747224496	-1679.1156317709697	1255.9243479210893	-51.313931949529504	0.0012064068782956718	1.0764465184124308	1.4057837750617628	1.0764465184124308	0.5249857566759464	1.3913516747614811	0.5249857566759464	0.5338902830919334	2.0214109296990828E-4	-7.134396705591487	760.5756520789107
1525000	-1729.2958605587132	-1679.154610889162	-50.141249669551144	-1679.154610889162	695.9578183133071	-47.147397450533084	0.005495546267593361	1.0764465184124308	1.4057837750617628	1.0764465184124308	0.5249857566759464	1.3913516747614811	0.5249857566759464	0.46472570441500033	3.8742157355059026E-4	-7.134396705591487	1320.5421816866929
1526000	-1732.4973941495032	-1679.206562537993	-53.29083161151021	-1679.206562537993	1049.951398886105	-50.29697939249215	0.0012787529791095601	1.3043983717705452	1.4057837750617628	1.3043983717705452	0.29703390331783197	1.3913516747614811	0.29703390331783197	0.46472570441500033	3.097809204581522E-4	-7.134396705591487	966.5486011138951
1527000	-1733.3825627575256	-1681.991736262305	-51.39082649522052	-1681.991736262305	876.5230579400608	-48.320848021897625	0.002117779710921539	1.3043983717705452	1.3994004420868231	1.3043983717705452	0.30022556980530185	1.3913516747614811	0.30022556980530185	0.5408519587198408	2.873010035504104E-4	-7.134396705591487	1139.9769420599391
1528000	-1735.186972078485	-1684.0937590533729	-51.09321302511217	-1684.0937590533729	842.4587243831105	-48.02323455178927	0.003978096312757512	1.3043983717705452	1.3994004420868231	1.3043983717705452	0.30022556980530185	1.3913516747614811	0.30022556980530185	0.5408519587198408	3.684463578195282E-4	-7.134396705591487	1174.0412756168894
1529000	-1728.622303418451	-1678.7536341416765	-49.868669276774575	-1678.7536341416765	711.6029348998632	-46.79869080345168	0.003427810622190071	1.3043983717705452	1.3994004420868231	1.3043983717705452	0.30022556980530185	1.3913516747614811	0.30022556980530185	0.5408519587198408	3.5284730743340604E-4	-7.134396705591487	1304.8970651001368
1530000	-1735.8652266935792	-1680.731519502641	-55.13370719093803	-1680.731519502641	1284.208278163617	-52.063728717615135	9.733380003901322E-4	1.3043983717705452	1.3994004420868231	1.3043983717705452	0.30022556980530185	1.3913516747614811	0.30022556980530185	0.5408519587198408	2.3099693377731428E-4	-7.134396705591487	732.291721836383
1531000	-1729.6210342089867	-1680.2419055780558	-49.37912863093073	-1680.2419055780558	697.0869132351862	-46.30915015760783	0.003496861509508367	1.3043983717705452	1.3994004420868231	1.3043983717705452	0.30022556980530185	1.3913516747614811	0.30022556980530185	0.5408519587198408	4.3236600447870305E-4	-7.134396705591487	1319.4130867648137
1532000	-1733.1356992738768	-1680.1292479828685	-53.00645129100821	-1680.1292479828685	1045.66357866172	-49.93647281768531	0.0036718545213135457	1.3043983717705452	1.3994004420868231	1.3043983717705452	0.30022556980530185	1.3913516747614811	0.30022556980530185	0.5408519587198408	2.7869290638253964E-4	-7.134396705591487	970.8364213382799
1533000	-1729.6704926944903	-1676.8767722026323	-52.793720491858146	-1676.8767722026323	1049.1149260172508	-49.72374201853525	0.0026172272407251605	1.3043983717705452	1.3994004420868231	1.3043983717705452	0.30022556980530185	1.3913516747614811	0.30022556980530185	0.5408519587198408	2.363158010556658E-4	-7.134396705591487	967.3850739827492
1534000	-1731.5774870925989	-1678.6843155811684	-52.89317151143039	-1678.6843155811684	1115.1766764324996	-49.82319303810749	0.002487519862155807	1.3043983717705452	1.3994004420868231	1.3043983717705452	0.30022556980530185	1.3913516747614811	0.30022556980530185	0.5408519587198408	2.322438242423509E-4	-7.134396705591487	901.3233235675004
1535000	-1731.3263035882987	-1676.9600062620746	-54.366297326224114	-1676.9600062620746	1374.7731806878355	-51.296318852901216	0.0016679156855449748	1.3043983717705452	1.3994004420868231	1.3043983717705452	0.30022556980530185	1.3913516747614811	0.30022556980530185	0.5408519587198408	1.8132420006003095E-4	-7.134396705591487	641.7268193121645
1536000	-1728.8742224913783	-1678.7915990653048	-50.08262342607347	-1678.7915990653048	688.8870235559918	-46.98705922224798	0.0023284031174755017	1.3043983717705452	1.3994004420868231	1.3043983717705452	0.30022556980530185	1.3913516747614811	0.30022556980530185	0.5664376892224354	4.210653710061771E-4	-7.134396705591487	1327.6129764440082
1537000	-1728.8695432206734	-1678.371185603514	-50.49835761715935	-1678.371185603514	763.7153423718905	-47.40279341333386	0.002868892038019874	1.3043983717705452	1.3994004420868231	1.3043983717705452	0.30022556980530185	1.3913516747614811	0.30022556980530185	0.5664376892224354	3.1026364113347494E-4	-7.134396705591487	1252.7846576281095
1538000	-1729.0887813891293	-1679.395200113802	-49.69358127532733	-1679.395200113802	670.82243420902	-46.59801707150184	0.004438739750816883	1.3043983717705452	1.3994004420868231	1.3043983717705452	0.30022556980530185	1.3913516747614811	0.30022556980530185	0.5664376892224354	3.6721960046037056E-4	-7.134396705591487	1345.67756579098
1539000	-1727.3788204304476	-1676.8067475843525	-50.572072846095075	-1676.8067475843525	677.5255099356442	-47.476508642269586	0.006386318290855904	1.3043983717705452	1.3994004420868231	1.3043983717705452	0.30022556980530185	1.3913516747614811	0.30022556980530185	0.5664376892224354	3.8040445420267497E-4	-7.134396705591487	1338.974490064356
1540000	-1731.55045733965	-1680.8053447665955	-50.74511257305446	-1680.8053447665955	774.5140555170605	-47.649548369228974	0.0037040706532739357	1.3043983717705452	1.3994004420868231	1.3043983717705452	0.30022556980530185	1.3913516747614811	0.30022556980530185	0.5664376892224354	3.408324690826026E-4	-7.134396705591487	1241.9859444829394
1541000	-1730.6976103032096	-1680.107657281967	-50.58995302124251	-1680.107657281967	746.5836299201958	-47.49438881741702	0.004564573463477579	1.3043983717705452	1.3994004420868231	1.3043983717705452	0.30022556980530185	1.3913516747614811	0.30022556980530185	0.5664376892224354	3.875200648306969E-4	-7.134396705591487	1269.9163700798042
1542000	-1732.0074199923497	-1681.772335022532	-50.23508496981765	-1681.772335022532	671.3355867384898	-47.276813207015756	0.00198065774850678	1.3043983717705452	1.3994004420868231	1.3043983717705452	0.30022556980530185	1.3913516747614811	0.30022556980530185	0.4291452481988352	5.159663671815693E-4	-7.134396705591487	1345.1644132615102
1543000	-1728.9959389917974	-1677.2612033625142	-51.73473562928326	-1677.2612033625142	910.004261683244	-48.776463866481365	0.0033820459623504153	1.3043983717705452	1.3709231557153159	1.3043983717705452	0.3144642129910554	1.3913516747614811	0.3144642129910554	0.4291452481988352	2.684934165272763E-4	-7.134396705591487	1106.4957383167562
1544000	-1729.067565952965	-1678.8901966597043	-50.177369293260575	-1678.8901966597043	743.44450293111	-47.165733768999445	0.002446600610341277	1.3043983717705452	1.3709231557153159	1.3043983717705452	0.3144642129910554	1.3913516747614811	0.3144642129910554	0.4825090096580752	3.8737325678952865E-4	-7.134396705591487	1273.05549706889
1545000	-1729.2144604184239	-1679.4704710284689	-49.74398938995508	-1679.4704710284689	739.636030740201	-46.67089012647396	0.003641306737925382	0.9099361520071905	0.9411560600679574	0.9099361520071905	0.5293477608147347	2.1802761142881906	0.5293477608147347	0.5439727488780702	3.98328150807046E-4	-7.134396705591487	1276.863969259799
1546000	-1730.309156961984	-1681.0548490886945	-49.25430787328945	-1681.0548490886945	643.7866780736023	-46.255313759293585	0.005108882100967355	0.9099361520071905	0.9411560600679574	0.9099361520071905	0.5293477608147347	2.1802761142881906	0.5293477608147347	0.4698675993928046	4.6955176397315743E-4	-7.134396705591487	1372.7133219263978
1547000	-1732.6278268100177	-1680.1124713044264	-52.515355505591316	-1680.1124713044264	888.2735986024489	-49.495394847560306	0.005321794344915369	0.9099361520071905	0.9411560600679574	0.9099361520071905	0.5293477608147347	2.1802761142881906	0.5293477608147347	0.4908341434279547	3.9042260793922313E-4	-7.134396705591487	1128.226401397551
1548000	-1735.7288303615933	-1680.2906042882603	-55.438226073333	-1680.2906042882603	1554.1491135687418	-52.283953186385645	0.0017647756654267338	0.9099361520071905	0.9411560600679574	0.9099361520071905	0.5293477608147347	2.1802761142881906	0.5293477608147347	0.6251463723442967	1.5881919625161323E-4	-7.134396705591487	462.35088643125823
1549000	-1745.3756635161762	-1688.2304465472093	-57.145216968966935	-1688.2304465472093	1785.9675486913532	-54.002953724032594	7.730847182236803E-4	0.9099361520071905	0.9411560600679574	0.9099361520071905	0.5293477608147347	2.1802761142881906	0.5293477608147347	0.6131367303312842	1.709568763761781E-4	-7.134396705591487	230.53245130864684
1550000	-1738.1386002239612	-1685.5463391339356	-52.59226109002557	-1685.5463391339356	1132.9971096711338	-49.782207973939514	0.0016290812149630568	0.9099361520071905	0.9411560600679574	0.9099361520071905	0.5293477608147347	2.1802761142881906	0.5293477608147347	0.2809266014830049	4.16809924102799E-4	-7.134396705591487	883.5028903288662
1551000	-1730.7696614348872	-1679.9770868715796	-50.79257456330775	-1679.9770868715796	827.6265386390559	-47.72052932053986	0.003211505472393576	1.0125189033521473	0.9411560600679574	1.0125189033521473	0.5293477608147347	1.9751106115982768	0.5293477608147347	0.5429187281648384	3.497229490209351E-4	-7.134396705591487	1188.873461360944
1552000	-1737.135942715784	-1685.3453283926392	-51.79061432314472	-1685.3453283926392	649.8977181954172	-48.248994777973536	0.0015764941342337638	1.0125189033521473	0.8981526462136694	1.0125189033521473	0.5293477608147347	2.0181140254525647	0.5293477608147347	1.0124930305681268	3.52967982492956E-4	-7.134396705591487	1366.6022818045828
1553000	-1736.2871198400244	-1679.8343802832449	-56.45273955677965	-1679.8343802832449	1748.4170536383192	-53.278110926772925	0.0014840844625557327	1.0125189033521473	0.8981526462136694	1.0125189033521473	0.5293477608147347	2.0181140254525647	0.5293477608147347	0.6455021154036656	1.5075976448449593E-4	-7.134396705591487	268.0829463616808
1554000	-1734.963050894453	-1679.5642111427767	-55.398839751676505	-1679.5642111427767	1598.2790424844468	-52.22421112166978	0.0017693528574330333	1.0125189033521473	0.8981526462136694	1.0125189033521473	0.5293477608147347	2.0181140254525647	0.5293477608147347	0.6455021154036656	1.6627151730649526E-4	-7.134396705591487	418.2209575155532
1555000	-1737.2269644313171	-1683.0019908873678	-54.22497354394921	-1683.0019908873678	1318.1004887459335	-50.98524191178515	0.001884873652101289	1.0125189033521473	0.8981526462136694	1.0125189033521473	0.5293477608147347	2.0181140254525647	0.5293477608147347	0.7106051175609993	2.1645999056988893E-4	-7.134396705591487	698.3995112540665
1556000	-1731.3822118800251	-1680.5636041352373	-50.81860774478793	-1680.5636041352373	771.2016969481423	-47.578876112623874	0.002627317213713931	1.0125189033521473	0.8981526462136694	1.0125189033521473	0.5293477608147347	2.0181140254525647	0.5293477608147347	0.7106051175609993	3.4193324747129443E-4	-7.134396705591487	1245.2983030518576
1557000	-1735.6382851371923	-1684.5859089221235	-51.052376215068776	-1684.5859089221235	765.3122038915079	-47.81264458290472	0.0024428848251116927	1.0125189033521473	0.8981526462136694	1.0125189033521473	0.5293477608147347	2.0181140254525647	0.5293477608147347	0.7106051175609993	2.9981727804417776E-4	-7.134396705591487	1251.187796108492
1558000	-1736.992858235491	-1681.3344223806782	-55.65843585481278	-1681.3344223806782	1487.505081436806	-52.41870422264872	0.001202817400235132	1.0125189033521473	0.8981526462136694	1.0125189033521473	0.5293477608147347	2.0181140254525647	0.5293477608147347	0.7106051175609993	1.5189048002534183E-4	-7.134396705591487	528.994918563194
1559000	-1730.2944304586074	-1680.7455854844886	-49.54884497411881	-1680.7455854844886	669.9510962321926	-46.412942083048634	0.004688711349069014	1.0125189033521473	0.8981526462136694	1.0125189033521473	0.5293477608147347	2.0181140254525647	0.5293477608147347	0.606776376467114	4.2210346356108937E-4	-7.134396705591487	1346.5489037678074
1560000	-1734.4567840625575	-1683.3839989884978	-51.07278507405974	-1683.3839989884978	748.9915287508244	-47.936882182989564	0.0020019632921867716	1.189717674908924	0.8981526462136694	1.189717674908924	0.5293477608147347	1.6637164823390114	0.5293477608147347	0.606776376467114	3.551845680607631E-4	-7.134396705591487	1267.5084712491757
1561000	-1731.5163086158325	-1679.8868687657032	-51.62943985012926	-1679.8868687657032	878.4984649930475	-48.493536959059085	0.0035375927613278996	1.189717674908924	0.8981526462136694	1.189717674908924	0.5293477608147347	1.6637164823390114	0.5293477608147347	0.606776376467114	2.6608309430218105E-4	-7.134396705591487	1138.0015350069525
1562000	-1737.4418596638213	-1687.2720762385807	-50.16978342524056	-1687.2720762385807	686.4815474912881	-47.033880534170386	0.0023125184771515864	1.3873208912870876	0.8981526462136694	1.3873208912870876	0.3768836811111417	1.5734382089898702	0.3768836811111417	0.606776376467114	3.8444216502378666E-4	-7.134396705591487	1330.018452508712
1563000	-1741.0530113974646	-1687.3029853686241	-53.75002602884035	-1687.3029853686241	1138.9204148505376	-50.61412313777018	0.0022353239550628604	1.3475426560121808	0.8981526462136694	1.3475426560121808	0.3768836811111417	1.6529946795396835	0.3768836811111417	0.606776376467114	2.0837355464520203E-4	-7.134396705591487	877.5795851494624
1564000	-1733.6692186581477	-1678.8884044921908	-54.78081416595679	-1678.8884044921908	1520.2043610303497	-51.81183342516409	0.001617619527658519	1.3730797321167862	0.8981526462136694	1.3730797321167862	0.3768836811111417	1.6019205273304726	0.3768836811111417	0.4398542261896446	2.1829795393256171E-4	-7.134396705591487	496.2956389696503
1565000	-1731.2366205629494	-1676.9264620420076	-54.310158520941755	-1676.9264620420076	1249.2478552038076	-51.34117778014905	0.0032101188354773397	0.9982022303548903	1.6479076497374612	0.9982022303548903	0.3768836811111417	1.6019205273304726	0.3768836811111417	0.4398542261896446	2.1020199526004124E-4	-7.134396705591487	767.2521447961924
1566000	-1737.9760413792458	-1678.9775485520756	-58.99849282717024	-1678.9775485520756	1553.0456840420716	-56.02951208637754	0.00432680621398033	0.9982022303548903	1.6479076497374612	0.9982022303548903	0.3768836811111417	1.6019205273304726	0.3768836811111417	0.4398542261896446	2.030417378212635E-4	-7.134396705591487	463.45431595792843
1567000	-1733.5157317706778	-1678.604026108092	-54.91170566258571	-1678.604026108092	1504.9291716522828	-51.94272492179301	0.0017055653424738917	0.9407627922970571	1.6479076497374612	0.9407627922970571	0.3768836811111417	1.7167994034461391	0.3768836811111417	0.4398542261896446	1.9558689175384482E-4	-7.134396705591487	511.5708283477172
1568000	-1733.9225537101272	-1680.003480224915	-53.91907348521219	-1680.003480224915	1376.275496385767	-50.950092744419486	0.0019194470496492803	1.0639275006217008	1.6479076497374612	1.0639275006217008	0.2537189727864979	1.7167994034461391	0.2537189727864979	0.4398542261896446	2.0844141636766609E-4	-7.134396705591487	640.2245036142331
1569000	-1729.5657110978368	-1678.9126986083882	-50.65301248944861	-1678.9126986083882	771.2159615726234	-47.684031748655904	0.004355602299125018	1.0639275006217008	1.6479076497374612	1.0639275006217008	0.2537189727864979	1.7167994034461391	0.2537189727864979	0.4398542261896446	3.4247619528213257E-4	-7.134396705591487	1245.2840384273766
1570000	-1733.261578626833	-1681.1498171867622	-52.111761440070616	-1681.1498171867622	1007.0525124847668	-49.23124979029021	0.002093490584922919	1.0639275006217008	1.6479076497374612	1.0639275006217008	0.2537189727864979	1.7167994034461391	0.2537189727864979	0.3513851351773498	3.116316145854458E-4	-7.134396705591487	1009.4474875152332
1571000	-1731.862079616378	-1682.4995671487316	-49.36251246764632	-1682.4995671487316	691.0685735233008	-46.48200081786591	0.002629318908310623	1.0639275006217008	1.6479076497374612	1.0639275006217008	0.2715712319678008	1.6810948850835332	0.2715712319678008	0.3513851351773498	4.674879762768802E-4	-7.134396705591487	1325.4314264766992
1572000	-1733.389068231042	-1682.2352530411606	-51.15381518988139	-1682.2352530411606	913.6053627214221	-48.27330354010098	0.0024101554953208327	1.0639275006217008	1.5746130526389475	1.0639275006217008	0.3082185305170577	1.6810948850835332	0.3082185305170577	0.3513851351773498	3.7378450226507724E-4	-7.134396705591487	1102.8946372785779
1573000	-1726.8563058766847	-1677.2534965750153	-49.60280930166939	-1677.2534965750153	719.1122632476323	-46.55438886776329	0.003734398355134611	1.2181594327663552	1.2661491883496385	1.2181594327663552	0.3082185305170577	1.6810948850835332	0.3082185305170577	0.519293919303037	4.303161264931015E-4	-7.134396705591487	1297.3877367523678
1574000	-1731.9040716463562	-1675.2073284554167	-56.69674319093946	-1675.2073284554167	1788.1949938963633	-53.64832275703336	0.002235527774211224	1.076398359784792	1.5496713343127648	1.076398359784792	0.3082185305170577	1.6810948850835332	0.3082185305170577	0.519293919303037	1.554404175737271E-4	-7.134396705591487	228.30500610363674
1575000	-1735.4039914445334	-1678.8191429063186	-56.58484853821486	-1678.8191429063186	1837.7630090480368	-53.70786877280196	0.0018298624710454362	1.076398359784792	1.5496713343127648	1.076398359784792	0.3082185305170577	1.6810948850835332	0.3082185305170577	0.34785325080983936	1.6195141010653225E-4	-7.134396705591487	178.7369909519632
1576000	-1739.4049697895375	-1684.3498305688697	-55.0551392206677	-1684.3498305688697	1465.7406067388315	-52.1781594552548	0.0023815773842684666	1.076398359784792	1.5496713343127648	1.076398359784792	0.3082185305170577	1.6810948850835332	0.3082185305170577	0.34785325080983936	1.7221967769716657E-4	-7.134396705591487	550.7593932611685
1577000	-1727.269766735527	-1678.140323390945	-49.12944334458197	-1678.140323390945	668.9165432359324	-46.252463579169074	0.003517385353476895	1.076398359784792	1.5496713343127648	1.076398359784792	0.3082185305170577	1.6810948850835332	0.3082185305170577	0.34785325080983936	4.396883725798158E-4	-7.134396705591487	1347.5834567640677
1578000	-1739.3656088496793	-1686.1516709928576	-53.213937856821836	-1686.1516709928576	1102.560688321274	-50.33695809140894	0.0015338471938233969	1.076398359784792	1.5496713343127648	1.076398359784792	0.2987870396980296	1.6999578667215893	0.2987870396980296	0.34785325080983936	3.0622269919567123E-4	-7.134396705591487	913.939311678726
1579000	-1730.7349588584934	-1679.0925370215778	-51.642421836915595	-1679.0925370215778	968.2315399813202	-48.7654420715027	0.0025492950506123455	1.076398359784792	1.5496713343127648	1.076398359784792	0.2987870396980296	1.6999578667215893	0.2987870396980296	0.34785325080983936	3.1045671600746824E-4	-7.134396705591487	1048.26846001868
1580000	-1729.9685972658745	-1678.5211027278863	-51.44749453798816	-1678.5211027278863	720.874821340915	-48.43091180704823	0.0016005398093435683	1.076398359784792	1.5496713343127648	1.076398359784792	0.2987870396980296	1.6999578667215893	0.2987870396980296	0.4874562163368728	3.337727190497639E-4	-7.134396705591487	1295.6251786590851
1581000	-1727.9205623755215	-1678.5804533731143	-49.34010900240711	-1678.5804533731143	699.6277917267905	-46.32352627146718	0.003905182770262755	1.076398359784792	1.5496713343127648	1.076398359784792	0.2987870396980296	1.6999578667215893	0.2987870396980296	0.4874562163368728	3.6498836748299955E-4	-7.134396705591487	1316.8722082732095
1582000	-1731.5013845313142	-1679.5101174603208	-51.99126707099333	-1679.5101174603208	882.9311419693487	-48.92862968180212	0.0016803465180953519	1.076398359784792	1.5496713343127648	1.076398359784792	0.2987870396980296	1.6999578667215893	0.2987870396980296	0.5335108745881547	3.450682257363537E-4	-7.134396705591487	1133.5688580306514
1583000	-1735.5573694488696	-1681.1230048172388	-54.43436463163087	-1681.1230048172388	1377.4073471160727	-51.37172724243966	0.0015229860030416945	1.076398359784792	1.5496713343127648	1.076398359784792	0.2987870396980296	1.6999578667215893	0.2987870396980296	0.5335108745881547	2.1847702857859973E-4	-7.134396705591487	639.0926528839273
1584000	-1732.550654268812	-1681.132815912599	-51.417838356213075	-1681.132815912599	821.2933029932616	-48.16352661064862	0.003315772404769111	1.076398359784792	1.5496713343127648	1.076398359784792	0.2987870396980296	1.6999578667215893	0.2987870396980296	0.7251852309614013	2.872780549647168E-4	-7.134396705591487	1195.2066970067385
1585000	-1738.4749816949065	-1681.6727935900017	-56.802188104904765	-1681.6727935900017	1880.0856889996742	-53.79588556105946	0.0013645503839986228	1.076398359784792	1.5152662153285104	1.076398359784792	0.3159895991901569	1.6999578667215893	0.3159895991901569	0.47717602924225144	1.37451680351946E-4	-7.134396705591487	136.41431100032582
1586000	-1733.5733140190086	-1676.7386026687777	-56.83471135023087	-1676.7386026687777	1865.0611782902483	-53.82840880638556	0.001915138001544456	1.2138346163946863	1.2403937021087217	1.2138346163946863	0.3159895991901569	1.6999578667215893	0.3159895991901569	0.47717602924225144	1.5666586920925815E-4	-7.134396705591487	151.43882170975166
1587000	-1731.934680958538	-1679.5971157777947	-52.33756518074319	-1679.5971157777947	1013.8894541384585	-49.33126263689788	0.0018762191274564926	1.2138346163946863	1.2403937021087217	1.2138346163946863	0.3159895991901569	1.6999578667215893	0.3159895991901569	0.47717602924225144	2.6839948665953017E-4	-7.134396705591487	1002.6105458615415
1588000	-1730.11200093945	-1678.687342796188	-51.42465814326184	-1678.687342796188	832.0848197513374	-48.13815819378898	0.0032893936269009776	1.229681247913349	1.2403937021087217	1.229681247913349	0.3159895991901569	1.6682646036842639	0.3159895991901569	0.7573734348697974	3.0064247282832646E-4	-7.134396705591487	1184.4151802486626
1589000	-1732.2960162633312	-1681.4801941060623	-50.815822157268975	-1681.4801941060623	761.0057899818623	-47.52932220779612	0.0034443885462543244	1.229681247913349	1.2403937021087217	1.229681247913349	0.3159895991901569	1.6682646036842639	0.3159895991901569	0.7573734348697974	3.175092937813508E-4	-7.134396705591487	1255.4942100181377
1590000	-1733.5285603459877	-1681.2730170558782	-52.25554329010945	-1681.2730170558782	1028.4448097678053	-49.30879033700359	0.002459260546172587	1.229681247913349	1.2403937021087217	1.229681247913349	0.3159895991901569	1.6682646036842639	0.3159895991901569	0.41762643850279707	2.0254508667888406E-4	-7.134396705591487	988.0551902321947
1591000	-1739.7288620374316	-1685.3604443407335	-54.36841769669814	-1685.3604443407335	1261.517004736243	-51.3292731502358	0.001617733027587787	1.0929032762996143	1.2403937021087217	1.0929032762996143	0.2630803415009553	2.0476390622901364	0.2630803415009553	0.5100180318592833	1.9119264878645113E-4	-7.134396705591487	754.982995263757
1592000	-1731.3245037423085	-1678.0392546894416	-53.28524905286701	-1678.0392546894416	1136.4938921963574	-50.24610450640467	0.0024002554487576313	1.0929032762996143	1.2403937021087217	1.0929032762996143	0.2630803415009553	2.0476390622901364	0.2630803415009553	0.5100180318592833	2.2643376650346E-4	-7.134396705591487	880.0061078036426
1593000	-1731.2694883855029	-1677.3707492895887	-53.89873909591405	-1677.3707492895887	1215.7634198114577	-50.859594549451714	0.0027458164560199634	1.0929032762996143	1.2403937021087217	1.0929032762996143	0.2630803415009553	2.0476390622901364	0.2630803415009553	0.5100180318592833	2.2929954641024135E-4	-7.134396705591487	800.7365801885423
1594000	-1730.961627242216	-1680.2484705378608	-50.71315670435526	-1680.2484705378608	751.2485975033943	-47.67401215789292	0.005733570901415957	1.0929032762996143	1.2403937021087217	1.0929032762996143	0.2630803415009553	2.0476390622901364	0.2630803415009553	0.5100180318592833	4.2559705482491414E-4	-7.134396705591487	1265.2514024966058
1595000	-1728.046971636493	-1677.8219276012824	-50.22504403521076	-1677.8219276012824	774.1280609746186	-47.18589948874842	0.002957499430272296	1.0929032762996143	1.2403937021087217	1.0929032762996143	0.2630803415009553	2.0476390622901364	0.2630803415009553	0.5100180318592833	3.464093435871543E-4	-7.134396705591487	1242.3719390253814
1596000	-1732.6507439629388	-1681.1919936602653	-51.45875030267342	-1681.1919936602653	928.2304908500735	-48.419605756211084	0.0024980101872208002	1.0929032762996143	1.2403937021087217	1.0929032762996143	0.2630803415009553	2.0476390622901364	0.2630803415009553	0.5100180318592833	3.6669503729755724E-4	-7.134396705591487	1088.2695091499265
1597000	-1731.4981948791487	-1680.894488516685	-50.60370636246374	-1680.894488516685	738.5298190262506	-47.58659682590014	0.0041429528557743	1.0929032762996143	1.2403937021087217	1.0929032762996143	0.2630803415009553	2.0476390622901364	0.2630803415009553	0.48798302196054405	2.858109813537474E-4	-7.134396705591487	1277.9701809737494
1598000	-1726.455510384388	-1677.4147023498579	-49.040808034530166	-1677.4147023498579	641.5805231884037	-46.07852977467174	0.0043422447699217335	1.0929032762996143	1.2403937021087217	1.0929032762996143	0.2630803415009553	2.0476390622901364	0.2630803415009553	0.43315174525536293	5.225580747576878E-4	-7.134396705591487	1374.9194768115963
1599000	-1726.6307904801486	-1677.0339475696592	-49.596842910489485	-1677.0339475696592	644.5923794374785	-46.63456465063106	0.006159517474752161	1.0929032762996143	1.2403937021087217	1.0929032762996143	0.2630803415009553	2.0476390622901364	0.2630803415009553	0.43315174525536293	4.888451049043115E-4	-7.134396705591487	1371.9076205625215
1600000	-1734.2645095770465	-1683.2048844306396	-51.0596251464069	-1683.2048844306396	813.7911658261798	-48.09734688654848	0.001968145507902412	1.0929032762996143	1.2403937021087217	1.0929032762996143	0.2630803415009553	2.0476390622901364	0.2630803415009553	0.43315174525536293	3.93344081177584E-4	-7.134396705591487	1202.7088341738202
1601000	-1726.6374358382063	-1677.1587736089716	-49.47866222923477	-1677.1587736089716	668.9770184307512	-46.51638396937635	0.00444629107814911	1.0929032762996143	1.2403937021087217	1.0929032762996143	0.2630803415009553	2.0476390622901364	0.2630803415009553	0.43315174525536293	4.74992386726209E-4	-7.134396705591487	1347.5229815692487
1602000	-1731.7836046031375	-1678.1200143754097	-53.663590227727845	-1678.1200143754097	1258.8873150605275	-50.70131196786942	0.0020974416767782834	1.0929032762996143	1.2403937021087217	1.0929032762996143	0.45404567224061276	1.6657084008108214	0.45404567224061276	0.43315174525536293	1.961768103565036E-4	-7.134396705591487	757.6126849394725
1603000	-1728.7011617650994	-1677.8872519440754	-50.813909821023955	-1677.8872519440754	760.4760708082979	-47.85163156116553	0.004691203791005957	1.166049094938201	1.2403937021087217	1.166049094938201	0.38089985360202616	1.6657084008108214	0.38089985360202616	0.43315174525536293	4.02390422231247E-4	-7.134396705591487	1256.023929191702
1604000	-1727.3964973626578	-1676.7963884222831	-50.60010894037467	-1676.7963884222831	765.6037262562102	-47.422703648243186	0.004068077248281344	1.166049094938201	1.2403937021087217	1.166049094938201	0.38089985360202616	1.6657084008108214	0.38089985360202616	0.6482787775284281	3.565062061319768E-4	-7.134396705591487	1250.8962737437898
1605000	-1732.5194006464683	-1677.1934178411145	-55.325982805353796	-1677.1934178411145	1265.862637079318	-52.12976932637297	9.599510034287638E-4	1.166049094938201	1.2403937021087217	1.166049094938201	0.38089985360202616	1.6657084008108214	0.38089985360202616	0.6670869643777646	2.2274630082025996E-4	-7.134396705591487	750.6373629206821
1606000	-1730.268519516275	-1676.8926519116221	-53.375867604653074	-1676.8926519116221	1137.7239573183842	-50.17965412567225	0.0017438571996226653	1.166049094938201	1.2403937021087217	1.166049094938201	0.38089985360202616	1.6657084008108214	0.38089985360202616	0.6670869643777646	2.021165121084068E-4	-7.134396705591487	878.7760426816158
1607000	-1737.7861672646454	-1683.2697153636743	-54.51645190097117	-1683.2697153636743	1225.1494543060583	-51.32023842199035	0.003451294412486959	1.166049094938201	1.2403937021087217	1.166049094938201	0.38089985360202616	1.6657084008108214	0.38089985360202616	0.6670869643777646	2.7521107661352323E-4	-7.134396705591487	791.3505456939417
1608000	-1731.224459630179	-1679.8735330738027	-51.350926556376166	-1679.8735330738027	812.0951719571708	-48.15471307739534	0.004904522698753629	1.166049094938201	1.2403937021087217	1.166049094938201	0.38089985360202616	1.6657084008108214	0.38089985360202616	0.6670869643777646	3.3776628088817E-4	-7.134396705591487	1204.4048280428292
1609000	-1732.6248143922899	-1680.7162029075764	-51.90861148471338	-1680.7162029075764	933.2850784994482	-48.973744175432074	0.003188838942192768	1.166049094938201	1.2403937021087217	1.166049094938201	0.38089985360202616	1.6657084008108214	0.38089985360202616	0.4057407946782505	2.3260395154055602E-4	-7.134396705591487	1083.2149215005518
1610000	-1731.534642114767	-1679.696655446492	-51.83798666827485	-1679.696655446492	974.4536568706324	-48.90311935899354	0.002533911488857317	1.0645473766240563	1.443397138737011	1.0645473766240563	0.38089985360202616	1.6657084008108214	0.38089985360202616	0.4057407946782505	2.755836451798258E-4	-7.134396705591487	1042.0463431293676
1611000	-1735.0535658830613	-1680.259519139281	-54.79404674378026	-1680.259519139281	1426.7256176017945	-51.85917943449895	0.002390120457038215	1.0659092528891476	0.981876598742292	1.0659092528891476	0.38089985360202616	2.1245051882753576	0.38089985360202616	0.4057407946782505	2.549358421486333E-4	-7.134396705591487	589.7743823982055
1612000	-1729.0605610066957	-1677.105502345543	-51.95505866115259	-1677.105502345543	901.6187361763574	-48.97672644948987	0.0018186818907959398	1.0659092528891476	0.981876598742292	1.0659092528891476	0.38089985360202616	2.1245051882753576	0.38089985360202616	0.44920569705966973	2.967800070492209E-4	-7.134396705591487	1114.8812638236427
1613000	-1732.4004179600922	-1679.6304642728805	-52.7699536872117	-1679.6304642728805	897.9667014162893	-49.79162147554897	0.005080592474066693	1.0659092528891476	0.981876598742292	1.0659092528891476	0.38089985360202616	2.1245051882753576	0.38089985360202616	0.44920569705966973	3.123707890962063E-4	-7.134396705591487	1118.5332985837108
1614000	-1734.747677363354	-1682.8631102120778	-51.884567151276165	-1682.8631102120778	1013.2272687999542	-48.97673392641685	0.002401951373401463	1.0659092528891476	0.981876598742292	1.0659092528891476	0.38089985360202616	2.1245051882753576	0.38089985360202616	0.3787067102562589	3.0225562412940205E-4	-7.134396705591487	1003.2727312000458
1615000	-1735.7694239699856	-1679.5766836131395	-56.19274035684612	-1679.5766836131395	1524.743144818897	-53.22733647930971	0.002671780319820657	1.0659092528891476	0.981876598742292	1.0659092528891476	0.38089985360202616	2.1245051882753576	0.38089985360202616	0.43627736293335007	2.112345865485035E-4	-7.134396705591487	491.756855181103
1616000	-1738.1628167640222	-1685.2263602310516	-52.936456532970645	-1685.2263602310516	1078.048815776238	-49.971052655434235	0.001848309409477726	1.0659092528891476	0.981876598742292	1.0659092528891476	0.38089985360202616	2.1245051882753576	0.38089985360202616	0.43627736293335007	2.6735392046156473E-4	-7.134396705591487	938.4511842237621
1617000	-1728.8016334404322	-1675.585728821818	-53.21590461861401	-1675.585728821818	1161.25856932119	-50.2505007410776	0.0025890441633081218	1.0659092528891476	0.981876598742292	1.0659092528891476	0.38089985360202616	2.1245051882753576	0.38089985360202616	0.43627736293335007	2.4572519195385274E-4	-7.134396705591487	855.24143067881
1618000	-1740.9722401844804	-1686.8748264417939	-54.09741374268646	-1686.8748264417939	1426.0475669640148	-51.13200986515005	0.0022569523363456735	1.0659092528891476	0.981876598742292	1.0659092528891476	0.38089985360202616	2.1245051882753576	0.38089985360202616	0.43627736293335007	2.4264987126868535E-4	-7.134396705591487	590.4524330359852
1619000	-1728.7888370318763	-1678.5921868440007	-50.19665018787549	-1678.5921868440007	796.5931882139282	-47.23124631033908	0.003204850867238915	1.0659092528891476	0.981876598742292	1.0659092528891476	0.38089985360202616	2.1245051882753576	0.38089985360202616	0.43627736293335007	4.686442069334019E-4	-7.134396705591487	1219.9068117860718
1620000	-1731.087954619343	-1677.8306563016308	-53.25729831771217	-1677.8306563016308	1075.6672784806715	-50.29189444017576	0.0014073939688100522	1.277763443385405	0.981876598742292	1.277763443385405	0.38089985360202616	1.7007968072828428	0.38089985360202616	0.43627736293335007	2.56725383730853E-4	-7.134396705591487	940.8327215193285
1621000	-1731.6943847903517	-1677.6425740697905	-54.05181072056115	-1677.6425740697905	1362.1343358676029	-51.03615399310478	0.0021264473804138593	1.277763443385405	0.981876598742292	1.277763443385405	0.38089985360202616	1.7007968072828428	0.38089985360202616	0.48653021285331327	2.1527216584348887E-4	-7.134396705591487	654.3656641323971
1622000	-1738.3735948708936	-1684.0092464625013	-54.36434840839218	-1684.0092464625013	1170.3470749253902	-51.17252650250038	0.0012691496669380278	1.277763443385405	0.981876598742292	1.277763443385405	0.38089985360202616	1.7007968072828428	0.38089985360202616	0.662695391288746	1.8731424426678107E-4	-7.134396705591487	846.1529250746098
1623000	-1732.790175577307	-1680.9349476184586	-51.855227958848474	-1680.9349476184586	848.9622194747303	-48.663406052956674	0.0018445873495830563	1.277763443385405	0.981876598742292	1.277763443385405	0.38089985360202616	1.7007968072828428	0.38089985360202616	0.662695391288746	2.770599155909319E-4	-7.134396705591487	1167.5377805252697
1624000	-1729.7405846142897	-1679.1708799578457	-50.569704656444024	-1679.1708799578457	763.777719911423	-47.4338347259502	0.003683021337187469	1.277763443385405	0.981876598742292	1.277763443385405	0.38089985360202616	1.7007968072828428	0.38089985360202616	0.606743415890768	3.529870261884373E-4	-7.134396705591487	1252.722280088577
1625000	-1734.7551406307443	-1684.5190225445506	-50.23611808619385	-1684.5190225445506	767.2531777637097	-47.35753162557289	0.003426973004475121	1.277763443385405	0.981876598742292	1.277763443385405	0.38089985360202616	1.7007968072828428	0.38089985360202616	0.34945994601790414	4.6588387263213224E-4	-7.134396705591487	1249.2468222362904
1626000	-1731.753253807649	-1680.741721583446	-51.01153222420297	-1680.741721583446	858.3199157878299	-48.132945763582015	0.003231298535896378	1.277763443385405	0.981876598742292	1.277763443385405	0.38089985360202616	1.7007968072828428	0.38089985360202616	0.34945994601790414	3.603992002395904E-4	-7.134396705591487	1158.1800842121702
1627000	-1734.3500555842163	-1679.3484997410874	-55.001555843128834	-1679.3484997410874	1527.4175136230256	-52.12502253684402	0.0011510928850012043	1.277763443385405	0.981876598742292	1.277763443385405	0.38089985360202616	1.7007968072828428	0.38089985360202616	0.34740679168175664	2.1335272283037036E-4	-7.134396705591487	489.08248637697443
1628000	-1735.1011554310116	-1678.985581798524	-56.115573632487575	-1678.985581798524	1808.9117988585333	-53.23904032620276	0.0016921996256490488	1.1228674185399934	0.9545443268919043	1.1228674185399934	0.38089985360202616	2.037921128824054	0.38089985360202616	0.34740679168175664	1.6545870563266629E-4	-7.134396705591487	207.5882011414667
1629000	-1731.8573050352186	-1676.9114667911297	-54.94583824408896	-1676.9114667911297	1612.3399206614256	-52.008026026910244	0.002066770976589588	1.1228674185399934	0.9545443268919043	1.1228674185399934	0.38089985360202616	2.037921128824054	0.38089985360202616	0.40868570257566145	2.2068475272125126E-4	-7.134396705591487	404.1600793385744
1630000	-1730.4955611493579	-1681.1675508047006	-49.32801034465737	-1681.1675508047006	718.5636387759768	-46.390198127478655	0.0030887469842039543	1.1228674185399934	0.849241441595572	1.1228674185399934	0.4335512962501923	2.037921128824054	0.4335512962501923	0.40868570257566145	3.9797392033644695E-4	-7.134396705591487	1297.9363612240231
1631000	-1732.0922789218348	-1680.1895231135777	-51.90275580825706	-1680.1895231135777	901.0837617642902	-48.964943591078345	0.0018059163956512486	1.1228674185399934	0.849241441595572	1.1228674185399934	0.4335512962501923	2.037921128824054	0.4335512962501923	0.40868570257566145	3.061032838514865E-4	-7.134396705591487	1115.41623823571
1632000	-1732.4939460033502	-1679.960494843832	-52.53345115951821	-1679.960494843832	1098.0153916105935	-49.59563894233949	0.0022634217604317794	1.1228674185399934	0.849241441595572	1.1228674185399934	0.4335512962501923	2.037921128824054	0.4335512962501923	0.40868570257566145	3.1088682598964644E-4	-7.134396705591487	918.4846083894065
1633000	-1733.623341446369	-1682.4990192537516	-51.12432219261755	-1682.4990192537516	815.2659685763093	-48.18650997543883	0.003778604124850747	1.1228674185399934	0.849241441595572	1.1228674185399934	0.4335512962501923	2.037921128824054	0.4335512962501923	0.40868570257566145	3.4904004199815924E-4	-7.134396705591487	1201.2340314236908
1634000	-1730.6339891514767	-1680.0140116825992	-50.61997746887753	-1680.0140116825992	827.5269675888001	-47.68216525169881	0.0025593947337488134	1.1228674185399934	0.849241441595572	1.1228674185399934	0.4335512962501923	2.037921128824054	0.4335512962501923	0.40868570257566145	3.8794184674004444E-4	-7.134396705591487	1188.9730324112
1635000	-1736.4901374837368	-1683.2540169601496	-53.23612052358719	-1683.2540169601496	682.8829836688278	-50.29830830640847	0.009508686097302576	1.1228674185399934	0.849241441595572	1.1228674185399934	0.4335512962501923	2.037921128824054	0.4335512962501923	0.40868570257566145	4.406526238936572E-4	-7.134396705591487	1333.6170163311722
1636000	-1736.941832177323	-1683.7638749129487	-53.17795726437426	-1683.7638749129487	802.9786003505496	-50.24014504719554	0.007877836324180305	1.1228674185399934	0.849241441595572	1.1228674185399934	0.4335512962501923	2.037921128824054	0.4335512962501923	0.40868570257566145	4.1026605410119467E-4	-7.134396705591487	1213.5213996494504
1637000	-1732.4654603328984	-1681.6514213313383	-50.81403900156002	-1681.6514213313383	808.8834612505647	-47.8762267843813	0.003134525528550417	1.1228674185399934	0.849241441595572	1.1228674185399934	0.4335512962501923	2.037921128824054	0.4335512962501923	0.40868570257566145	3.2796288136017045E-4	-7.134396705591487	1207.6165387494352
1638000	-1732.6958684201672	-1681.97458996545	-50.72127845471725	-1681.97458996545	838.7618121297296	-47.74415580051785	0.003589666185158411	1.1228674185399934	0.849241441595572	1.1228674185399934	0.4335512962501923	2.037921128824054	0.4335512962501923	0.4479961395963431	3.309900028421406E-4	-7.134396705591487	1177.7381878702704
1639000	-1731.9693089214927	-1682.8516813476533	-49.1176275738393	-1682.8516813476533	653.1731491658644	-46.162773067066254	0.003965014181601134	1.1228674185399934	0.849241441595572	1.1228674185399934	0.4335512962501923	2.037921128824054	0.4335512962501923	0.42572799216998874	5.068479208854998E-4	-7.134396705591487	1363.3268508341357
1640000	-1731.861064108383	-1681.0087936871007	-50.85227042128225	-1681.0087936871007	864.9234796347085	-47.8974159145092	0.003180281505735842	1.1228674185399934	0.849241441595572	1.1228674185399934	0.4335512962501923	2.037921128824054	0.4335512962501923	0.42572799216998874	3.2273813833785857E-4	-7.134396705591487	1151.5765203652913
1641000	-1733.4384264450605	-1681.2572494040992	-52.18117704096131	-1681.2572494040992	972.386448103368	-49.02653399123956	0.0018543946182960288	1.1228674185399934	0.849241441595572	1.1228674185399934	0.4335512962501923	2.037921128824054	0.4335512962501923	0.6255165351186948	3.3370586707962046E-4	-7.134396705591487	1044.113551896632
1642000	-1730.152592169712	-1678.8502675243424	-51.302324645369715	-1678.8502675243424	940.2073837528507	-48.43832761045749	0.0024716577777279575	1.1228674185399934	0.849241441595572	1.1228674185399934	0.4335512962501923	2.037921128824054	0.4335512962501923	0.33487052030916736	3.2148879203077276E-4	-7.134396705591487	1076.2926162471495
1643000	-1731.804248494789	-1680.5482974671168	-51.255951027672246	-1680.5482974671168	911.5413141982581	-48.39195399276002	0.003356451468303984	1.1228674185399934	0.849241441595572	1.1228674185399934	0.4335512962501923	2.037921128824054	0.4335512962501923	0.33487052030916736	3.878868810089512E-4	-7.134396705591487	1104.958685801742
1644000	-1730.0821518280638	-1679.8180896381396	-50.26406218992432	-1679.8180896381396	781.9498765227581	-47.40006515501209	0.003670963306254513	0.9940013211063348	1.106973636462889	0.9940013211063348	0.4335512962501923	2.037921128824054	0.4335512962501923	0.33487052030916736	4.091226528322456E-4	-7.134396705591487	1234.5501234772419
1645000	-1732.1042068688137	-1679.068650675973	-53.035556192840644	-1679.068650675973	1211.4562342961483	-50.17155915792842	0.0028942940391495716	0.9940013211063348	1.2987917198229304	0.9940013211063348	0.3376422545701716	2.037921128824054	0.3376422545701716	0.33487052030916736	2.895200888528479E-4	-7.134396705591487	805.0437657038517
1646000	-1729.1253160646036	-1679.8436607267702	-49.281655337833456	-1679.8436607267702	647.0091034690624	-46.32910699002325	0.003733682624354625	0.9940013211063348	1.2987917198229304	0.9940013211063348	0.3376422545701716	2.037921128824054	0.3376422545701716	0.42342183320714716	4.726793726820867E-4	-7.134396705591487	1369.4908965309376
1647000	-1731.9118855151792	-1680.2672686983387	-51.64461681684035	-1680.2672686983387	940.8929530602398	-48.69206846903014	0.0027332985103229505	0.9940013211063348	1.2987917198229304	0.9940013211063348	0.3376422545701716	2.037921128824054	0.3376422545701716	0.42342183320714716	2.596536645683448E-4	-7.134396705591487	1075.60704693976
1648000	-1726.7207704765553	-1676.6510667860255	-50.06970369052985	-1676.6510667860255	657.9190215568118	-47.11715534271964	0.0020753100679295373	0.9940013211063348	1.2987917198229304	0.9940013211063348	0.3376422545701716	2.037921128824054	0.3376422545701716	0.42342183320714716	4.5404517984661333E-4	-7.134396705591487	1358.580978443188
1649000	-1731.516959064798	-1678.5129324948505	-53.00402656994733	-1678.5129324948505	1197.41978412023	-50.05147822213712	0.0024536705983661962	0.9940013211063348	1.2409220729723016	0.9940013211063348	0.2628679205774188	2.2453394436601886	0.2628679205774188	0.42342183320714716	3.118069632564591E-4	-7.134396705591487	819.0802158797701
1650000	-1735.3156779820172	-1682.3970370998506	-52.91864088216658	-1682.3970370998506	1039.8162352349873	-49.65567257549762	0.0018641308279943169	0.9940013211063348	1.2409220729723016	0.9940013211063348	0.2628679205774188	2.2453394436601886	0.2628679205774188	0.7338417920659033	2.4767788904279025E-4	-7.134396705591487	976.6837647650127
1651000	-1733.5691209233314	-1681.13037759482	-52.43874332851155	-1681.13037759482	1048.965730473777	-49.275742884762856	0.002493836763132838	0.9940013211063348	1.2409220729723016	0.9940013211063348	0.2628679205774188	2.2453394436601886	0.2628679205774188	0.6338739291456361	3.025688244921367E-4	-7.134396705591487	967.5342695262229
1652000	-1738.4126118973277	-1684.954031532296	-53.45858036503162	-1684.954031532296	1106.0646740255443	-50.364747840880085	0.0031044690400281096	0.9940013211063348	1.1137511914691605	0.9940013211063348	0.2628679205774188	2.3725103251633297	0.2628679205774188	0.5647060095484779	2.4195250821777188E-4	-7.134396705591487	910.4353259744557
1653000	-1735.531953303107	-1682.9978826327026	-52.53407067040429	-1682.9978826327026	928.4729043803201	-49.60669014897356	0.0035149168377739018	0.9940013211063348	1.1137511914691605	0.9940013211063348	0.2628679205774188	2.3725103251633297	0.2628679205774188	0.39825400682767276	2.8618134088999087E-4	-7.134396705591487	1088.02709561968
1654000	-1729.387413720669	-1679.3694911961154	-50.01792252455352	-1679.3694911961154	735.4500000181024	-47.00155412212233	0.004406923037625852	0.9940013211063348	1.1137511914691605	0.9940013211063348	0.2628679205774188	2.3725103251633297	0.2628679205774188	0.4872418878281326	4.5088280317811527E-4	-7.134396705591487	1281.0499999818976
1655000	-1735.2054409179536	-1681.0973571476563	-54.108083770297306	-1681.0973571476563	1208.977397903878	-51.091715367866115	0.0034034774144007934	0.9940013211063348	1.1137511914691605	0.9940013211063348	0.2628679205774188	2.3725103251633297	0.2628679205774188	0.4872418878281326	2.5766878635441617E-4	-7.134396705591487	807.522602096122
1656000	-1734.0158884292957	-1680.6159724562908	-53.3999159730049	-1680.6159724562908	1180.7900464608922	-50.38354757057371	0.0016643362095016953	0.9940013211063348	1.1137511914691605	0.9940013211063348	0.2628679205774188	2.3725103251633297	0.2628679205774188	0.4872418878281326	2.988305147780787E-4	-7.134396705591487	835.7099535391078
1657000	-1733.8154129216257	-1680.5683695992673	-53.247043322358515	-1680.5683695992673	1121.827835091254	-50.230674919927324	0.003243853312237611	0.9940013211063348	1.1137511914691605	0.9940013211063348	0.2628679205774188	2.3725103251633297	0.2628679205774188	0.4872418878281326	2.5446850987596875E-4	-7.134396705591487	894.672164908746
1658000	-1737.1734910238004	-1684.3169779212985	-52.85651310250185	-1684.3169779212985	872.9587320149587	-49.84014470007066	0.00584830204155791	0.9940013211063348	1.1137511914691605	0.9940013211063348	0.2628679205774188	2.3725103251633297	0.2628679205774188	0.4872418878281326	3.3283281599869984E-4	-7.134396705591487	1143.5412679850413
1659000	-1727.7596020246199	-1678.794985078202	-48.96461694641791	-1678.794985078202	653.9555090698376	-45.94824854398672	0.003490842885052087	0.9940013211063348	1.1137511914691605	0.9940013211063348	0.2628679205774188	2.3725103251633297	0.2628679205774188	0.4872418878281326	5.250684956696634E-4	-7.134396705591487	1362.5444909301623
1660000	-1729.3871265562161	-1677.8150016865322	-51.57212486968392	-1677.8150016865322	927.4015036291672	-48.55575646725273	0.002765769159573462	0.9940013211063348	1.1137511914691605	0.9940013211063348	0.2628679205774188	2.3725103251633297	0.2628679205774188	0.4872418878281326	3.3371969978841396E-4	-7.134396705591487	1089.098496370833
1661000	-1735.1864251321385	-1679.7736784216233	-55.412746710515144	-1679.7736784216233	1714.3651119877811	-52.45696103533611	0.0016593660155817575	0.9940013211063348	1.1137511914691605	0.9940013211063348	0.2628679205774188	2.3725103251633297	0.2628679205774188	0.42665916057597897	2.0268845287177675E-4	-7.134396705591487	302.1348880122189
1662000	-1733.4249657027308	-1682.8959396790522	-50.52902602367872	-1682.8959396790522	791.9466835829442	-47.57324034849968	0.0027705484389203804	1.207484051412768	1.1137511914691605	1.207484051412768	0.2628679205774188	1.9455448645504632	0.2628679205774188	0.42665916057597897	3.7901415683079E-4	-7.134396705591487	1224.5533164170558
1663000	-1727.0609213191906	-1676.242547179023	-50.81837414016773	-1676.242547179023	860.235717994433	-47.86258846498869	0.003141535389022084	1.207484051412768	1.1137511914691605	1.207484051412768	0.2628679205774188	1.9455448645504632	0.2628679205774188	0.42665916057597897	3.2151614258221447E-4	-7.134396705591487	1156.264282005567
1664000	-1728.2856905870315	-1679.0197465619992	-49.26594402503214	-1679.0197465619992	716.9090609152746	-46.310158349853104	0.0033051132636891896	1.207484051412768	1.1137511914691605	1.207484051412768	0.2628679205774188	1.9455448645504632	0.2628679205774188	0.42665916057597897	5.891214960349277E-4	-7.134396705591487	1299.5909390847255
1665000	-1737.4542113330247	-1683.6276901933768	-53.826521139647824	-1683.6276901933768	1309.736064374199	-50.87073546446879	0.0021954884870088024	1.207484051412768	1.1137511914691605	1.207484051412768	0.2628679205774188	1.9455448645504632	0.2628679205774188	0.42665916057597897	2.0425434263466057E-4	-7.134396705591487	706.763935625801
1666000	-1735.4178229043546	-1685.1064714630302	-50.311351441324504	-1685.1064714630302	783.1940959725735	-47.35556576614547	0.003462945607254265	1.207484051412768	1.1137511914691605	1.207484051412768	0.2628679205774188	1.9455448645504632	0.2628679205774188	0.42665916057597897	3.342534120457054E-4	-7.134396705591487	1233.3059040274265
1667000	-1732.7162204487079	-1680.6501282773347	-52.06609217137322	-1680.6501282773347	972.2566833155162	-49.214403781675756	0.0035445214317741678	1.207484051412768	1.1137511914691605	1.207484051412768	0.2628679205774188	1.9455448645504632	0.2628679205774188	0.32256187509440787	3.120685847507525E-4	-7.134396705591487	1044.243316684484
1668000	-1733.9678948438075	-1678.0089127778535	-55.95898206595388	-1678.0089127778535	1704.185338075816	-53.10729367625642	0.0020848296641502984	1.207484051412768	1.1137511914691605	1.207484051412768	0.2628679205774188	1.9455448645504632	0.2628679205774188	0.32256187509440787	1.9477009398480438E-4	-7.134396705591487	312.31466192418407
1669000	-1735.899358710515	-1681.3776943243786	-54.5216643861363	-1681.3776943243786	1169.8714551515677	-51.669975996438836	0.003381983250804554	1.207484051412768	1.1137511914691605	1.207484051412768	0.2628679205774188	1.9455448645504632	0.2628679205774188	0.32256187509440787	2.6258615320346736E-4	-7.134396705591487	846.6285448484323
1670000	-1738.8062635562042	-1679.6694847398385	-59.13677881636576	-1679.6694847398385	1413.6591598506177	-56.2850904266683	0.004395843496993965	1.207484051412768	1.1137511914691605	1.207484051412768	0.2628679205774188	1.9455448645504632	0.2628679205774188	0.32256187509440787	1.9717962960761435E-4	-7.134396705591487	602.8408401493823
1671000	-1729.9749361956417	-1679.072365774761	-50.902570420880764	-1679.072365774761	834.7548655091612	-48.0508820311833	0.0023271053858761256	1.207484051412768	1.1137511914691605	1.207484051412768	0.2628679205774188	1.9455448645504632	0.2628679205774188	0.32256187509440787	3.824408575822324E-4	-7.134396705591487	1181.7451344908388
1672000	-1731.3360300741642	-1678.9318842165706	-52.40414585759358	-1678.9318842165706	1055.5302867476257	-49.55245746789612	0.0017022751918610711	1.207484051412768	1.1137511914691605	1.207484051412768	0.2628679205774188	1.9455448645504632	0.2628679205774188	0.32256187509440787	2.759995529538871E-4	-7.134396705591487	960.9697132523743
1673000	-1736.143034032577	-1680.3882374692953	-55.75479656328152	-1680.3882374692953	1770.9475103324762	-52.90310817358406	0.0011851500361191292	1.207484051412768	1.1137511914691605	1.207484051412768	0.2628679205774188	1.9455448645504632	0.2628679205774188	0.32256187509440787	2.1821213293955503E-4	-7.134396705591487	245.5524896675238
1674000	-1732.9438904028343	-1681.091910679851	-51.8519797229833	-1681.091910679851	837.6893664405424	-49.00029133328584	0.0059044400164368765	1.207484051412768	1.1137511914691605	1.207484051412768	0.2628679205774188	1.9455448645504632	0.2628679205774188	0.32256187509440787	4.7054973510087347E-4	-7.134396705591487	1178.8106335594575
1675000	-1732.453366487585	-1679.9948519946383	-52.45851449294668	-1679.9948519946383	1077.2068274524177	-49.60682610324921	0.001654761632406833	1.207484051412768	1.1137511914691605	1.207484051412768	0.17512977483364572	2.1210211560380094	0.17512977483364572	0.32256187509440787	3.8094215918850775E-4	-7.134396705591487	939.2931725475823
1676000	-1734.74475642152	-1681.1810282360939	-53.56372818542609	-1681.1810282360939	1306.0078952034976	-50.71203979572863	0.002222697892731757	1.207484051412768	1.1137511914691605	1.207484051412768	0.17512977483364572	2.1210211560380094	0.17512977483364572	0.32256187509440787	2.8646867775015744E-4	-7.134396705591487	710.4921047965024
1677000	-1739.276318245348	-1685.2459789833833	-54.030339261964656	-1685.2459789833833	1236.4898659196429	-51.143929517409575	0.0032736447131731594	1.207484051412768	1.1137511914691605	1.207484051412768	0.17512977483364572	2.1210211560380094	0.17512977483364572	0.3572832299520241	2.9961756315244055E-4	-7.134396705591487	780.0101340803571
1678000	-1730.6538478838002	-1679.685280690435	-50.96856719336514	-1679.685280690435	816.8745963473112	-47.979429283995856	0.0037817588286259422	1.207484051412768	1.1137511914691605	1.207484051412768	0.17512977483364572	2.1210211560380094	0.17512977483364572	0.4600113947662299	3.793696149633046E-4	-7.134396705591487	1199.6254036526889
1679000	-1730.4274356564674	-1679.893183184768	-50.53425247169941	-1679.893183184768	802.6942781842544	-47.54511456233013	0.0036578020903218103	1.207484051412768	1.1137511914691605	1.207484051412768	0.17512977483364572	2.1210211560380094	0.17512977483364572	0.4600113947662299	3.724626413014969E-4	-7.134396705591487	1213.8057218157455
1680000	-1738.181299164828	-1686.8827331937446	-51.29856597108343	-1686.8827331937446	886.8576693247209	-48.309428061714144	0.002961813513735887	1.207484051412768	1.1137511914691605	1.207484051412768	0.17512977483364572	2.1210211560380094	0.17512977483364572	0.4600113947662299	3.1959464005963526E-4	-7.134396705591487	1129.642330675279
1681000	-1731.4460428735908	-1679.0104433509848	-52.43559952260595	-1679.0104433509848	1055.5594487918702	-49.446461613236664	0.0024139954512799023	1.207484051412768	1.1137511914691605	1.207484051412768	0.17512977483364572	2.1210211560380094	0.17512977483364572	0.4600113947662299	2.808287818961345E-4	-7.134396705591487	960.9405512081298
1682000	-1732.2948055700308	-1681.5181272977331	-50.7766782722977	-1681.5181272977331	788.7980433188048	-47.78754036292842	0.0032549101873632774	1.207484051412768	1.1137511914691605	1.207484051412768	0.42900384151947474	1.6132730226663514	0.42900384151947474	0.4600113947662299	3.242013599757124E-4	-7.134396705591487	1227.701956681195
1683000	-1730.2152472243233	-1678.4267803779553	-51.78846684636811	-1678.4267803779553	919.4309290371796	-48.799328936998826	0.0024654669319449114	1.207484051412768	1.1137511914691605	1.207484051412768	0.42900384151947474	1.6132730226663514	0.42900384151947474	0.4600113947662299	2.6672270125445863E-4	-7.134396705591487	1097.0690709628204
1684000	-1730.3050847507175	-1678.5964548664429	-51.70862988427456	-1678.5964548664429	770.1120813617989	-48.719491974905274	0.005614520222803446	1.207484051412768	1.1137511914691605	1.207484051412768	0.42900384151947474	1.6132730226663514	0.42900384151947474	0.4600113947662299	3.4500337743893555E-4	-7.134396705591487	1246.387918638201
1685000	-1739.611781570257	-1683.4885654768807	-56.123216093376506	-1683.4885654768807	1636.1324797009454	-53.13407818400722	0.0020498915127415054	1.0107038731892541	1.5073115479161883	1.0107038731892541	0.42900384151947474	1.6132730226663514	0.42900384151947474	0.4600113947662299	1.4784869879630265E-4	-7.134396705591487	380.3675202990546
1686000	-1728.346792218182	-1675.9749210788673	-52.37187113931457	-1675.9749210788673	1051.919227989855	-49.38273322994529	0.002226369928600074	1.0107038731892541	1.5073115479161883	1.0107038731892541	0.42900384151947474	1.6132730226663514	0.42900384151947474	0.4600113947662299	2.82808347436747E-4	-7.134396705591487	964.580772010145
1687000	-1732.1665592826273	-1676.8234039242132	-55.34315535841416	-1676.8234039242132	1289.8777907360393	-52.335448061518505	0.003311919310986951	1.0107038731892541	1.5073115479161883	1.0107038731892541	0.42900384151947474	1.6132730226663514	0.42900384151947474	0.47858078229259854	2.0559804855758954E-4	-7.134396705591487	726.6222092639607
1688000	-1732.8926621050668	-1680.719403177106	-52.17325892796092	-1680.719403177106	880.3372792492829	-48.86840269357139	0.0034525302927540654	1.0107038731892541	1.5073115479161883	1.0107038731892541	0.42900384151947474	1.6132730226663514	0.42900384151947474	0.7757297197864762	2.400576372043888E-4	-7.134396705591487	1136.1627207507172
1689000	-1739.4020446976667	-1684.5061406660002	-54.895904031666504	-1684.5061406660002	1466.5891245653117	-51.59104779727697	0.0016446014203383463	1.1669192676102957	1.5073115479161883	1.1669192676102957	0.42900384151947474	1.3008422338242684	0.42900384151947474	0.7757297197864762	1.3938275525156055E-4	-7.134396705591487	549.9108754346883
1690000	-1734.4102117941363	-1680.0698248835834	-54.34038691055301	-1680.0698248835834	1214.0968918749904	-51.035530676163475	0.0029345215692306967	1.1669192676102957	1.5073115479161883	1.1669192676102957	0.42900384151947474	1.3008422338242684	0.42900384151947474	0.7757297197864762	1.923863581215372E-4	-7.134396705591487	802.4031081250096
1691000	-1736.3776409322327	-1680.257401931865	-56.120239000367754	-1680.257401931865	1364.594688717316	-52.91661982951333	8.271057639861577E-4	1.1669192676102957	1.5073115479161883	1.1669192676102957	0.42900384151947474	1.3008422338242684	0.42900384151947474	0.6744926562513638	1.7899426360867097E-4	-7.134396705591487	651.9053112826839
1692000	-1733.0778674595522	-1678.9286188848198	-54.1492485747323	-1678.9286188848198	1068.971325172158	-50.93910327754605	0.004261150303504409	1.2091392139424886	1.2925232991614815	1.2091392139424886	0.42900384151947474	1.4311905899145898	0.42900384151947474	0.6810187825831858	2.1982394370257863E-4	-7.134396705591487	947.528674827842
1693000	-1728.8628773469545	-1677.617194668726	-51.24568267822867	-1677.617194668726	736.1611674322795	-48.034967797200196	0.0052126888138990055	1.2091392139424886	1.2925232991614815	1.2091392139424886	0.42900384151947474	1.4311905899145898	0.42900384151947474	0.6815883664254152	2.963080584355481E-4	-7.134396705591487	1280.3388325677206
1694000	-1730.6599281443803	-1680.1539391827898	-50.50598896159034	-1680.1539391827898	671.5118383741274	-47.30386111399445	0.005077869099511288	1.2091392139424886	1.2925232991614815	1.2091392139424886	0.2955901616345342	1.6980179496844707	0.2955901616345342	0.6730013329928345	3.1399363760833916E-4	-7.134396705591487	1344.9881616258726
1695000	-1728.853232095136	-1674.793279452909	-54.059952642226925	-1674.793279452909	1168.6381467206236	-50.857824794631036	0.003290219187885403	1.2091392139424886	1.2925232991614815	1.2091392139424886	0.2955901616345342	1.6980179496844707	0.2955901616345342	0.6730013329928345	2.2652285594957364E-4	-7.134396705591487	847.8618532793764
1696000	-1730.0651124615474	-1677.7450522225552	-52.320060238992234	-1677.7450522225552	1014.1973734647992	-49.117932391396344	0.0022752872889772965	1.2091392139424886	1.2925232991614815	1.2091392139424886	0.2955901616345342	1.6980179496844707	0.2955901616345342	0.6730013329928345	2.790341766842931E-4	-7.134396705591487	1002.3026265352008
1697000	-1738.145377019879	-1686.5948467649168	-51.550530254962275	-1686.5948467649168	781.0402879518473	-47.78017467436614	0.003610941262129128	1.2091392139424886	1.2925232991614815	1.2091392139424886	0.2955901616345342	1.6980179496844707	0.2955901616345342	1.241229065993085	3.0210500289538635E-4	-7.134396705591487	1235.4597120481526
1698000	-1739.7027209556422	-1688.6505543825403	-51.05216657310181	-1688.6505543825403	760.3215004117465	-47.28181099250567	0.0026410395478633636	1.2091392139424886	1.2925232991614815	1.2091392139424886	0.39473860429335816	1.4997210643668228	0.39473860429335816	1.241229065993085	3.1900008369983005E-4	-7.134396705591487	1256.1784995882535
1699000	-1734.2317885158657	-1681.788224680791	-52.44356383507463	-1681.788224680791	876.1603166308777	-48.67320825447849	0.0023472369838253592	1.2091392139424886	1.2925232991614815	1.2091392139424886	0.39473860429335816	1.4997210643668228	0.39473860429335816	1.241229065993085	2.565068398129354E-4	-7.134396705591487	1140.3396833691222
1700000	-1739.9534943445335	-1683.718984458968	-56.23450988556555	-1683.718984458968	1512.0710941673415	-52.46415430496941	0.001339017010232593	1.2091392139424886	1.2925232991614815	1.2091392139424886	0.39473860429335816	1.4997210643668228	0.39473860429335816	1.241229065993085	1.4326528184050217E-4	-7.134396705591487	504.42890583265853
1701000	-1738.5236555863858	-1685.506640575826	-53.01701501055979	-1685.506640575826	865.3281375926043	-48.7302019094787	0.0033530801584418387	1.2091392139424886	1.2925232991614815	1.2091392139424886	0.39473860429335816	1.4997210643668228	0.39473860429335816	1.7576865864780304	2.479585614354387E-4	-7.134396705591487	1151.1718624073956
1702000	-1737.208356209838	-1684.1446402821007	-53.06371592773735	-1684.1446402821007	907.1798500609939	-48.77690282665626	0.0027623546678495507	1.2091392139424886	1.2925232991614815	1.2091392139424886	0.39473860429335816	1.4997210643668228	0.39473860429335816	1.7576865864780304	2.2838125227090666E-4	-7.134396705591487	1109.3201499390061
1703000	-1734.8137668365193	-1683.557051699002	-51.256715137517325	-1683.557051699002	698.9405000456233	-46.96990203643624	0.004191026682593392	1.2091392139424886	1.2925232991614815	1.2091392139424886	0.39473860429335816	1.4997210643668228	0.39473860429335816	1.7576865864780304	3.23887280282647E-4	-7.134396705591487	1317.5594999543769
1704000	-1741.870073383083	-1684.2913967836214	-57.57867659946177	-1684.2913967836214	1796.7368787636003	-53.648268665144876	0.0015500509160809783	1.2091392139424886	1.2925232991614815	1.2091392139424886	0.39473860429335816	1.4997210643668228	0.39473860429335816	1.4012814197138432	1.0215084472295E-4	-7.134396705591487	219.76312123639968
1705000	-1738.9554923069845	-1682.0585711570873	-56.896921149897175	-1682.0585711570873	1760.6574402550034	-53.28354051773947	0.001760798048905386	1.2514121423476037	1.2925232991614815	1.2514121423476037	0.39473860429335816	1.4151752075565927	0.39473860429335816	1.0842541175546507	1.2007801794645037E-4	-7.134396705591487	255.8425597449966
1706000	-1736.6577677169355	-1681.773001487026	-54.88476622990949	-1681.773001487026	1517.5662358670838	-51.74127255038443	0.002166683830215478	1.2514121423476037	1.2925232991614815	1.2514121423476037	0.39473860429335816	1.4151752075565927	0.39473860429335816	0.614367164922	1.8200799297594407E-4	-7.134396705591487	498.93376413291617
1707000	-1735.3573112546676	-1681.5793322989114	-53.77797895575625	-1681.5793322989114	1140.6287822027468	-50.63448527623119	0.001821377406880592	1.2514121423476037	1.2925232991614815	1.2514121423476037	0.39473860429335816	1.4151752075565927	0.39473860429335816	0.614367164922	1.8924185946285263E-4	-7.134396705591487	875.8712177972532
1708000	-1735.8356832880656	-1682.903989017219	-52.93169427084676	-1682.903989017219	1014.0529804362908	-49.741818004790304	0.003591825437544943	1.2505726128475867	1.4905637249274402	1.2505726128475867	0.2965579209103958	1.4151752075565927	0.2965579209103958	0.6607497514534045	2.5325945936195953E-4	-7.134396705591487	1002.4470195637092
1709000	-1735.4680529913833	-1680.3817844366474	-55.086268554735874	-1680.3817844366474	1457.3048389516198	-51.965481257195535	0.001928907845071254	1.2505726128475867	1.4905637249274402	1.2505726128475867	0.2965579209103958	1.4151752075565927	0.2965579209103958	0.591660782937281	1.6537047718434618E-4	-7.134396705591487	559.1951610483802
1710000	-1729.9571658229925	-1679.7714911520052	-50.185674670987325	-1679.7714911520052	711.6700160753828	-47.064887373446986	0.002345113892166987	1.2505726128475867	1.4905637249274402	1.2505726128475867	0.2965579209103958	1.4151752075565927	0.2965579209103958	0.591660782937281	4.310884829391538E-4	-7.134396705591487	1304.8299839246172
1711000	-1737.4387857051015	-1683.5613151362384	-53.87747056886317	-1683.5613151362384	910.1350974316193	-50.75668327132283	0.004720518722570978	1.2518598829533274	1.4905637249274402	1.2518598829533274	0.2965579209103958	1.4126006673451112	0.2965579209103958	0.591660782937281	2.375753391600807E-4	-7.134396705591487	1106.3649025683808
1712000	-1731.1475848021578	-1680.5377472629789	-50.60983753917882	-1680.5377472629789	706.2039426436822	-47.48905024163848	0.0022655221126619864	1.2518598829533274	1.4905637249274402	1.2518598829533274	0.2965579209103958	1.4126006673451112	0.2965579209103958	0.591660782937281	3.7708300522701306E-4	-7.134396705591487	1310.2960573563178
1713000	-1731.3256573610859	-1679.3502334802433	-51.9754238808425	-1679.3502334802433	903.6750382221737	-48.92195041106505	0.001781541359178537	1.2518598829533274	1.322333170498442	1.2518598829533274	0.2965579209103958	1.5808312217741094	0.2965579209103958	0.5243469551743922	2.688508143765093E-4	-7.134396705591487	1112.8249617778263
1714000	-1732.2283694222585	-1679.0043929393605	-53.223976482898095	-1679.0043929393605	1172.5660298319676	-50.170503013120644	0.00234484957042871	1.2587120263990983	1.3086288836069004	1.2587120263990983	0.2965579209103958	1.5808312217741094	0.2965579209103958	0.5243469551743922	2.5623646012590625E-4	-7.134396705591487	843.9339701680324
1715000	-1727.041503256524	-1676.109872023677	-50.931631232846975	-1676.109872023677	849.973945522125	-47.878157763069524	0.0033906784843211186	1.2587120263990983	1.3086288836069004	1.2587120263990983	0.38394793071939387	1.4060512021561133	0.38394793071939387	0.5243469551743922	3.334783965873429E-4	-7.134396705591487	1166.526054477875
1716000	-1737.11454490276	-1680.4397550183028	-56.67478988445717	-1680.4397550183028	1720.2991359686268	-53.311294225473304	0.0016480419278113575	1.2587120263990983	1.1609348673840543	1.2587120263990983	0.4577949388308169	1.4060512021561133	0.4577949388308169	0.8343691443808112	1.2220346432880155E-4	-7.134396705591487	296.20086403137316
1717000	-1733.807359235658	-1681.9544937708436	-51.852865464814315	-1681.9544937708436	872.5391149591858	-48.48936980583045	0.002727731480418864	1.2587120263990983	1.3553905144584444	1.2587120263990983	0.4577949388308169	1.2115955550817232	0.4577949388308169	0.8343691443808112	2.2152251433490218E-4	-7.134396705591487	1143.9608850408142
1718000	-1731.2500749715848	-1679.7965203169435	-51.45355465464136	-1679.7965203169435	740.2636487336343	-48.09005899565749	0.005187889654270574	1.2587120263990983	1.3553905144584444	1.2587120263990983	0.4577949388308169	1.2115955550817232	0.4577949388308169	0.8343691443808112	3.241373609933958E-4	-7.134396705591487	1276.2363512663655
1719000	-1737.003779678059	-1682.951120577375	-54.052659100683925	-1682.951120577375	1185.9845545669468	-50.58415258305651	0.0021817666451071967	1.2587120263990983	1.3553905144584444	1.2587120263990983	0.4577949388308169	1.2115955550817232	0.4577949388308169	0.9393800030243621	2.000243506459199E-4	-7.134396705591487	830.5154454330532
1720000	-1736.6079777826333	-1682.8923534564628	-53.71562432617036	-1682.8923534564628	662.9385094298301	-50.24711780854294	0.009177250919000407	1.2587120263990983	1.3553905144584444	1.2587120263990983	0.4577949388308169	1.2115955550817232	0.4577949388308169	0.9393800030243621	4.081277895199525E-4	-7.134396705591487	1353.56149057017
1721000	-1732.671131835437	-1681.1500596786673	-51.5210721567698	-1681.1500596786673	781.6400330008033	-47.652927109043425	0.003113143583509379	1.0972360072065976	1.3553905144584444	1.0972360072065976	0.4577949388308169	1.5345475934667245	0.4577949388308169	1.339018533123317	2.6852320634094634E-4	-7.134396705591487	1234.8599669991968
1722000	-1745.3044727683864	-1687.9188411369541	-57.38563163143227	-1687.9188411369541	1829.94745088398	-53.517486583705896	0.0011044629612799856	1.0972360072065976	1.3553905144584444	1.0972360072065976	0.4577949388308169	1.5345475934667245	0.4577949388308169	1.339018533123317	1.22221898605327E-4	-7.134396705591487	186.55254911601992
1723000	-1730.8472645247352	-1679.3148618549235	-51.53240266981177	-1679.3148618549235	731.1526378087724	-48.29506217503222	0.0017212679536381884	1.0972360072065976	1.3553905144584444	1.0972360072065976	0.4577949388308169	1.5345475934667245	0.4577949388308169	0.7082139801764981	3.686915182402415E-4	-7.134396705591487	1285.3473621912276
1724000	-1733.4188661495443	-1681.1577498549404	-52.26111629460392	-1681.1577498549404	977.6110698894709	-49.008003449731426	0.0023306464732915353	1.0972360072065976	1.629820483613054	1.0972360072065976	0.3205799542535121	1.5345475934667245	0.3205799542535121	0.7239863302694418	2.6694216678367703E-4	-7.134396705591487	1038.8889301105291
1725000	-1735.14404489853	-1680.5953257005424	-54.54871919798761	-1680.5953257005424	1317.2583137101606	-51.29560635311511	0.0021684118412970714	1.0972360072065976	1.629820483613054	1.0972360072065976	0.3205799542535121	1.5345475934667245	0.3205799542535121	0.7239863302694418	1.4606439532312575E-4	-7.134396705591487	699.2416862898394
1726000	-1733.7916071157194	-1678.1023618388176	-55.689245276901794	-1678.1023618388176	1480.927089324641	-52.4361324320293	0.0011104456060382227	1.0972360072065976	1.629820483613054	1.0972360072065976	0.3205799542535121	1.5345475934667245	0.3205799542535121	0.7239863302694418	1.4870824419381743E-4	-7.134396705591487	535.572910675359
1727000	-1732.9550678669907	-1681.0186172201206	-51.936450646870135	-1681.0186172201206	880.531584303815	-48.68333780199764	0.0018320920696163739	1.0972360072065976	1.629820483613054	1.0972360072065976	0.3205799542535121	1.5345475934667245	0.3205799542535121	0.7239863302694418	2.9152069470179037E-4	-7.134396705591487	1135.968415696185
1728000	-1737.2864585808134	-1681.8220089398537	-55.4644496409596	-1681.8220089398537	1074.2642823328606	-52.178519812410826	0.004460391373727537	1.0972360072065976	1.5183383980287424	1.0972360072065976	0.37632099704566796	1.5345475934667245	0.37632099704566796	0.7568033139457139	2.3633637883410408E-4	-7.134396705591487	942.2357176671394
1729000	-1731.250046807233	-1680.6040855472572	-50.64596125997588	-1680.6040855472572	766.7022939644254	-47.3600314314271	0.0038566916393342164	1.0972360072065976	1.5183383980287424	1.0972360072065976	0.37632099704566796	1.5345475934667245	0.37632099704566796	0.7568033139457139	3.144650299841022E-4	-7.134396705591487	1249.7977060355747
1730000	-1734.4979772010365	-1681.9526876156374	-52.54528958539906	-1681.9526876156374	1087.6035539037357	-49.25935975685029	0.0028146255382375048	1.0972360072065976	1.5183383980287424	1.0972360072065976	0.37632099704566796	1.5345475934667245	0.37632099704566796	0.7568033139457139	2.430082762245695E-4	-7.134396705591487	928.8964460962643
1731000	-1739.549591947868	-1682.8013356354593	-56.748256312408714	-1682.8013356354593	1831.473154729989	-53.82279758962748	0.0016046621954474759	1.0972360072065976	1.5183383980287424	1.0972360072065976	0.37632099704566796	1.5345475934667245	0.37632099704566796	0.39633220817818016	1.4577817968155232E-4	-7.134396705591487	185.0268452700111
1732000	-1729.0411834948286	-1679.3667424560292	-49.67444103879939	-1679.3667424560292	672.639868125629	-46.74898231601815	0.0033601482545214884	1.0972360072065976	1.5183383980287424	1.0972360072065976	0.37632099704566796	1.5345475934667245	0.37632099704566796	0.39633220817818016	3.455071955997188E-4	-7.134396705591487	1343.8601318743708
1733000	-1733.4486315631573	-1682.9927766595004	-50.45585490365695	-1682.9927766595004	670.2723554785202	-47.501346408266485	0.007478537430890896	1.0972360072065976	1.3773601152969583	1.0972360072065976	0.26129882170440577	1.905570226881033	0.26129882170440577	0.4253819807874094	6.362271721108158E-4	-7.134396705591487	1346.2276445214798
1734000	-1727.896296071481	-1676.638602488907	-51.25769358257384	-1676.638602488907	925.8829339102604	-48.30318508718338	0.00248942573512985	1.0972360072065976	1.3773601152969583	1.0972360072065976	0.26129882170440577	1.905570226881033	0.26129882170440577	0.4253819807874094	3.711804013205599E-4	-7.134396705591487	1090.6170660897396
1735000	-1730.4769944433892	-1678.4599998411636	-52.016994602225594	-1678.4599998411636	684.7927586863414	-49.06248610683513	0.008132897606697116	1.0972360072065976	1.3773601152969583	1.0972360072065976	0.26129882170440577	1.905570226881033	0.26129882170440577	0.4253819807874094	5.404481643327966E-4	-7.134396705591487	1331.7072413136586
1736000	-1734.7399716231448	-1681.0278989754127	-53.712072647732185	-1681.0278989754127	1263.1641507137017	-50.75756415234172	0.0015516477437785797	1.0972360072065976	1.3773601152969583	1.0972360072065976	0.26129882170440577	1.905570226881033	0.26129882170440577	0.4253819807874094	2.6709406807456985E-4	-7.134396705591487	753.3358492862983
1737000	-1738.0596096041136	-1682.961569561116	-55.09804004299749	-1682.961569561116	1517.8927618389403	-52.143531547607026	0.0012589250237788395	1.0972360072065976	1.3773601152969583	1.0972360072065976	0.26129882170440577	1.905570226881033	0.26129882170440577	0.4253819807874094	1.762655100035663E-4	-7.134396705591487	498.60723816105974
1738000	-1732.4861119600757	-1682.116610463584	-50.36950149649179	-1682.116610463584	795.0701382181916	-47.41499300110133	0.0028960079202951035	1.0972360072065976	1.3773601152969583	1.0972360072065976	0.26129882170440577	1.905570226881033	0.26129882170440577	0.4253819807874094	3.1593842463936E-4	-7.134396705591487	1221.4298617818085
1739000	-1727.8798198306843	-1676.8734007378148	-51.00641909286938	-1676.8734007378148	673.5317114030169	-47.94133198867762	0.0069755026164644365	1.0972360072065976	1.3773601152969583	1.0972360072065976	0.26129882170440577	1.905570226881033	0.26129882170440577	0.5359605895887023	3.869862361204258E-4	-7.134396705591487	1342.9682885969833
1740000	-1729.7866057103663	-1680.290362392668	-49.49624331769828	-1680.290362392668	696.4358335568006	-46.43115621350652	0.003121702018383087	1.0972360072065976	1.3773601152969583	1.0972360072065976	0.26129882170440577	1.905570226881033	0.26129882170440577	0.5359605895887023	4.247764837360233E-4	-7.134396705591487	1320.0641664431994
1741000	-1733.7618098746884	-1680.519028680692	-53.24278119399646	-1680.519028680692	1181.6327024083887	-50.177694089804696	0.0018846957970289253	1.1189239125813448	1.3697927571550013	1.1189239125813448	0.26129882170440577	1.869761774273496	0.26129882170440577	0.5359605895887023	2.3740034374232784E-4	-7.134396705591487	834.8672975916113
1742000	-1733.0078556575047	-1677.6535972891734	-55.354258368331344	-1677.6535972891734	1527.497675426615	-52.28917126413958	0.0019714739190443355	1.1189239125813448	1.3697927571550013	1.1189239125813448	0.26129882170440577	1.869761774273496	0.26129882170440577	0.5359605895887023	1.6899802998215644E-4	-7.134396705591487	489.00232457338507
1743000	-1728.8318396348043	-1677.8099716558186	-51.02186797898567	-1677.8099716558186	830.2926922335182	-47.95678087479391	0.00293251739912959	1.1189239125813448	1.3697927571550013	1.1189239125813448	0.26129882170440577	1.869761774273496	0.26129882170440577	0.5359605895887023	3.110976927381083E-4	-7.134396705591487	1186.2073077664818
1744000	-1732.2321382700325	-1676.1297928404394	-56.10234542959307	-1676.1297928404394	1673.1055642466285	-53.03725832540131	0.0010420368896377642	1.1189239125813448	1.238287305876748	1.1189239125813448	0.26129882170440577	2.001267225551749	0.26129882170440577	0.5359605895887023	1.6287702662050852E-4	-7.134396705591487	343.39443575337145
1745000	-1730.3170942938048	-1677.0664014622653	-53.2506928315395	-1677.0664014622653	1227.7820170808372	-50.18560572734774	0.0020692815784437383	1.1189239125813448	1.238287305876748	1.1189239125813448	0.26129882170440577	2.001267225551749	0.26129882170440577	0.5359605895887023	2.517015805946085E-4	-7.134396705591487	788.7179829191628
1746000	-1735.9495715151018	-1677.9623923262498	-57.98717918885202	-1677.9623923262498	1618.2059948060385	-54.92209208466026	5.479553041615294E-4	1.3221867542109886	1.238287305876748	1.3221867542109886	0.26129882170440577	1.5947415422924616	0.26129882170440577	0.5359605895887023	2.0934362471245114E-4	-7.134396705591487	398.29400519396154
1747000	-1732.6400177522114	-1681.599844645047	-51.04017310716455	-1681.599844645047	926.1153707516339	-47.97385167026306	0.003033240365759666	1.3221867542109886	1.238287305876748	1.3221867542109886	0.26129882170440577	1.5947415422924616	0.26129882170440577	0.5371949222984331	2.8736169105408893E-4	-7.134396705591487	1090.384629248366
1748000	-1729.6058988931547	-1678.2821013736045	-51.32379751955029	-1678.2821013736045	870.7380879064037	-48.2574760826488	0.0021097186856094477	1.3221867542109886	1.238287305876748	1.3221867542109886	0.26129882170440577	1.5947415422924616	0.26129882170440577	0.5371949222984331	3.163187844118042E-4	-7.134396705591487	1145.7619120935963
1749000	-1731.1768506664075	-1679.5962203225238	-51.58063034388363	-1679.5962203225238	870.5463931093403	-48.51430890698214	0.004281798860771047	1.3221867542109886	1.238287305876748	1.3221867542109886	0.26129882170440577	1.5947415422924616	0.26129882170440577	0.5371949222984331	3.45752090214564E-4	-7.134396705591487	1145.9536068906596
1750000	-1731.3032495661364	-1680.4536952820758	-50.849554284060666	-1680.4536952820758	837.7093939947903	-47.78323284715918	0.0032921044940594	1.3221867542109886	1.238287305876748	1.3221867542109886	0.26129882170440577	1.5947415422924616	0.26129882170440577	0.5371949222984331	3.49087271574691E-4	-7.134396705591487	1178.7906060052096
1751000	-1730.6004876359452	-1678.9406419863187	-51.65984564962662	-1678.9406419863187	696.1612604368243	-48.64189538412495	0.006244055262895855	1.3221867542109886	1.238287305876748	1.3221867542109886	0.26129882170440577	1.5947415422924616	0.26129882170440577	0.4888237508986129	3.504825086994452E-4	-7.134396705591487	1320.3387395631757
1752000	-1731.3642835063238	-1677.018347496614	-54.34593600970977	-1677.018347496614	824.1493559072395	-51.3279857442081	8.721581019926431E-4	1.1247246346848683	1.238287305876748	1.1247246346848683	0.26129882170440577	1.9896657813447023	0.26129882170440577	0.4888237508986129	3.798634079434717E-4	-7.134396705591487	1192.3506440927604
1753000	-1737.551655767872	-1682.2154031035984	-55.336252664273644	-1682.2154031035984	1635.7375994972922	-52.318302398771976	0.0014872523896200304	1.1247246346848683	1.238287305876748	1.1247246346848683	0.26129882170440577	1.9896657813447023	0.26129882170440577	0.4888237508986129	1.836775048340631E-4	-7.134396705591487	380.7624005027078
1754000	-1730.3996343846559	-1680.7576967477319	-49.64193763692412	-1680.7576967477319	662.0791061601483	-46.62398737142245	0.0023212619793027303	1.1247246346848683	1.238287305876748	1.1247246346848683	0.26129882170440577	1.9896657813447023	0.26129882170440577	0.4888237508986129	4.5511529741904195E-4	-7.134396705591487	1354.4208938398517
1755000	-1731.7134263496798	-1678.892965248972	-52.82046110070789	-1678.892965248972	1094.272387280271	-49.80251083520622	0.0018771527215818433	1.1247246346848683	1.238287305876748	1.1247246346848683	0.26129882170440577	1.9896657813447023	0.26129882170440577	0.4888237508986129	2.8894555191718684E-4	-7.134396705591487	922.227612719729
1756000	-1732.1304932049145	-1679.206667916713	-52.923825288201336	-1679.206667916713	983.0205540634153	-49.90587502269967	0.0038218297493871367	1.1247246346848683	1.238287305876748	1.1247246346848683	0.26129882170440577	1.9896657813447023	0.26129882170440577	0.4888237508986129	3.0258664267484903E-4	-7.134396705591487	1033.4794459365849
1757000	-1734.8909219895504	-1684.3695361344785	-50.52138585507183	-1684.3695361344785	747.9845693000198	-47.50343558957016	0.004620967968516009	1.4605323623404165	1.238287305876748	1.4605323623404165	0.26129882170440577	1.3180503260336058	0.26129882170440577	0.4888237508986129	4.8493831775781206E-4	-7.134396705591487	1268.5154306999802
1758000	-1730.0115434256047	-1680.0278265500986	-49.98371687550626	-1680.0278265500986	785.6617100971353	-46.96576661000459	0.0031949965672987356	1.4605323623404165	1.238287305876748	1.4605323623404165	0.26129882170440577	1.3180503260336058	0.26129882170440577	0.4888237508986129	4.006462236332514E-4	-7.134396705591487	1230.8382899028647
1759000	-1735.340044930849	-1679.7279352222952	-55.61210970855384	-1679.7279352222952	1441.2481851145876	-52.72073461742477	0.002961481873923543	1.4605323623404165	1.238287305876748	1.4605323623404165	0.26129882170440577	1.3180503260336058	0.26129882170440577	0.36224857652601267	2.2582842315398274E-4	-7.134396705591487	575.2518148854124
1760000	-1736.0000350543091	-1681.1928765790174	-54.80715847529184	-1681.1928765790174	1444.8689942219237	-51.928994632781055	0.00144673959304647	1.3795564410269812	1.4002391485036187	1.3795564410269812	0.26129882170440577	1.3180503260336058	0.26129882170440577	0.3490373279077304	1.706111119594691E-4	-7.134396705591487	571.6310057780763
1761000	-1734.5986590043442	-1682.5636576729132	-52.03500133143104	-1682.5636576729132	1079.67362131437	-49.15683748892025	0.0024216427426954953	1.3795564410269812	1.2844791248507246	1.3795564410269812	0.26129882170440577	1.4338103496865	0.26129882170440577	0.3490373279077304	3.4921810377199007E-4	-7.134396705591487	936.8263786856301
1762000	-1735.635690265426	-1682.677416577029	-52.958273688397284	-1682.677416577029	1214.442083284707	-50.12216571637341	0.0019536193423685217	1.3795564410269812	1.2844791248507246	1.3795564410269812	0.26129882170440577	1.4338103496865	0.26129882170440577	0.30698145742081834	3.244503812641893E-4	-7.134396705591487	802.057916715293
1763000	-1732.5895742968985	-1679.6105180849631	-52.97905621193539	-1679.6105180849631	1174.0912670943087	-50.14294823991151	0.0026662293642259628	1.3795564410269812	1.2844791248507246	1.3795564410269812	0.26129882170440577	1.4338103496865	0.26129882170440577	0.30698145742081834	3.1320353289629465E-4	-7.134396705591487	842.4087329056913
1764000	-1733.7895772997122	-1680.4061697648672	-53.38340753484507	-1680.4061697648672	1124.8389963830175	-50.08172952219072	0.0018183271270323386	1.3795564410269812	1.2844791248507246	1.3795564410269812	0.26129882170440577	1.4338103496865	0.26129882170440577	0.7725514980512914	2.658994119825226E-4	-7.134396705591487	891.6610036169825
1765000	-1732.578191808757	-1679.857432351535	-52.720759457222115	-1679.857432351535	950.1181439241946	-49.419081444567766	0.0038446092144315096	0.9706739053192179	1.2844791248507246	0.9706739053192179	0.26129882170440577	2.2515754211020265	0.26129882170440577	0.7725514980512914	2.9611081460272754E-4	-7.134396705591487	1066.3818560758054
1766000	-1734.0950300515117	-1680.6763897133885	-53.41864033812312	-1680.6763897133885	1139.6685961768105	-50.11696232546877	0.002246944540885161	0.9306796465908965	1.2844791248507246	0.9306796465908965	0.3012930804327272	2.2515754211020265	0.3012930804327272	0.7725514980512914	2.1396835127437524E-4	-7.134396705591487	876.8314038231895
1767000	-1731.4564724086347	-1677.7905242539723	-53.66594815466227	-1677.7905242539723	1246.6371873141036	-50.676464278697814	0.0019289584253589713	0.9306796465908965	1.2844791248507246	0.9306796465908965	0.3012930804327272	2.2515754211020265	0.3012930804327272	0.4603573613613994	2.21072198914224E-4	-7.134396705591487	769.8628126858964
1768000	-1736.1217570617412	-1680.6940913633375	-55.42766569840366	-1680.6940913633375	1619.345946407416	-52.438181822439205	0.0017076748567569295	0.9306796465908965	1.2844791248507246	0.9306796465908965	0.3012930804327272	2.2515754211020265	0.3012930804327272	0.4603573613613994	2.228769865110693E-4	-7.134396705591487	397.154053592584
1769000	-1741.2587359342776	-1683.152282519009	-58.106453415268575	-1683.152282519009	1799.693857648505	-55.11696953930412	0.0027304404044807586	0.9306796465908965	1.2844791248507246	0.9306796465908965	0.3012930804327272	2.2515754211020265	0.3012930804327272	0.4603573613613994	1.7249043020011305E-4	-7.134396705591487	216.80614235149505
1770000	-1739.361785713783	-1683.7982301513507	-55.563555562432406	-1683.7982301513507	1666.6264320559303	-52.57407168646795	0.001204313086082615	0.8832973748071303	1.379243668418257	0.8832973748071303	0.3012930804327272	2.2515754211020265	0.3012930804327272	0.4603573613613994	1.8052526149206846E-4	-7.134396705591487	349.8735679440697
1771000	-1735.8537111647934	-1683.0087471184004	-52.84496404639291	-1683.0087471184004	1185.4448174711147	-49.85548017042846	0.0023686707199125066	0.8832973748071303	1.379243668418257	0.8832973748071303	0.3012930804327272	2.2515754211020265	0.3012930804327272	0.4603573613613994	2.9997967187597773E-4	-7.134396705591487	831.0551825288853
1772000	-1741.3992428199733	-1684.7798870872334	-56.61935573273986	-1684.7798870872334	1661.5891230468292	-53.62987185677541	0.003252130232739712	0.8832973748071303	1.379243668418257	0.8832973748071303	0.3012930804327272	2.2515754211020265	0.3012930804327272	0.4603573613613994	2.650244262641046E-4	-7.134396705591487	354.9108769531708
1773000	-1733.2267623666157	-1681.0927460257337	-52.134016340881956	-1681.0927460257337	969.1511551731181	-49.04568075787964	0.002758253717914505	0.8832973748071303	1.379243668418257	0.8832973748071303	0.3012930804327272	2.2515754211020265	0.3012930804327272	0.5592090683992614	2.7095188597458446E-4	-7.134396705591487	1047.3488448268818
1774000	-1735.555152190521	-1685.4398936280427	-50.11525856247834	-1685.4398936280427	702.3292523551975	-46.93321692300403	0.004582233383685888	0.8832973748071303	1.379243668418257	0.8832973748071303	0.3012930804327272	2.2515754211020265	0.3012930804327272	0.6529151248712481	4.251165632540805E-4	-7.134396705591487	1314.1707476448025
1775000	-1731.0075869844202	-1680.4867777816855	-50.52080920273466	-1680.4867777816855	669.6311358318701	-47.338767563260355	0.006042617194164537	0.8832973748071303	1.1653144300041276	0.8832973748071303	0.4082576996397918	2.2515754211020265	0.4082576996397918	0.6529151248712481	3.616826843829285E-4	-7.134396705591487	1346.86886416813
1776000	-1734.3297902465042	-1680.0410512253402	-54.288739021163934	-1680.0410512253402	1032.2350512119328	-51.10669738168963	0.003998380398823301	0.8832973748071303	1.1653144300041276	0.8832973748071303	0.4082576996397918	2.2515754211020265	0.4082576996397918	0.6529151248712481	2.1805167166429884E-4	-7.134396705591487	984.2649487880672
1777000	-1729.4205625720758	-1679.5992636223996	-49.82129894967635	-1679.5992636223996	655.8230433251562	-46.63925731020204	0.004744558548716715	0.8832973748071303	1.1653144300041276	0.8832973748071303	0.4082576996397918	2.2515754211020265	0.4082576996397918	0.6529151248712481	3.659276684685753E-4	-7.134396705591487	1360.676956674844
1778000	-1731.096535620854	-1677.7023372022752	-53.394198418578725	-1677.7023372022752	1163.6942720346224	-50.498248293405574	0.0037104760427164062	1.0973651294698696	1.1653144300041276	1.0973651294698696	0.2570300447402927	2.1258952215755462	0.2570300447402927	0.36682361057009394	3.3400739841177773E-4	-7.134396705591487	852.8057279653776
1779000	-1727.5384809035272	-1676.9742953127804	-50.564185590746796	-1676.9742953127804	848.2035602521959	-47.668235465573645	0.00287190825394882	1.1682132941239365	1.255440692748475	1.1682132941239365	0.2570300447402927	1.894072629523065	0.2570300447402927	0.36682361057009394	3.367552122079575E-4	-7.134396705591487	1168.296439747804
1780000	-1729.580654137589	-1679.4911290309033	-50.08952510668564	-1679.4911290309033	745.3908217547655	-47.19357498151249	0.004207879194378445	1.1682132941239365	1.255440692748475	1.1682132941239365	0.2570300447402927	1.894072629523065	0.2570300447402927	0.36682361057009394	3.465970674530933E-4	-7.134396705591487	1271.1091782452345
1781000	-1730.0782250699413	-1677.6110978812253	-52.4671271887159	-1677.6110978812253	1100.6178644388604	-49.57117706354275	0.0025197623369285493	1.1682132941239365	1.255440692748475	1.1682132941239365	0.2570300447402927	1.894072629523065	0.2570300447402927	0.36682361057009394	3.2386267488047676E-4	-7.134396705591487	915.8821355611396
1782000	-1725.6813580759815	-1676.0878596448392	-49.5934984311423	-1676.0878596448392	682.8107396216792	-46.39374936889534	0.003762896460289764	1.1682132941239365	1.255440692748475	1.1682132941239365	0.2570300447402927	1.894072629523065	0.2570300447402927	0.6706225476439025	4.039626041823669E-4	-7.134396705591487	1333.6892603783208
1783000	-1729.24462286853	-1679.5351637869312	-49.70945908159889	-1679.5351637869312	676.3699001890581	-46.50971001935193	0.003224060419642938	1.1682132941239365	1.255440692748475	1.1682132941239365	0.2570300447402927	1.894072629523065	0.2570300447402927	0.6706225476439025	3.829344601406157E-4	-7.134396705591487	1340.1300998109418
1784000	-1728.63689228615	-1678.3007658896258	-50.336126396524214	-1678.3007658896258	834.3783580771758	-47.4428322423794	0.0027502138155580122	1.1682132941239365	1.255440692748475	1.1682132941239365	0.2570300447402927	1.894072629523065	0.2570300447402927	0.3641676395417561	3.8841646426861643E-4	-7.134396705591487	1182.1216419228242
1785000	-1734.4585515769256	-1678.9400474613049	-55.51850411562085	-1678.9400474613049	1592.954957420534	-52.62520996147604	0.002495051951375484	1.1682132941239365	1.255440692748475	1.1682132941239365	0.2570300447402927	1.894072629523065	0.2570300447402927	0.3641676395417561	2.2456628710799424E-4	-7.134396705591487	423.5450425794661
1786000	-1729.7852698054598	-1677.7108322547929	-52.07443755066693	-1677.7108322547929	1079.096351630501	-49.18114339652212	0.002285257786158419	1.207671950324558	1.3166979725075771	1.207671950324558	0.2570300447402927	1.7538980373627195	0.2570300447402927	0.3641676395417561	3.3452360868425375E-4	-7.134396705591487	937.403648369499
1787000	-1730.7546424713034	-1680.3343222853257	-50.42032018597782	-1680.3343222853257	818.0361657355301	-47.52702603183301	0.0032324431438710334	1.207671950324558	1.3166979725075771	1.207671950324558	0.2570300447402927	1.7538980373627195	0.2570300447402927	0.3641676395417561	3.9973990488018047E-4	-7.134396705591487	1198.4638342644698
1788000	-1729.8067638491402	-1676.5229014169433	-53.28386243219686	-1676.5229014169433	1189.7139922760118	-50.39056827805205	0.0014344603890908865	1.123572622264278	1.3166979725075771	1.123572622264278	0.2570300447402927	1.9220966934832797	0.2570300447402927	0.3641676395417561	3.3096801770934127E-4	-7.134396705591487	826.7860077239882
1789000	-1729.2090626726756	-1676.0879536129278	-53.12110905974774	-1676.0879536129278	1152.8287891873101	-50.227814905602926	0.001535049720444731	1.123572622264278	1.3166979725075771	1.123572622264278	0.2570300447402927	1.9220966934832797	0.2570300447402927	0.3641676395417561	2.982153735543754E-4	-7.134396705591487	863.6712108126899
1790000	-1729.7972604923432	-1680.0632116721977	-49.734048820145446	-1680.0632116721977	729.7161146052897	-46.840754666000635	0.0035822727602964973	1.1716080095356092	1.2206271979649148	1.1716080095356092	0.2570300447402927	1.9220966934832797	0.2570300447402927	0.3641676395417561	3.980582305373428E-4	-7.134396705591487	1286.7838853947103
1791000	-1730.499851337578	-1681.5971338261438	-48.902717511434346	-1681.5971338261438	672.4481525027579	-46.009423357289535	0.0034902465874620007	1.1716080095356092	1.2977945901903658	1.1716080095356092	0.3418774044583588	1.6752345818216965	0.3418774044583588	0.3641676395417561	5.399936278798615E-4	-7.134396705591487	1344.051847497242
1792000	-1726.3571343769718	-1677.7598476769983	-48.59728669997351	-1677.7598476769983	642.078489126904	-45.7039925458287	0.0033919762019166636	1.1716080095356092	1.2977945901903658	1.1716080095356092	0.3418774044583588	1.6752345818216965	0.3418774044583588	0.3641676395417561	4.628194487631643E-4	-7.134396705591487	1374.421510873096
1793000	-1734.2290735473214	-1681.117247636405	-53.111825910916366	-1681.117247636405	834.3825590408596	-50.228641610104354	0.0011781766702564339	1.1716080095356092	1.2977945901903658	1.1716080095356092	0.3418774044583588	1.6752345818216965	0.3418774044583588	0.3540577862089537	3.1428331517321153E-4	-7.134396705591487	1182.1174409591404
1794000	-1735.85475121069	-1683.2087032751062	-52.646047935583844	-1683.2087032751062	1139.4442231977225	-49.76286363477183	0.0017368043916321148	1.1716080095356092	1.2977945901903658	1.1716080095356092	0.3418774044583588	1.6752345818216965	0.3418774044583588	0.3540577862089537	3.0385743740340136E-4	-7.134396705591487	877.0557768022775
1795000	-1730.5518113575822	-1678.421134261626	-52.13067709595607	-1678.421134261626	1031.8794870610384	-49.254288853709966	0.0034336545841719556	1.1716080095356092	1.2977945901903658	1.1716080095356092	0.3418774044583588	1.6752345818216965	0.3418774044583588	0.34726172764304303	3.327018583260688E-4	-7.134396705591487	984.6205129389616
1796000	-1734.1936595504812	-1681.7854999970093	-52.408159553471926	-1681.7854999970093	945.6256851937856	-49.531771311225825	0.003986600770818474	1.1716080095356092	1.2977945901903658	1.1716080095356092	0.3418774044583588	1.6752345818216965	0.3418774044583588	0.34726172764304303	3.148183201059148E-4	-7.134396705591487	1070.8743148062144
1797000	-1730.2404600320233	-1679.877682458413	-50.362777573610366	-1679.877682458413	849.9274010359695	-47.486389331364265	0.002924088229934758	1.1716080095356092	1.2977945901903658	1.1716080095356092	0.3418774044583588	1.6752345818216965	0.3418774044583588	0.34726172764304303	3.341530703170509E-4	-7.134396705591487	1166.5725989640305
1798000	-1730.7772605422585	-1678.3556185749756	-52.421641967282966	-1678.3556185749756	1041.8476770135042	-49.545253725036865	0.0031719552520094374	1.1716080095356092	1.2977945901903658	1.1716080095356092	0.3418774044583588	1.6752345818216965	0.3418774044583588	0.34726172764304303	3.1115505653477987E-4	-7.134396705591487	974.6523229864958
1799000	-1731.9142099035244	-1679.9543767775558	-51.95983312596854	-1679.9543767775558	897.2742387048294	-49.08503870812516	0.0045423892337845394	1.1771896999594256	1.2977945901903658	1.1771896999594256	0.3418774044583588	1.6640712009740637	0.3418774044583588	0.3456679032403204	3.6464712522166453E-4	-7.134396705591487	1119.2257612951707
1800000	-1728.7426780238845	-1678.6596051853428	-50.08307283854172	-1678.6596051853428	778.5127122528478	-47.20827842069834	0.0032078699024438756	1.2440531246914788	1.1640677407262594	1.2440531246914788	0.3418774044583588	1.6640712009740637	0.3418774044583588	0.3456679032403204	4.144185153102911E-4	-7.134396705591487	1237.987287747152
1801000	-1735.019982783748	-1683.0355064472635	-51.984476336484406	-1683.0355064472635	1003.5877225720975	-49.10968191864103	0.0017831249624895085	1.2440531246914788	1.2749331671787298	1.2440531246914788	0.3418774044583588	1.5532057745215933	0.3418774044583588	0.3456679032403204	3.0637083679765817E-4	-7.134396705591487	1012.9122774279025
1802000	-1733.2550909277138	-1680.7449551471832	-52.510135780530604	-1680.7449551471832	881.6609295046247	-49.63534136268723	0.004964545201151459	1.2440531246914788	1.2749331671787298	1.2440531246914788	0.3418774044583588	1.5532057745215933	0.3418774044583588	0.3456679032403204	2.7776911040721124E-4	-7.134396705591487	1134.8390704953754
1803000	-1730.254384655832	-1681.6548975608905	-48.59948709494147	-1681.6548975608905	668.430181707775	-45.7246926770981	0.0034631315194012602	1.1685760657111661	1.2749331671787298	1.1685760657111661	0.41735446343867133	1.5532057745215933	0.41735446343867133	0.3456679032403204	5.199778374222866E-4	-7.134396705591487	1348.0698182922251
1804000	-1738.1764277112457	-1684.4728726815933	-53.70355502965239	-1684.4728726815933	1062.1535995511806	-50.82876061180902	0.0039967302385768115	1.1685760657111661	1.44662315413979	1.1685760657111661	0.3315094699581413	1.5532057745215933	0.3315094699581413	0.3456679032403204	2.55269465490604E-4	-7.134396705591487	954.3464004488194
1805000	-1733.2833764683694	-1678.3259390286687	-54.95743743970074	-1678.3259390286687	1006.9855557995062	-52.11132993653774	0.006067489744488022	1.1685760657111661	1.44662315413979	1.1685760657111661	0.3315094699581413	1.5532057745215933	0.3315094699581413	0.3169809885599379	3.157199493761815E-4	-7.134396705591487	1009.5144442004938
1806000	-1733.7428460013286	-1681.7029214068355	-52.03992459449317	-1681.7029214068355	974.021332569559	-49.193817091330175	0.001987380145438496	1.1685760657111661	1.44662315413979	1.1685760657111661	0.3315094699581413	1.5532057745215933	0.3315094699581413	0.3169809885599379	3.4858502746895273E-4	-7.134396705591487	1042.478667430441
1807000	-1733.0200701424199	-1679.0183655152473	-54.001704627172586	-1679.0183655152473	1257.6722110565433	-50.76344655359962	0.0018144836135765951	1.1685760657111661	1.44662315413979	1.1685760657111661	0.3315094699581413	1.5532057745215933	0.3315094699581413	0.7091315589699094	2.0284080029964193E-4	-7.134396705591487	758.8277889434567
1808000	-1738.115523383685	-1685.535878590213	-52.57964479347194	-1685.535878590213	969.0129956474951	-49.281521599387496	0.0021577725381648153	1.1685760657111661	1.0691973556080607	1.1685760657111661	0.3315094699581413	1.9306315730533226	0.3315094699581413	0.7689966794813919	2.496914763032084E-4	-7.134396705591487	1047.4870043525048
1809000	-1734.2887105351406	-1680.8558568144438	-53.43285372069672	-1680.8558568144438	1162.8214548515919	-50.13473052661227	0.0018013561196004062	1.1685760657111661	1.0691973556080607	1.1685760657111661	0.3315094699581413	1.9306315730533226	0.3315094699581413	0.7689966794813919	2.279899382364115E-4	-7.134396705591487	853.6785451484081
1810000	-1729.397832055017	-1676.6172974730941	-52.78053458192293	-1676.6172974730941	909.532601185493	-49.783793398614776	0.004964227305160136	1.1685760657111661	1.0691973556080607	1.1685760657111661	0.3805264009959389	1.8325977109777274	0.3805264009959389	0.46761466870509544	3.054729769172568E-4	-7.134396705591487	1106.9673988145069
1811000	-1729.8267130757763	-1677.667889733703	-52.1588233420733	-1677.667889733703	850.4437780392118	-49.162082158765145	0.004981128909400922	1.1685760657111661	1.0691973556080607	1.1685760657111661	0.3805264009959389	1.8325977109777274	0.3805264009959389	0.46761466870509544	3.765854005889433E-4	-7.134396705591487	1166.0562219607882
1812000	-1735.7067034681234	-1679.214542076646	-56.4921613914773	-1679.214542076646	1843.8146483327894	-53.233140948100576	0.001290204991686587	1.1685760657111661	1.0691973556080607	1.1685760657111661	0.3805264009959389	1.8325977109777274	0.3805264009959389	0.729893928773668	1.5062916409441126E-4	-7.134396705591487	172.68535166721063
1813000	-1728.5263139274623	-1677.9364934166397	-50.5898205108226	-1677.9364934166397	856.9796726033123	-47.750494927954364	0.0025405021032158907	1.1685760657111661	1.0691973556080607	1.1685760657111661	0.3805264009959389	1.8325977109777274	0.3805264009959389	0.31019906826517885	3.459472637494561E-4	-7.134396705591487	1159.5203273966877
1814000	-1734.7578099485715	-1684.5642825740185	-50.193527374553014	-1684.5642825740185	719.9645703389244	-47.35420179168478	0.002252906526299807	1.1685760657111661	1.0691973556080607	1.1685760657111661	0.3805264009959389	1.8325977109777274	0.3805264009959389	0.31019906826517885	5.412047455641295E-4	-7.134396705591487	1296.5354296610756
1815000	-1728.0851942568656	-1677.5565199210985	-50.528674335767164	-1677.5565199210985	850.6651764634346	-47.68934875289893	0.0035068486198532593	1.1685760657111661	1.5097733039961914	1.1685760657111661	0.3805264009959389	1.3920217625895968	0.3805264009959389	0.31019906826517885	3.4157533224532445E-4	-7.134396705591487	1165.8348235365654
1816000	-1730.4171093428379	-1680.3750808690502	-50.042028473787745	-1680.3750808690502	759.6085067615059	-47.071529765548185	0.004393405040468349	1.1685760657111661	1.5097733039961914	1.1685760657111661	0.3805264009959389	1.3920217625895968	0.3805264009959389	0.44137219363650404	3.1200122952084836E-4	-7.134396705591487	1256.8914932384941
1817000	-1731.2980523483068	-1678.8354196227212	-52.46263272558558	-1678.8354196227212	1071.1839110025207	-49.49213401734602	0.002435924251444454	1.1685760657111661	1.5097733039961914	1.1685760657111661	0.3805264009959389	1.3920217625895968	0.3805264009959389	0.44137219363650404	2.466450436493515E-4	-7.134396705591487	945.3160889974793
1818000	-1728.7181441568111	-1678.3523295846207	-50.3658145721904	-1678.3523295846207	694.4305138009278	-47.39531586395084	0.0019929700785422068	1.1685760657111661	1.5097733039961914	1.1685760657111661	0.3805264009959389	1.3920217625895968	0.3805264009959389	0.44137219363650404	4.6312569884690905E-4	-7.134396705591487	1322.0694861990723
1819000	-1729.576486157421	-1680.2727603963003	-49.30372576112057	-1680.2727603963003	674.848590088084	-46.33322705288101	0.0031449683728769777	1.1685760657111661	1.5097733039961914	1.1685760657111661	0.3805264009959389	1.3920217625895968	0.3805264009959389	0.44137219363650404	4.043083821102071E-4	-7.134396705591487	1341.6514099119158
1820000	-1734.28108320398	-1685.0644112261214	-49.216671977858624	-1685.0644112261214	681.6568120164756	-46.07852617072986	0.003856714375527773	1.1685760657111661	1.5097733039961914	1.1685760657111661	0.3805264009959389	1.3920217625895968	0.3805264009959389	0.6090192925257051	3.0762511956927664E-4	-7.134396705591487	1334.8431879835243
1821000	-1729.6634221939373	-1678.9096284715185	-50.753793722418855	-1678.9096284715185	774.1143622150121	-47.430944995630064	0.0034577688314295168	1.1685760657111661	1.5097733039961914	1.1685760657111661	0.3805264009959389	1.3920217625895968	0.3805264009959389	0.7937222121857324	3.300635986734071E-4	-7.134396705591487	1242.385637784988
1822000	-1731.914201664329	-1679.6222030424321	-52.29199862189704	-1679.6222030424321	949.062556416815	-48.969149895108245	0.00364391149035208	1.1685760657111661	1.5097733039961914	1.1685760657111661	0.3805264009959389	1.3920217625895968	0.3805264009959389	0.7937222121857324	2.3331248798933132E-4	-7.134396705591487	1067.437443583185
1823000	-1734.0251654636002	-1680.0699385393161	-53.95522692428399	-1680.0699385393161	776.502733201024	-50.86283995210374	0.007011818083707233	1.1685760657111661	1.5097733039961914	1.1685760657111661	0.3805264009959389	1.3920217625895968	0.3805264009959389	0.5632604575771926	2.9602830348115025E-4	-7.134396705591487	1239.997266798976
1824000	-1727.5749926522137	-1677.7958204299043	-49.77917222230937	-1677.7958204299043	665.0378819965782	-46.68678525012912	0.004316561363640372	1.1685760657111661	1.5097733039961914	1.1685760657111661	0.3805264009959389	1.3920217625895968	0.3805264009959389	0.5632604575771926	3.4906811417459676E-4	-7.134396705591487	1351.462118003422
1825000	-1730.2292965641223	-1678.9488951367152	-51.28040142740698	-1678.9488951367152	716.2406882589105	-48.23425478597771	0.006298863540024276	1.1685760657111661	1.5097733039961914	1.1685760657111661	0.3805264009959389	1.3920217625895968	0.3805264009959389	0.5170201268262081	3.434271196747057E-4	-7.134396705591487	1300.2593117410895
1826000	-1730.875374769994	-1681.4571215970834	-49.41825317291062	-1681.4571215970834	661.8511850196483	-46.37210653148135	0.005138897996375583	1.1685760657111661	1.1894096542953396	1.1685760657111661	0.5407082258463647	1.3920217625895968	0.5407082258463647	0.5170201268262081	3.7205232136882917E-4	-7.134396705591487	1354.6488149803517
1827000	-1730.7570642240698	-1681.5846436086538	-49.172420615415966	-1681.5846436086538	637.986794883876	-46.1262739739867	0.0029751034992792397	1.1685760657111661	1.1894096542953396	1.1685760657111661	0.5407082258463647	1.3920217625895968	0.5407082258463647	0.5170201268262081	4.208476686998168E-4	-7.134396705591487	1378.513205116124
1828000	-1732.0070297252726	-1680.4809570970353	-51.5260726282373	-1680.4809570970353	887.3890241074783	-48.479925986808034	0.002618626597961033	1.1685760657111661	1.1894096542953396	1.1685760657111661	0.5407082258463647	1.3920217625895968	0.5407082258463647	0.5170201268262081	3.3146141179195775E-4	-7.134396705591487	1129.1109758925218
1829000	-1739.9535913211266	-1685.812951215805	-54.14064010532169	-1685.812951215805	1308.9035743216787	-51.09449346389242	0.0017638050633508506	1.1685760657111661	1.2435425786223797	1.1685760657111661	0.5407082258463647	1.3378888382625567	0.5407082258463647	0.5170201268262081	1.8643580228134622E-4	-7.134396705591487	707.5964256783213
1830000	-1736.5920831886772	-1681.4858516596778	-55.10623152899937	-1681.4858516596778	1537.164776552189	-52.060084887570106	0.0012725737296189164	1.1685760657111661	1.2879400988914453	1.1685760657111661	0.5407082258463647	1.293491317993491	0.5407082258463647	0.5170201268262081	1.619546036053003E-4	-7.134396705591487	479.3352234478109
1831000	-1733.0678793906206	-1682.9235327232216	-50.144346667399	-1682.9235327232216	731.9495354328758	-47.09489628565851	0.0033675714441348615	1.1685760657111661	1.2879400988914453	1.1685760657111661	0.5407082258463647	1.293491317993491	0.5407082258463647	0.5203238671374341	2.919052730059895E-4	-7.134396705591487	1284.5504645671242
1832000	-1739.5451251355225	-1681.314816390639	-58.23030874488361	-1681.314816390639	1632.9299796122098	-55.18125515372583	0.0031458850285582185	1.1685760657111661	1.2879400988914453	1.1685760657111661	0.4271984989356501	1.5205107718149202	0.4271984989356501	0.5199270765547248	1.8583367595902939E-4	-7.134396705591487	383.57002038779024
1833000	-1728.8591701442654	-1677.2451168070968	-51.61405333716864	-1677.2451168070968	760.3576315281282	-48.56499974601086	0.005779622213908011	1.1685760657111661	1.2879400988914453	1.1685760657111661	0.4271984989356501	1.5205107718149202	0.4271984989356501	0.5199270765547248	3.2652849073861725E-4	-7.134396705591487	1256.1423684718718
1834000	-1730.0393845929045	-1680.6605998712896	-49.378784721614956	-1680.6605998712896	662.816862097416	-46.329731130457176	0.004251175113190171	1.2326694600990216	1.2879400988914453	1.2326694600990216	0.36310510454779477	1.5205107718149202	0.36310510454779477	0.5199270765547248	3.1358767378733256E-4	-7.134396705591487	1353.683137902584
1835000	-1733.5104400008934	-1682.3032219838278	-51.20721801706548	-1682.3032219838278	713.3945385333662	-48.1581644259077	0.00533568790160885	1.2326694600990216	1.2879400988914453	1.2326694600990216	0.36310510454779477	1.5205107718149202	0.36310510454779477	0.5199270765547248	3.518222211474065E-4	-7.134396705591487	1303.1054614666336
1836000	-1734.0659083599203	-1679.2630823552201	-54.80282600470002	-1679.2630823552201	1438.7434575717957	-51.753772413542244	0.0013429525882619757	1.2326694600990216	1.2879400988914453	1.2326694600990216	0.36310510454779477	1.5205107718149202	0.36310510454779477	0.5199270765547248	1.9210821074199961E-4	-7.134396705591487	577.7565424282043
1837000	-1737.24791841267	-1678.9637714305777	-58.284146982092366	-1678.9637714305777	1258.0800989241395	-55.21586965287184	0.005083165035422001	1.2326694600990216	1.2879400988914453	1.2326694600990216	0.36310510454779477	1.5205107718149202	0.36310510454779477	0.5391508146174705	2.0384573004617352E-4	-7.134396705591487	758.4199010758605
1838000	-1732.0196540256807	-1680.1398426707576	-51.879811354922985	-1680.1398426707576	925.4985324927055	-48.81153402570246	0.0034182477585789546	1.2326694600990216	1.2879400988914453	1.2326694600990216	0.36310510454779477	1.5205107718149202	0.36310510454779477	0.5391508146174705	2.807927688315832E-4	-7.134396705591487	1091.0014675072944
1839000	-1733.7647016452147	-1684.752391629301	-49.012310015913734	-1684.752391629301	655.5135568338267	-45.975076416467395	0.003528735659626443	1.2326694600990216	1.2879400988914453	1.2326694600990216	0.36310510454779477	1.5205107718149202	0.36310510454779477	0.5081070848432788	3.6702504199501667E-4	-7.134396705591487	1360.9864431661733
1840000	-1737.1842139503651	-1681.7457231804062	-55.43849076995895	-1681.7457231804062	1532.9296840790466	-52.401257170512615	0.0012881923693460616	1.2326694600990216	1.2879400988914453	1.2326694600990216	0.36310510454779477	1.5205107718149202	0.36310510454779477	0.5081070848432788	1.3165373303668796E-4	-7.134396705591487	483.57031592095336
1841000	-1730.1465378682713	-1677.4348337438255	-52.71170412444573	-1677.4348337438255	890.0400631145609	-49.67447052499939	0.001341665140483949	1.2326694600990216	1.2879400988914453	1.2326694600990216	0.36310510454779477	1.5205107718149202	0.36310510454779477	0.5081070848432788	3.298314460060768E-4	-7.134396705591487	1126.4599368854392
1842000	-1734.9432564682265	-1679.4522527678248	-55.49100370040163	-1679.4522527678248	1415.724727307269	-52.45377010095529	0.0030547701006695834	1.2326694600990216	1.2879400988914453	1.2326694600990216	0.36310510454779477	1.5205107718149202	0.36310510454779477	0.5081070848432788	2.138581924372451E-4	-7.134396705591487	600.775272692731
1843000	-1738.2973217815224	-1687.0668555763516	-51.23046620517078	-1687.0668555763516	885.2061285564672	-48.28375871854794	0.0038986271468801756	1.2326694600990216	1.2879400988914453	1.2326694600990216	0.36310510454779477	1.5205107718149202	0.36310510454779477	0.41758097201977995	4.067444423029359E-4	-7.134396705591487	1131.2938714435327
1844000	-1729.1928319687477	-1679.931158302705	-49.26167366604278	-1679.931158302705	650.8218240901119	-46.31496617941995	0.003921084162575798	0.977518388198023	1.2879400988914453	0.977518388198023	0.36310510454779477	2.0308129156169175	0.36310510454779477	0.41758097201977995	4.430496114942227E-4	-7.134396705591487	1365.678175909888
1845000	-1733.9107370452032	-1679.330315925843	-54.58042111936021	-1679.330315925843	942.393365347014	-51.633713632737376	0.0054607600320457925	0.977518388198023	1.2879400988914453	0.977518388198023	0.36310510454779477	2.0308129156169175	0.36310510454779477	0.41758097201977995	2.8412172213454923E-4	-7.134396705591487	1074.106634652986
1846000	-1731.4887916588218	-1678.9728414623821	-52.51595019643979	-1678.9728414623821	1106.304372136072	-49.499763532201946	0.001849936885874289	1.0279610117658327	1.187054851755826	1.0279610117658327	0.36310510454779477	2.0308129156169175	0.36310510454779477	0.48706014963478617	3.134002227947227E-4	-7.134396705591487	910.1956278639279
1847000	-1732.5788038587648	-1680.9693672415474	-51.609436617217305	-1680.9693672415474	917.6055352686781	-48.59324995297946	0.002916093642712755	1.0279610117658327	1.187054851755826	1.0279610117658327	0.36310510454779477	2.0308129156169175	0.36310510454779477	0.48706014963478617	3.3684343770788434E-4	-7.134396705591487	1098.894464731322
1848000	-1731.2808278463365	-1679.3423094903924	-51.93851835594411	-1679.3423094903924	929.6269015495095	-48.92233169170627	0.002582530952327527	1.028410376627623	1.1330373262215214	1.028410376627623	0.36310510454779477	2.0839317114276414	0.36310510454779477	0.48706014963478617	2.4434296992649956E-4	-7.134396705591487	1086.8730984504905
1849000	-1727.815355549106	-1676.2964151424928	-51.518940406613076	-1676.2964151424928	863.543578863166	-48.50275374237523	0.0034558847565405327	1.028410376627623	1.1330373262215214	1.028410376627623	0.36310510454779477	2.0839317114276414	0.36310510454779477	0.48706014963478617	2.997082354647134E-4	-7.134396705591487	1152.956421136834
1850000	-1735.2676776767582	-1679.8669081115713	-55.40076956518695	-1679.8669081115713	1569.5579606879685	-52.384582900949106	0.0016382948929661962	1.028410376627623	1.1330373262215214	1.028410376627623	0.36310510454779477	2.0839317114276414	0.36310510454779477	0.48706014963478617	1.835811508684982E-4	-7.134396705591487	446.9420393120315
1851000	-1733.4515146095882	-1682.9629404087777	-50.48857420081051	-1682.9629404087777	707.2350667613462	-47.47238753657267	0.002053484684136558	1.028410376627623	1.1330373262215214	1.028410376627623	0.36310510454779477	2.0839317114276414	0.36310510454779477	0.48706014963478617	4.7929495847191784E-4	-7.134396705591487	1309.2649332386538
1852000	-1735.6314580236722	-1680.8270839181	-54.80437410557212	-1680.8270839181	1268.6534159608793	-51.78818744133428	0.0011232338365502878	1.028410376627623	1.1330373262215214	1.028410376627623	0.36310510454779477	2.0839317114276414	0.36310510454779477	0.48706014963478617	2.066929526264018E-4	-7.134396705591487	747.8465840391207
1853000	-1727.759224119456	-1677.4842640614397	-50.274960058016234	-1677.4842640614397	657.0271601303716	-47.25877339377839	0.005912616486050281	1.028410376627623	1.1330373262215214	1.028410376627623	0.36310510454779477	2.0839317114276414	0.36310510454779477	0.48706014963478617	4.288010477727591E-4	-7.134396705591487	1359.4728398696284
1854000	-1729.5124969376436	-1676.7239338964314	-52.788563041212164	-1676.7239338964314	1084.837061714712	-49.77237637697432	0.0018369195538091476	1.028410376627623	1.1496601852365629	1.028410376627623	0.3547936750402741	2.0839317114276414	0.3547936750402741	0.48706014963478617	2.4315300354769281E-4	-7.134396705591487	931.662938285288
1855000	-1729.695633345554	-1676.4056368225165	-53.28999652303742	-1676.4056368225165	1233.7845196180567	-50.27380985879958	0.0017042255260559175	1.028410376627623	1.1496601852365629	1.028410376627623	0.3547936750402741	2.0839317114276414	0.3547936750402741	0.48706014963478617	2.669424882040759E-4	-7.134396705591487	782.7154803819433
1856000	-1727.1330954075456	-1677.360689276148	-49.77240613139759	-1677.360689276148	718.8495321065677	-46.756219467159745	0.002723867319415641	1.028410376627623	1.1496601852365629	1.028410376627623	0.3547936750402741	2.0839317114276414	0.3547936750402741	0.48706014963478617	4.78079176139834E-4	-7.134396705591487	1297.6504678934323
1857000	-1729.0052883726182	-1679.3211079824969	-49.68418039012127	-1679.3211079824969	665.8897928898964	-46.66799372588343	0.005168632269514085	1.028410376627623	1.1496601852365629	1.028410376627623	0.3547936750402741	2.0839317114276414	0.3547936750402741	0.48706014963478617	4.76451731816363E-4	-7.134396705591487	1350.6102071101036
1858000	-1729.84263774745	-1680.286264716637	-49.55637303081296	-1680.286264716637	672.7117715463289	-46.54018636657512	0.0038555304279098987	1.2808953770355376	1.1496601852365629	1.2808953770355376	0.3547936750402741	1.5789617106118121	0.3547936750402741	0.48706014963478617	3.6114362389891156E-4	-7.134396705591487	1343.788228453671
1859000	-1734.106253729777	-1680.6444143208935	-53.46183940888354	-1680.6444143208935	1219.6308188687024	-50.41395009230229	0.0025564495708270923	1.2808953770355376	1.1496601852365629	1.2808953770355376	0.3547936750402741	1.5789617106118121	0.3547936750402741	0.518762801978196	2.216732837980914E-4	-7.134396705591487	796.8691811312976
1860000	-1734.2180142152768	-1681.8295002973412	-52.38851391793566	-1681.8295002973412	925.8999787244142	-49.340624601354406	0.003953582956543584	1.2808953770355376	1.1496601852365629	1.2808953770355376	0.3547936750402741	1.5789617106118121	0.3547936750402741	0.518762801978196	2.6804966848241555E-4	-7.134396705591487	1090.6000212755857
1861000	-1735.6374084258593	-1679.6966562355576	-55.9407521903017	-1679.6966562355576	1741.2320027035018	-52.892862873720446	0.001082444193456596	1.2808953770355376	1.1496601852365629	1.2808953770355376	0.3547936750402741	1.5789617106118121	0.3547936750402741	0.518762801978196	1.6822338422086094E-4	-7.134396705591487	275.26799729649815
1862000	-1728.5990752604805	-1676.8564083991616	-51.74266686131876	-1676.8564083991616	885.883300989038	-48.694777544737505	0.0018832773434335386	1.2808953770355376	1.1496601852365629	1.2808953770355376	0.35130562705936597	1.5859378065736285	0.35130562705936597	0.518762801978196	2.774706565821484E-4	-7.134396705591487	1130.6166990109618
1863000	-1732.810451994364	-1680.4008455908208	-52.40960640354326	-1680.4008455908208	989.2563355192441	-49.361717086962	0.002067003348429815	1.1748720559968144	1.1496601852365629	1.1748720559968144	0.45732894809808916	1.5859378065736285	0.45732894809808916	0.518762801978196	2.4815133655265223E-4	-7.134396705591487	1027.2436644807558
1864000	-1728.6044194883495	-1678.10629746234	-50.49812202600938	-1678.10629746234	736.9750649866104	-47.43296078782187	0.0022174759781072497	1.1748720559968144	1.1496601852365629	1.1748720559968144	0.45732894809808916	1.5859378065736285	0.45732894809808916	0.5360347235844558	3.775834240284051E-4	-7.134396705591487	1279.5249350133895
1865000	-1734.5449716756193	-1683.4295950257194	-51.115376649899794	-1683.4295950257194	752.2628428089862	-47.63698126451181	0.0024723691232523535	1.1748720559968144	1.1496601852365629	1.1748720559968144	0.45732894809808916	1.5859378065736285	0.45732894809808916	0.9492688707849273	2.4578555051944795E-4	-7.134396705591487	1264.237157191014
1866000	-1732.9691269090688	-1682.049219478278	-50.919907430790666	-1682.049219478278	829.296407573472	-47.83823898175724	0.0028090025529234	1.1748720559968144	1.1496601852365629	1.1748720559968144	0.45732894809808916	1.5859378065736285	0.45732894809808916	0.5525419344303685	3.2223179756944844E-4	-7.134396705591487	1187.2035924265278
1867000	-1731.726019731426	-1679.6477448923627	-52.07827483906343	-1679.6477448923627	944.0571452527696	-48.99660639003001	0.0026187188371810896	1.1748720559968144	1.1496601852365629	1.1748720559968144	0.45732894809808916	1.5859378065736285	0.45732894809808916	0.5525419344303685	2.547105157969159E-4	-7.134396705591487	1072.4428547472303
1868000	-1733.9487386407502	-1679.0662542247453	-54.88248441600499	-1679.0662542247453	1463.8914087499381	-51.865095842429824	0.001456934216629957	1.2102770636463211	1.1496601852365629	1.2102770636463211	0.45732894809808916	1.515127791274615	0.45732894809808916	0.48826205897210834	1.9275522381850525E-4	-7.134396705591487	552.6085912500619
1869000	-1736.772068469466	-1680.5922579602002	-56.1798105092657	-1680.5922579602002	1597.2616190299252	-53.16242193569053	0.00231440598774116	1.2102770636463211	1.1496601852365629	1.2102770636463211	0.3908133167450615	1.6481590539806703	0.3908133167450615	0.48826205897210834	1.9739369743915943E-4	-7.134396705591487	419.2383809700748
1870000	-1731.22522106404	-1677.116783276486	-54.1084377875538	-1677.116783276486	1331.736438605826	-51.09104921397863	0.002151471809521418	1.2102770636463211	1.1496601852365629	1.2102770636463211	0.3908133167450615	1.6481590539806703	0.3908133167450615	0.48826205897210834	2.1681885343310034E-4	-7.134396705591487	684.7635613941741
1871000	-1736.168579371623	-1683.185655811734	-52.98292355988912	-1683.185655811734	1008.0106151453072	-49.965534986313955	0.0017675455201936105	1.270021725153611	1.030170862221983	1.270021725153611	0.3908133167450615	1.6481590539806703	0.3908133167450615	0.48826205897210834	2.531756699055914E-4	-7.134396705591487	1008.4893848546928
1872000	-1727.3488989201076	-1677.863894722157	-49.48500419795061	-1677.863894722157	683.686952306998	-46.46761562437544	0.004442860462928386	1.270021725153611	1.030170862221983	1.270021725153611	0.3908133167450615	1.6481590539806703	0.3908133167450615	0.48826205897210834	4.6761224780796117E-4	-7.134396705591487	1332.8130476930019
1873000	-1733.2160662715135	-1678.8825809139628	-54.33348535755064	-1678.8825809139628	1334.7192470060547	-51.316096783975475	0.001489825869920867	1.270021725153611	1.030170862221983	1.270021725153611	0.36966905214033385	1.6904475831901256	0.36966905214033385	0.48826205897210834	2.1547403436758566E-4	-7.134396705591487	681.7807529939453
1874000	-1730.0709774203794	-1678.3553547912481	-51.71562262913124	-1678.3553547912481	926.104905112835	-48.69823405555607	0.0021085330044289547	1.0594326774139875	1.030170862221983	1.0594326774139875	0.36966905214033385	2.1116256786693723	0.36966905214033385	0.48826205897210834	2.8058037776501106E-4	-7.134396705591487	1090.395094887165
1875000	-1728.7226909279484	-1678.6350666977212	-50.08762423022722	-1678.6350666977212	728.4410945223759	-47.07023565665205	0.003729492657673914	1.0241770196288305	1.030170862221983	1.0241770196288305	0.36966905214033385	2.1821369942396864	0.36966905214033385	0.48826205897210834	3.726320584002046E-4	-7.134396705591487	1288.0589054776242
1876000	-1732.2580939433199	-1681.0741037687728	-51.183990174546985	-1681.0741037687728	873.0063213196503	-48.166601600971816	0.0029497966710375135	1.0241770196288305	1.030170862221983	1.0241770196288305	0.36966905214033385	2.1821369942396864	0.36966905214033385	0.48826205897210834	3.8349815203651794E-4	-7.134396705591487	1143.4936786803496
1877000	-1731.4726327050084	-1680.6315067113267	-50.841125993681885	-1680.6315067113267	778.7601218283625	-47.82373742010672	0.0022943522161724805	1.0781635004940744	1.030170862221983	1.0781635004940744	0.31568257127509	2.1821369942396864	0.31568257127509	0.48826205897210834	3.3249581665259123E-4	-7.134396705591487	1237.7398781716374
1878000	-1734.4608383384682	-1682.1801747257257	-52.28066361274242	-1682.1801747257257	865.1858994049365	-49.39688476288308	0.0013460136087373208	1.0781635004940744	1.030170862221983	1.0781635004940744	0.31568257127509	2.1821369942396864	0.31568257127509	0.3546523352562844	4.7555703277548403E-4	-7.134396705591487	1151.3141005950633
1879000	-1729.0898313206496	-1679.9538765920613	-49.135954728588416	-1679.9538765920613	671.4921457393998	-46.051434356473585	0.0038997650444803347	1.3530382257786977	1.030170862221983	1.3530382257786977	0.31568257127509	1.6323875436704398	0.31568257127509	0.5553938575117773	4.0237273256085065E-4	-7.134396705591487	1345.0078542606002
1880000	-1732.0918122371374	-1682.2639252764102	-49.82788696072724	-1682.2639252764102	641.5181650180873	-46.39112256689117	0.0030347629720354316	1.3530382257786977	1.030170862221983	1.3530382257786977	0.31568257127509	1.6323875436704398	0.31568257127509	0.9076378792330159	3.391335185125865E-4	-7.134396705591487	1374.9818349819127
1881000	-1738.818189839558	-1683.0122184386262	-55.80597140093181	-1683.0122184386262	1513.1713522735158	-52.835545757775776	0.0024697387827725442	1.3530382257786977	1.030170862221983	1.3530382257786977	0.31568257127509	1.6323875436704398	0.31568257127509	0.44129912855297965	1.9379358343109916E-4	-7.134396705591487	503.3286477264842
1882000	-1730.8596834503667	-1679.026912367444	-51.83277108292255	-1679.026912367444	979.564279191456	-48.862345439766514	0.003182251888211761	1.3530382257786977	1.030170862221983	1.3530382257786977	0.31568257127509	1.6323875436704398	0.31568257127509	0.44129912855297965	3.319580757815378E-4	-7.134396705591487	1036.935720808544
1883000	-1730.64096462189	-1681.2931869116546	-49.3477777102352	-1681.2931869116546	666.6970676729367	-46.377352067079165	0.004907223659187362	1.3530382257786977	1.030170862221983	1.3530382257786977	0.31568257127509	1.6323875436704398	0.31568257127509	0.44129912855297965	4.2234824153233836E-4	-7.134396705591487	1349.8029323270634
1884000	-1728.699699817935	-1679.3022034941637	-49.397496323771314	-1679.3022034941637	684.1499260474147	-46.42707068061528	0.004437861538963232	1.3530382257786977	1.030170862221983	1.3530382257786977	0.31568257127509	1.6323875436704398	0.31568257127509	0.44129912855297965	4.7723526955912015E-4	-7.134396705591487	1332.3500739525853
1885000	-1735.4923374494588	-1685.6274698459417	-49.86486760351712	-1685.6274698459417	684.6513996537035	-46.894441960361085	0.005353240848845563	1.4096978872237853	0.8779254728035231	1.4096978872237853	0.1983389315004762	1.906000889747952	0.1983389315004762	0.44129912855297965	5.114747134577346E-4	-7.134396705591487	1331.8486003462965
1886000	-1731.6066326086352	-1680.4248479156265	-51.18178469300861	-1680.4248479156265	852.8212402708989	-48.211359049852575	0.004725352232159182	1.2068417439349002	1.3447199570734631	1.2068417439349002	0.1983389315004762	1.8449186920557819	0.1983389315004762	0.44129912855297965	3.3269848285478223E-4	-7.134396705591487	1163.678759729101
1887000	-1729.0176524855635	-1676.3739692637441	-52.64368322181949	-1676.3739692637441	935.901258718154	-49.67325757866345	0.004711435652016659	1.2068417439349002	1.3447199570734631	1.2068417439349002	0.1983389315004762	1.8449186920557819	0.1983389315004762	0.44129912855297965	3.035882902403582E-4	-7.134396705591487	1080.5987412818458
1888000	-1733.546884824633	-1679.4539213983326	-54.09296342630045	-1679.4539213983326	1075.8867294666936	-51.07804848214316	0.004235286072265875	1.2068417439349002	1.3447199570734631	1.2068417439349002	0.1983389315004762	1.8449186920557819	0.1983389315004762	0.4857884295542365	2.951972007715222E-4	-7.134396705591487	940.6132705333064
1889000	-1732.592655884416	-1681.5187106056428	-51.07394527877309	-1681.5187106056428	755.5306763351267	-48.0590303346158	0.005659762465699485	1.4024014580121802	1.3447199570734631	1.4024014580121802	0.1983389315004762	1.4537992639012218	0.1983389315004762	0.4857884295542365	3.908530891052119E-4	-7.134396705591487	1260.9693236648732
1890000	-1733.0958231691793	-1679.6267601536983	-53.46906301548096	-1679.6267601536983	1169.4806126012575	-50.45414807132367	0.0023578949206188313	1.4024014580121802	1.3447199570734631	1.4024014580121802	0.31634114734433627	1.2177948322135017	0.31634114734433627	0.4857884295542365	2.0582620608150515E-4	-7.134396705591487	847.0193873987425
1891000	-1737.6326237772123	-1683.364224389334	-54.26839938787837	-1683.364224389334	1031.2172680473354	-51.340088326427065	0.004396622107467601	1.4024014580121802	1.3447199570734631	1.4024014580121802	0.31634114734433627	1.2177948322135017	0.31634114734433627	0.3991845468482477	2.2072803095494177E-4	-7.134396705591487	985.2827319526646
1892000	-1730.2375956340793	-1681.2768818111945	-48.96071382288479	-1681.2768818111945	672.3298443547415	-46.03240276143349	0.003234298126764121	1.4024014580121802	1.3447199570734631	1.4024014580121802	0.30667593077082284	1.2371252653605285	0.30667593077082284	0.3991845468482477	4.7704082322029133E-4	-7.134396705591487	1344.1701556452585
1893000	-1732.8105153513393	-1682.0402696473047	-50.77024570403453	-1682.0402696473047	783.3304773668043	-47.841934642583226	0.0024495610251579645	1.4024014580121802	1.3447199570734631	1.4024014580121802	0.30667593077082284	1.2371252653605285	0.30667593077082284	0.3991845468482477	3.4856844297172386E-4	-7.134396705591487	1233.1695226331958
1894000	-1729.6756555920908	-1677.0418795231903	-52.63377606890051	-1677.0418795231903	1139.3286417403665	-49.705465007449206	0.002816966481144254	1.0334907819332313	1.3447199570734631	1.0334907819332313	0.30667593077082284	1.9749466175184263	0.30667593077082284	0.3991845468482477	3.141094228523011E-4	-7.134396705591487	877.1713582596335
1895000	-1728.4540795199136	-1678.4262243451108	-50.027855174802966	-1678.4262243451108	765.8588113360355	-47.09954411335166	0.0037365988455432767	1.0334907819332313	1.3447199570734631	1.0334907819332313	0.30667593077082284	1.9749466175184263	0.30667593077082284	0.3991845468482477	4.204590548485313E-4	-7.134396705591487	1250.6411886639644
1896000	-1728.9053303301134	-1679.8241401432344	-49.08119018687899	-1679.8241401432344	663.2415180544361	-46.15287912542769	0.005441126909927875	1.0334907819332313	1.3447199570734631	1.0334907819332313	0.30667593077082284	1.9749466175184263	0.30667593077082284	0.3991845468482477	6.309647786276309E-4	-7.134396705591487	1353.2584819455637
1897000	-1728.7672611194187	-1676.4474366550148	-52.31982446440379	-1676.4474366550148	817.377052548324	-49.2434496701522	0.0014311071555534567	1.0334907819332313	1.1511495095338693	1.0334907819332313	0.4625244372637424	1.856820052072181	0.4625244372637424	0.5472482796485277	3.239518628734453E-4	-7.134396705591487	1199.122947451676
1898000	-1728.2002881663027	-1676.9920878788946	-51.208200287408026	-1676.9920878788946	850.2402918370198	-48.13182549315644	0.0030894840103094096	1.0334907819332313	1.1511495095338693	1.0334907819332313	0.4625244372637424	1.856820052072181	0.4625244372637424	0.5472482796485277	2.9529045728063624E-4	-7.134396705591487	1166.2597081629801
1899000	-1739.4284077139644	-1685.6364436463125	-53.79196406765181	-1685.6364436463125	1125.6851467620522	-50.71558927340023	0.0017629600459242683	1.083003829621384	1.0521234141575637	1.083003829621384	0.4625244372637424	1.856820052072181	0.4625244372637424	0.5472482796485277	1.6591705416745792E-4	-7.134396705591487	890.8148532379478
1900000	-1734.3725361913182	-1680.5848268915279	-53.78770929979022	-1680.5848268915279	1180.968304775363	-50.71133450553864	0.0020103685793164652	1.083003829621384	1.0521234141575637	1.083003829621384	0.4625244372637424	1.856820052072181	0.4625244372637424	0.5472482796485277	2.094737689082085E-4	-7.134396705591487	835.5316952246369
1901000	-1740.3406335067484	-1686.3843956434207	-53.95623786332775	-1686.3843956434207	1188.4922860881381	-50.879863069076166	0.001614190827635535	1.2806758441474302	1.0521234141575637	1.2806758441474302	0.4625244372637424	1.4614760230200883	0.4625244372637424	0.5472482796485277	1.7361489608133044E-4	-7.134396705591487	828.0077139118619
1902000	-1731.5275275984634	-1682.2108517598074	-49.31667583865607	-1682.2108517598074	673.9917688851923	-46.37750650091779	0.0027022867048362123	1.2806758441474302	1.0521234141575637	1.2806758441474302	0.4625244372637424	1.4614760230200883	0.4625244372637424	0.4100428231352178	4.7104283135010434E-4	-7.134396705591487	1342.5082311148076
1903000	-1733.6084976507764	-1681.6737158244648	-51.93478182631152	-1681.6737158244648	979.601506973154	-48.896844968864144	0.001919813505443943	1.2806758441474302	1.0192085780712956	1.2806758441474302	0.4625244372637424	1.4943908591063564	0.4625244372637424	0.5088103428443224	3.175113849094362E-4	-7.134396705591487	1036.8984930268462
1904000	-1735.9956513732577	-1682.8280024041535	-53.16764896910429	-1682.8280024041535	1150.7290140747082	-50.1784333040969	0.0026691442682364192	1.1992673625067747	1.0192085780712956	1.1992673625067747	0.5439329189043979	1.4943908591063564	0.5439329189043979	0.460089150404337	2.772515834961021E-4	-7.134396705591487	865.7709859252918
1905000	-1733.6813222552971	-1683.0876592874913	-50.593662967805734	-1683.0876592874913	790.675480851711	-47.60444730279834	0.0025344902112028377	1.1992673625067747	1.0192085780712956	1.1992673625067747	0.5439329189043979	1.4943908591063564	0.5439329189043979	0.460089150404337	3.489241848273008E-4	-7.134396705591487	1225.824519148289
1906000	-1730.39287592189	-1679.765994178741	-50.626881743149035	-1679.765994178741	797.6625768161417	-47.63766607814164	0.0037041745067529852	0.8877879118159464	1.6421674794529522	0.8877879118159464	0.5439329189043979	1.4943908591063564	0.5439329189043979	0.460089150404337	3.3931800321005453E-4	-7.134396705591487	1218.8374231838584
1907000	-1734.3925758864555	-1681.9786336377172	-52.41394224873828	-1681.9786336377172	1024.2950558999273	-49.35623394875853	0.002322529051629281	0.8877879118159464	1.6421674794529522	0.8877879118159464	0.5439329189043979	1.4943908591063564	0.5439329189043979	0.5285817853766952	2.4386631421010504E-4	-7.134396705591487	992.2049441000727
1908000	-1736.7224491181428	-1680.5374681764754	-56.18498094166745	-1680.5374681764754	1666.3672694227391	-52.97376230483319	0.0018476795079891833	0.8877879118159464	1.6421674794529522	0.8877879118159464	0.5439329189043979	1.4943908591063564	0.5439329189043979	0.6820921222312031	1.4545280851905757E-4	-7.134396705591487	350.1327305772609
1909000	-1740.9576666580613	-1686.9259342032053	-54.031732454855884	-1686.9259342032053	1018.8721183001214	-50.549204297589554	0.0014246428110250059	0.8877879118159464	1.6421674794529522	0.8877879118159464	0.5439329189043979	1.4943908591063564	0.5439329189043979	0.9534016426632757	2.0184872551144497E-4	-7.134396705591487	997.6278816998786
1910000	-1740.1494350790517	-1688.2833308500103	-51.86610422904148	-1688.2833308500103	719.6351336091055	-48.38357607177515	0.006360827095865852	0.8572245236268338	1.7032942558311774	0.8572245236268338	0.5439329189043979	1.4943908591063564	0.5439329189043979	0.9534016426632757	3.3109931155308553E-4	-7.134396705591487	1296.8648663908943
1911000	-1730.0410156377932	-1680.5000749423207	-49.54094069547241	-1680.5000749423207	640.3137508216178	-46.19319793880022	0.0032856677094785284	1.104450728392668	1.2088418462995092	1.104450728392668	0.5439329189043979	1.4943908591063564	0.5439329189043979	0.8186162420691362	3.5850653414078886E-4	-7.134396705591487	1376.1862491783822
1912000	-1731.9177640333853	-1680.2484479322006	-51.66931610118457	-1680.2484479322006	705.8522525193141	-48.32157334451238	0.005702641431299021	1.104450728392668	1.2088418462995092	1.104450728392668	0.5439329189043979	1.4943908591063564	0.5439329189043979	0.8186162420691362	3.37998822521511E-4	-7.134396705591487	1310.647747480686
1913000	-1734.4590725606204	-1680.0005849626539	-54.458487597966574	-1680.0005849626539	1290.4070083951442	-51.21882002451573	0.0020305988656929923	1.104450728392668	1.2088418462995092	1.104450728392668	0.5439329189043979	1.4943908591063564	0.5439329189043979	0.7105410588477882	1.6694855295833238E-4	-7.134396705591487	726.0929916048558
1914000	-1733.8808260020294	-1679.1947233993676	-54.68610260266178	-1679.1947233993676	1336.0478318452163	-51.44643502921093	0.002703476521630194	1.104450728392668	1.2088418462995092	1.104450728392668	0.5439329189043979	1.4943908591063564	0.5439329189043979	0.7105410588477882	1.8772719268690801E-4	-7.134396705591487	680.4521681547837
1915000	-1737.499698032437	-1683.033261848595	-54.466436183841985	-1683.033261848595	1255.7306564256753	-51.22676861039114	0.0013735374633699247	1.104450728392668	1.2088418462995092	1.104450728392668	0.5439329189043979	1.4943908591063564	0.5439329189043979	0.7105410588477882	2.0579440943023337E-4	-7.134396705591487	760.7693435743247
1916000	-1736.6203831300966	-1682.900155373704	-53.720227756392724	-1682.900155373704	1192.4218973756545	-50.48056018294188	0.002295661321846496	1.104450728392668	1.2088418462995092	1.104450728392668	0.5439329189043979	1.4943908591063564	0.5439329189043979	0.7105410588477882	2.504913050939709E-4	-7.134396705591487	824.0781026243455
1917000	-1732.5901194555743	-1678.7549172938404	-53.83520216173376	-1678.7549172938404	960.9599065808023	-50.595534588282916	0.004244279345437894	1.104450728392668	1.2088418462995092	1.104450728392668	0.5439329189043979	1.4943908591063564	0.5439329189043979	0.7105410588477882	2.1951452746484345E-4	-7.134396705591487	1055.5400934191975
1918000	-1728.6162882839333	-1679.1015943913644	-49.51469389256891	-1679.1015943913644	662.1781610167876	-46.27502631911806	0.003109151266053679	1.104450728392668	1.2088418462995092	1.104450728392668	0.5439329189043979	1.4943908591063564	0.5439329189043979	0.7105410588477882	4.016842047145948E-4	-7.134396705591487	1354.3218389832123
1919000	-1731.3068482790802	-1679.5709810772914	-51.735867201788686	-1679.5709810772914	862.1496832958162	-48.58726698605608	0.002886955006286375	1.1110583930657802	1.304222216056685	1.1110583930657802	0.5439329189043979	1.3857951600029563	0.5439329189043979	0.6194737011295527	2.6520673663934765E-4	-7.134396705591487	1154.3503167041838
1920000	-1738.8398007107623	-1684.534933107224	-54.30486760353825	-1684.534933107224	953.2195820158411	-51.15626738780564	0.004585229274526977	1.3295873267323262	1.304222216056685	1.3295873267323262	0.3254039852378519	1.3857951600029563	0.3254039852378519	0.6194737011295527	2.2023132871720088E-4	-7.134396705591487	1063.280417984159
1921000	-1731.185754210922	-1680.4956186362488	-50.69013557467317	-1680.4956186362488	898.2300397828524	-47.791086728767795	0.0033570625916368177	1.3295873267323262	1.304222216056685	1.3295873267323262	0.3254039852378519	1.3857951600029563	0.3254039852378519	0.3699223313023227	3.606198446893424E-4	-7.134396705591487	1118.2699602171476
1922000	-1735.2422947477517	-1683.4672344954893	-51.77506025226234	-1683.4672344954893	920.2330097306238	-48.876011406356966	0.0023602200406858498	1.3295873267323262	1.304222216056685	1.3295873267323262	0.3254039852378519	1.3857951600029563	0.3254039852378519	0.3699223313023227	2.354312071909153E-4	-7.134396705591487	1096.266990269376
1923000	-1731.4062967536843	-1680.6668585716159	-50.73943818206846	-1680.6668585716159	713.1127794692121	-47.564904985572106	0.00473301051894788	1.3295873267323262	1.304222216056685	1.3295873267323262	0.3254039852378519	1.3857951600029563	0.3254039852378519	0.6454066818932985	3.1399757087408655E-4	-7.134396705591487	1303.387220530788
1924000	-1737.303129588016	-1681.5906252720513	-55.71250431596476	-1681.5906252720513	1626.9667086357997	-52.2900397847973	0.00170738059437616	1.3295873267323262	1.304222216056685	1.3295873267323262	0.3254039852378519	1.3857951600029563	0.3254039852378519	0.8933380165644018	1.6114701178887567E-4	-7.134396705591487	389.5332913642003
1925000	-1740.0728399772531	-1683.3777487082787	-56.695091268974394	-1683.3777487082787	1484.3463763872971	-53.27262673780694	0.0026960842987367945	1.3295873267323262	1.304222216056685	1.3295873267323262	0.3254039852378519	1.3857951600029563	0.3254039852378519	0.8933380165644018	1.6537958067480875E-4	-7.134396705591487	532.1536236127029
1926000	-1738.9960910385576	-1681.257406343638	-57.73868469491948	-1681.257406343638	1879.1947767679105	-54.38808097113204	0.0021344699259303783	1.3295873267323262	1.304222216056685	1.3295873267323262	0.3254039852378519	1.3857951600029563	0.3254039852378519	0.821477209184378	1.1241748329304888E-4	-7.134396705591487	137.30522323208947
1927000	-1730.769443778978	-1678.9191180532118	-51.85032572576612	-1678.9191180532118	923.4512361297299	-48.49972200197868	0.0025815304357033513	1.3295873267323262	1.304222216056685	1.3295873267323262	0.3254039852378519	1.3857951600029563	0.3254039852378519	0.821477209184378	2.803287319681286E-4	-7.134396705591487	1093.0487638702702
1928000	-1734.6353796206977	-1680.717317717941	-53.9180619027568	-1680.717317717941	1178.5392329641847	-50.56745817896936	0.0018782840941457437	1.3295873267323262	1.304222216056685	1.3295873267323262	0.3254039852378519	1.3857951600029563	0.3254039852378519	0.821477209184378	1.8128939485811962E-4	-7.134396705591487	837.9607670358153
1929000	-1729.3450633075531	-1679.1572166808148	-50.18784662673821	-1679.1572166808148	722.7561736091814	-46.83724290295077	0.003686273797373926	1.128848036662814	1.304222216056685	1.128848036662814	0.526143275307364	1.3857951600029563	0.526143275307364	0.821477209184378	3.006844440263084E-4	-7.134396705591487	1293.7438263908186
1930000	-1730.5648150003713	-1680.973957802195	-49.59085719817631	-1680.973957802195	651.3529910667662	-46.24025347438887	0.005084453383577804	1.1376958003213566	1.304222216056685	1.1376958003213566	0.526143275307364	1.3680996326858708	0.526143275307364	0.821477209184378	3.610417077767689E-4	-7.134396705591487	1365.1470089332338
1931000	-1738.8630908161128	-1680.691437632201	-58.17165318391174	-1680.691437632201	1803.495324124481	-54.8210494601243	0.0024703717155537502	1.1376958003213566	1.304222216056685	1.1376958003213566	0.526143275307364	1.3680996326858708	0.526143275307364	0.821477209184378	1.3436825204854227E-4	-7.134396705591487	213.00467587551907
1932000	-1731.474274952232	-1679.5824948507077	-51.89178010152442	-1679.5824948507077	861.7059948702409	-48.84560765978333	0.0016943104151653432	1.1376958003213566	1.304222216056685	1.1376958003213566	0.526143275307364	1.3680996326858708	0.526143275307364	0.5170459271380295	2.7100948367635624E-4	-7.134396705591487	1154.7940051297592
1933000	-1732.8805885618328	-1681.3095202970449	-51.5710682647879	-1681.3095202970449	822.3814112695746	-48.52489582304681	0.0018024149738192436	1.1376958003213566	1.304222216056685	1.1376958003213566	0.526143275307364	1.3680996326858708	0.526143275307364	0.5170459271380295	3.2248045787251246E-4	-7.134396705591487	1194.1185887304255
1934000	-1731.4447149922898	-1682.279500450804	-49.165214541485625	-1682.279500450804	643.5008026063115	-46.11904209974454	0.005335190260217239	1.1376958003213566	1.304222216056685	1.1376958003213566	0.526143275307364	1.3680996326858708	0.526143275307364	0.5170459271380295	4.566779060732609E-4	-7.134396705591487	1372.9991973936885
1935000	-1729.7421299619532	-1677.9235927872417	-51.81853717471147	-1677.9235927872417	762.9485570886164	-48.77236473297039	0.001535457637700703	1.1376958003213566	1.304222216056685	1.1376958003213566	0.526143275307364	1.3680996326858708	0.526143275307364	0.5170459271380295	3.414773423921291E-4	-7.134396705591487	1253.5514429113837
1936000	-1736.4138021029921	-1679.7989573087077	-56.614844794284416	-1679.7989573087077	1706.3363713716558	-53.56867235254333	0.0018275804301856905	1.2835810247016672	1.304222216056685	1.2835810247016672	0.3802580509270535	1.3680996326858708	0.3802580509270535	0.5170459271380295	1.6300931981430927E-4	-7.134396705591487	310.1636286283442
1937000	-1734.089305114412	-1677.5438319773714	-56.54547313704044	-1677.5438319773714	1707.4335283369498	-53.499300695299354	0.001973961587141197	1.2835810247016672	1.304222216056685	1.2835810247016672	0.3802580509270535	1.3680996326858708	0.3802580509270535	0.5170459271380295	1.3754477592586514E-4	-7.134396705591487	309.06647166305015
1938000	-1735.1002235532776	-1678.646043130027	-56.45418042325066	-1678.646043130027	1588.2999964716587	-53.38843151514578	8.637607440537424E-4	1.2835810247016672	1.304222216056685	1.2835810247016672	0.3802580509270535	1.3680996326858708	0.3802580509270535	0.5366223935018223	1.7222256423740407E-4	-7.134396705591487	428.2000035283413
1939000	-1738.0192924562941	-1681.1659061092432	-56.85338634705101	-1681.1659061092432	1787.7812290846714	-53.78763743894613	0.0013496495032206675	1.2835810247016672	1.304222216056685	1.2835810247016672	0.3802580509270535	1.3680996326858708	0.3802580509270535	0.5366223935018223	1.3433936955289848E-4	-7.134396705591487	228.7187709153286
1940000	-1738.2504880361582	-1680.9684010663238	-57.28208696983439	-1680.9684010663238	1647.7848494212462	-54.21633806172951	7.053238145168184E-4	1.2835810247016672	1.304222216056685	1.2835810247016672	0.3802580509270535	1.3680996326858708	0.3802580509270535	0.5366223935018223	1.7395295986577056E-4	-7.134396705591487	368.71515057875376
1941000	-1729.8969251994777	-1677.109132929185	-52.787792270292634	-1677.109132929185	1052.043575311409	-49.722043362187755	0.0016438867801999168	1.2835810247016672	1.304222216056685	1.2835810247016672	0.3802580509270535	1.3680996326858708	0.3802580509270535	0.5366223935018223	2.5705492447303555E-4	-7.134396705591487	964.4564246885909
1942000	-1735.2114577212312	-1678.3074282633113	-56.904029457919826	-1678.3074282633113	1880.6605166243999	-53.83828054981495	9.762960762307824E-4	1.147624430048881	1.5761354053622578	1.147624430048881	0.3802580509270535	1.3680996326858708	0.3802580509270535	0.5366223935018223	1.4228546061493218E-4	-7.134396705591487	135.83948337560014
1943000	-1731.4759811115273	-1681.5587092669846	-49.91727184454282	-1681.5587092669846	772.4541945654086	-46.85152293643794	0.0035237426608383292	1.147624430048881	1.5761354053622578	1.147624430048881	0.3802580509270535	1.3680996326858708	0.3802580509270535	0.5366223935018223	3.231091730739884E-4	-7.134396705591487	1244.0458054345913
1944000	-1739.0018631492085	-1686.821308575307	-52.180554573901404	-1686.821308575307	894.2756578881923	-49.114805665796524	0.0038242272790643675	1.147624430048881	1.5761354053622578	1.147624430048881	0.3802580509270535	1.3680996326858708	0.3802580509270535	0.5366223935018223	2.329468549352179E-4	-7.134396705591487	1122.2243421118078
1945000	-1729.2457582961265	-1678.6825601571973	-50.56319813892916	-1678.6825601571973	815.8951484155434	-47.55926266341251	0.002880546393221217	1.147624430048881	1.5761354053622578	1.147624430048881	0.3802580509270535	1.3680996326858708	0.3802580509270535	0.4748089609135899	2.791894529992923E-4	-7.134396705591487	1200.6048515844566
1946000	-1733.233036473644	-1680.8575126042153	-52.37552386942861	-1680.8575126042153	1062.9641532093115	-49.16565528659778	0.0028408192190125976	1.147624430048881	1.5761354053622578	1.147624430048881	0.3802580509270535	1.3680996326858708	0.3802580509270535	0.6807420682277691	2.627728075435227E-4	-7.134396705591487	953.5358467906885
1947000	-1733.7059962489398	-1679.1750425599664	-54.530953688973376	-1679.1750425599664	932.9799518999737	-51.32108510614255	0.004991816979460696	1.147624430048881	1.5761354053622578	1.147624430048881	0.3802580509270535	1.3680996326858708	0.3802580509270535	0.6807420682277691	2.684313525773652E-4	-7.134396705591487	1083.5200481000263
1948000	-1731.9901485146627	-1681.3254716691767	-50.66467684548594	-1681.3254716691767	794.2863403782948	-47.452939522179136	0.002659227809221749	1.147624430048881	1.0901516528131296	1.147624430048881	0.3802580509270535	1.854083385234999	0.3802580509270535	0.6826108087037472	4.064107003033484E-4	-7.134396705591487	1222.2136596217051
1949000	-1732.2853989942766	-1682.1381860381828	-50.147212956093846	-1682.1381860381828	694.7974908844175	-46.93547563278704	0.004392861174996181	1.147624430048881	1.0901516528131296	1.147624430048881	0.3802580509270535	1.854083385234999	0.3802580509270535	0.6826108087037472	4.09027459212484E-4	-7.134396705591487	1321.7025091155824
1950000	-1737.015351793714	-1680.3908307064144	-56.624521087299705	-1680.3908307064144	1783.1466209678686	-53.4127837639929	0.0016444650074306593	1.147624430048881	1.0901516528131296	1.147624430048881	0.3802580509270535	1.854083385234999	0.3802580509270535	0.6826108087037472	1.531791340007698E-4	-7.134396705591487	233.35337903213144
1951000	-1733.8196532022334	-1680.0975227482488	-53.72213045398462	-1680.0975227482488	1249.6106837927264	-50.51039313067781	0.001875608843762085	1.147624430048881	1.0901516528131296	1.147624430048881	0.3802580509270535	1.854083385234999	0.3802580509270535	0.6826108087037472	2.3154513661899202E-4	-7.134396705591487	766.8893162072736
1952000	-1736.472034903025	-1682.5797454225865	-53.89228948043849	-1682.5797454225865	1160.3828240061428	-50.680552157131686	0.0028517993204741983	1.147624430048881	1.0901516528131296	1.147624430048881	0.3802580509270535	1.854083385234999	0.3802580509270535	0.6826108087037472	2.2162195884534869E-4	-7.134396705591487	856.1171759938572
1953000	-1732.8476289838497	-1679.738889685146	-53.108739298703696	-1679.738889685146	967.0781901468964	-49.89700197539689	0.004116792063369095	1.147624430048881	1.0901516528131296	1.147624430048881	0.3802580509270535	1.854083385234999	0.3802580509270535	0.6826108087037472	2.575182786020124E-4	-7.134396705591487	1049.4218098531037
1954000	-1736.177904083144	-1684.1726860380345	-52.00521804510957	-1684.1726860380345	820.7969789358275	-48.793480721802766	0.003972754671551509	1.147624430048881	1.0901516528131296	1.147624430048881	0.3802580509270535	1.854083385234999	0.3802580509270535	0.6826108087037472	3.312166952788691E-4	-7.134396705591487	1195.7030210641724
1955000	-1731.483208508333	-1679.6849093037156	-51.798299204617486	-1679.6849093037156	981.2306192364646	-48.58656188131068	0.002813282105472271	1.147624430048881	1.0901516528131296	1.147624430048881	0.3802580509270535	1.854083385234999	0.3802580509270535	0.6826108087037472	3.058751111765361E-4	-7.134396705591487	1035.2693807635355
1956000	-1733.1273521393678	-1681.4747522656112	-51.65259987375652	-1681.4747522656112	867.7824081956711	-48.47846517410377	0.00265587031269105	1.147624430048881	1.0901516528131296	1.147624430048881	0.3802580509270535	1.854083385234999	0.3802580509270535	0.6450081850496957	2.664366051593244E-4	-7.134396705591487	1148.717591804329
1957000	-1729.1363398631274	-1679.1473785913604	-49.988961271767046	-1679.1473785913604	702.1036214601279	-46.704588549961784	0.0026810194608665136	1.147624430048881	1.0901516528131296	1.147624430048881	0.3802580509270535	1.854083385234999	0.3802580509270535	0.7552462072022061	4.103329631166637E-4	-7.134396705591487	1314.396378539872
1958000	-1730.778232126402	-1678.668989141021	-52.109242985380945	-1678.668989141021	882.0823678451865	-48.82487026357568	0.004278295893696495	1.147624430048881	1.0901516528131296	1.147624430048881	0.3802580509270535	1.854083385234999	0.3802580509270535	0.7552462072022061	3.144274074241677E-4	-7.134396705591487	1134.4176321548134
1959000	-1729.6696772960875	-1678.7237724629008	-50.945904833186724	-1678.7237724629008	805.9350844333884	-47.66153211138146	0.003323010362658389	1.147624430048881	1.0901516528131296	1.147624430048881	0.3802580509270535	1.854083385234999	0.3802580509270535	0.7552462072022061	3.224953749888899E-4	-7.134396705591487	1210.5649155666115
1960000	-1733.4517876941266	-1681.9668634355482	-51.48492425857833	-1681.9668634355482	822.2778021158539	-48.20055153677307	0.002278629623565761	1.147624430048881	1.0901516528131296	1.147624430048881	0.3802580509270535	1.854083385234999	0.3802580509270535	0.7552462072022061	3.470094522488057E-4	-7.134396705591487	1194.2221978841462
1961000	-1730.5155574222867	-1680.340300056629	-50.17525736565776	-1680.340300056629	721.2085465439504	-47.29315263594029	0.0023920571844249297	1.147624430048881	1.0901516528131296	1.147624430048881	0.3802580509270535	1.854083385234999	0.3802580509270535	0.3529782151144098	3.464309492884339E-4	-7.134396705591487	1295.2914534560496
1962000	-1734.6955996789254	-1679.8234836205522	-54.8721160583733	-1679.8234836205522	1390.2434161435087	-51.99001132865583	0.001265628362379924	1.147624430048881	1.0901516528131296	1.147624430048881	0.3802580509270535	1.854083385234999	0.3802580509270535	0.3529782151144098	1.8969073403438225E-4	-7.134396705591487	626.2565838564913
1963000	-1731.687617988815	-1679.654633737767	-52.03298425104796	-1679.654633737767	992.8060030361629	-49.15087952133049	0.001733954969247215	1.147624430048881	1.338714305028338	1.147624430048881	0.3802580509270535	1.6055207330197905	0.3802580509270535	0.3529782151144098	3.1381363397240644E-4	-7.134396705591487	1023.6939969638371
1964000	-1730.9263052439198	-1680.2030546425078	-50.72325060141195	-1680.2030546425078	849.6440838472505	-47.84114587169448	0.0031291069363800026	1.147624430048881	1.338714305028338	1.147624430048881	0.3802580509270535	1.6055207330197905	0.3802580509270535	0.3529782151144098	3.206359548126945E-4	-7.134396705591487	1166.8559161527496
1965000	-1733.1426591648387	-1681.26588196036	-51.876777204478614	-1681.26588196036	875.0979010250669	-48.5006611261464	0.0034505710365222465	1.147624430048881	1.1393869546845907	1.147624430048881	0.3802580509270535	1.8048480833635379	0.3802580509270535	0.8469895637291602	2.939967219977534E-4	-7.134396705591487	1141.402098974933
1966000	-1733.3914534655523	-1682.799638097934	-50.59181536761851	-1682.799638097934	748.6381977050239	-47.21569928928629	0.004343892137716994	1.147624430048881	1.1393869546845907	1.147624430048881	0.3802580509270535	1.8048480833635379	0.3802580509270535	0.8469895637291602	3.412879621800372E-4	-7.134396705591487	1267.861802294976
1967000	-1735.6046604380867	-1683.5455841485364	-52.059076289550305	-1683.5455841485364	892.374228198793	-48.68296021121809	0.002653470097550108	1.147624430048881	1.1393869546845907	1.147624430048881	0.3802580509270535	1.8048480833635379	0.3802580509270535	0.8469895637291602	2.3840777503366983E-4	-7.134396705591487	1124.125771801207
1968000	-1736.3269865762024	-1680.7135443346801	-55.61344224152238	-1680.7135443346801	1546.474137037762	-52.23732616319016	0.0018419574406908722	1.262496245570643	1.0043694513508465	1.262496245570643	0.3802580509270535	1.7101219556537581	0.3802580509270535	0.8469895637291602	1.5867861692136134E-4	-7.134396705591487	470.0258629622381
1969000	-1734.7416734056383	-1680.1569545026339	-54.58471890300444	-1680.1569545026339	1194.0553011576978	-51.20860282467223	0.0029017319382720784	1.262496245570643	1.0043694513508465	1.262496245570643	0.3802580509270535	1.7101219556537581	0.3802580509270535	0.8469895637291602	2.0000531974130665E-4	-7.134396705591487	822.4446988423022
1970000	-1731.5124063945036	-1678.8971475862286	-52.61525880827494	-1678.8971475862286	971.7818961652342	-49.23914272994272	0.0018300638228345568	1.1572500288054561	1.2148618848812203	1.1572500288054561	0.3802580509270535	1.7101219556537581	0.3802580509270535	0.8469895637291602	2.533700915757579E-4	-7.134396705591487	1044.7181038347658
1971000	-1736.982239198014	-1680.48149723209	-56.500741965923936	-1680.48149723209	1490.9765415288523	-53.12462588759172	0.002515466232834773	1.1572500288054561	1.2148618848812203	1.1572500288054561	0.3802580509270535	1.7101219556537581	0.3802580509270535	0.8469895637291602	1.5426988662105263E-4	-7.134396705591487	525.5234584711477
1972000	-1732.6571003755862	-1680.7849132244708	-51.87218715111536	-1680.7849132244708	794.8187229624496	-48.557973181100834	0.0047530198569134515	1.1572500288054561	1.2148618848812203	1.1572500288054561	0.3802580509270535	1.7101219556537581	0.3802580509270535	0.7850874554114702	3.192990729979831E-4	-7.134396705591487	1221.6812770375504
1973000	-1736.4207223857777	-1683.8114236137862	-52.609298771991455	-1683.8114236137862	783.4543536627062	-49.29508480197693	0.005536656880688954	1.1572500288054561	1.423500649539863	1.1572500288054561	0.3802580509270535	1.5014831909951154	0.3802580509270535	0.7850874554114702	2.684678558636722E-4	-7.134396705591487	1233.0456463372939
1974000	-1735.2563708753655	-1684.0300638264139	-51.22630704895172	-1684.0300638264139	771.8250559552323	-47.91209307893719	0.004441000889958251	1.346515294714285	1.423500649539863	1.346515294714285	0.4627780964080443	0.9579125682154759	0.4627780964080443	0.7850874554114702	2.79870864529501E-4	-7.134396705591487	1244.6749440447677
1975000	-1738.9044724878047	-1688.852116449166	-50.052356038638564	-1688.852116449166	699.154670669607	-46.71315389719644	0.003151312600742063	1.346515294714285	1.423500649539863	1.346515294714285	0.4627780964080443	0.9579125682154759	0.4627780964080443	0.8100756268390639	2.9385277491999134E-4	-7.134396705591487	1317.345329330393
1976000	-1737.0397073985928	-1684.8943429748413	-52.14536442375148	-1684.8943429748413	907.4078882586493	-48.80616228230936	0.003501977249639843	1.346515294714285	1.423500649539863	1.346515294714285	0.4627780964080443	0.9579125682154759	0.4627780964080443	0.8100756268390639	2.321204920949699E-4	-7.134396705591487	1109.0921117413507
1977000	-1740.9087714492462	-1691.1511231302877	-49.75764831895837	-1691.1511231302877	686.40422500327	-46.444000420899926	0.0037016752447585387	1.346515294714285	1.423500649539863	1.346515294714285	0.4627780964080443	0.9579125682154759	0.4627780964080443	0.784521383455388	3.7973643270717536E-4	-7.134396705591487	1330.0957749967301
1978000	-1734.8584770343257	-1684.2957528730547	-50.56272416127098	-1684.2957528730547	719.0303506030435	-47.24907626321254	0.002568019385601225	1.346515294714285	1.4741087957130319	1.346515294714285	0.43747402332145985	0.9579125682154759	0.43747402332145985	0.784521383455388	3.595990249663708E-4	-7.134396705591487	1297.4696493969564
1979000	-1735.7171635036627	-1682.0430992858523	-53.674064217810404	-1682.0430992858523	1114.014569049687	-50.36041631975196	0.0030969744550245412	1.346515294714285	1.4074363929299796	1.346515294714285	0.43747402332145985	1.0245849709985282	0.43747402332145985	0.784521383455388	2.28761789278518E-4	-7.134396705591487	902.485430950313
1980000	-1741.4160944582807	-1688.4767885134813	-52.939305944799244	-1688.4767885134813	752.0975265571229	-49.6256580467408	0.006511794990057072	1.346515294714285	1.4074363929299796	1.346515294714285	0.43747402332145985	1.0245849709985282	0.43747402332145985	0.784521383455388	3.076407117105243E-4	-7.134396705591487	1264.4024734428772
1981000	-1737.551360947245	-1686.3752479261402	-51.17611302110481	-1686.3752479261402	677.6370903719164	-47.86246512304637	0.0017601925634312288	1.346515294714285	1.4074363929299796	1.346515294714285	0.43747402332145985	1.0245849709985282	0.43747402332145985	0.784521383455388	3.0186256568989994E-4	-7.134396705591487	1338.8629096280836
1982000	-1741.8491336259444	-1687.341655413264	-54.50747821268035	-1687.341655413264	1352.3278995341755	-51.193830314621906	0.0022793297212456588	1.346515294714285	1.4074363929299796	1.346515294714285	0.43747402332145985	1.0245849709985282	0.43747402332145985	0.784521383455388	1.9853449576669822E-4	-7.134396705591487	664.1721004658245
1983000	-1736.0083687170084	-1684.992264153915	-51.01610456309342	-1684.992264153915	793.9223783507058	-47.70245666503498	0.0029500389872140985	1.346515294714285	1.4074363929299796	1.346515294714285	0.43747402332145985	1.0245849709985282	0.43747402332145985	0.784521383455388	3.1286993998077504E-4	-7.134396705591487	1222.577621649294
1984000	-1733.7931597650165	-1680.3409723880573	-53.45218737695921	-1680.3409723880573	1161.4816117249334	-50.15522540148235	0.002318503558927628	1.346515294714285	1.4074363929299796	1.346515294714285	0.43747402332145985	1.0245849709985282	0.43747402332145985	0.7678354608738075	2.1976301333913634E-4	-7.134396705591487	855.0183882750666
1985000	-1734.4488802020699	-1682.4438158074336	-52.005064394636385	-1682.4438158074336	845.3603785102598	-48.70810241915952	0.004236310801857247	1.346515294714285	1.4074363929299796	1.346515294714285	0.43747402332145985	1.0245849709985282	0.43747402332145985	0.7678354608738075	2.636029971787561E-4	-7.134396705591487	1171.1396214897402
1986000	-1738.4539543798362	-1686.209616939515	-52.24433744032129	-1686.209616939515	929.4942034955336	-48.94737546484443	0.0022193507060227643	1.346515294714285	1.4074363929299796	1.346515294714285	0.43747402332145985	1.0245849709985282	0.43747402332145985	0.7678354608738075	1.9894014389736694E-4	-7.134396705591487	1087.0057965044664
1987000	-1737.2917280542001	-1686.402125032821	-50.889603021379	-1686.402125032821	775.5153169919374	-47.59264104590214	0.0036293595333767798	1.346515294714285	1.4074363929299796	1.346515294714285	0.43747402332145985	1.0245849709985282	0.43747402332145985	0.7678354608738075	2.961013829224621E-4	-7.134396705591487	1240.9846830080626
1988000	-1732.9073908174203	-1681.9102560047631	-50.997134812657194	-1681.9102560047631	796.8794093878714	-47.70017283718033	0.002847570429740938	1.346515294714285	1.4074363929299796	1.346515294714285	0.43747402332145985	1.0245849709985282	0.43747402332145985	0.7678354608738075	2.929635450593201E-4	-7.134396705591487	1219.6205906121286
1989000	-1734.9646232327243	-1683.4996614721763	-51.46496176054794	-1683.4996614721763	751.7953584627305	-48.35000559100096	0.001823792161563328	1.346515294714285	1.4074363929299796	1.346515294714285	0.43747402332145985	1.0245849709985282	0.43747402332145985	0.5858296549439265	2.7424938742073743E-4	-7.134396705591487	1264.7046415372695
1990000	-1733.7429833972749	-1681.1427714930762	-52.600211904198666	-1681.1427714930762	988.7745852834615	-49.35660005473852	0.0035556731399566813	1.346515294714285	1.1431206367598385	1.346515294714285	0.43747402332145985	1.2889007271686692	0.43747402332145985	0.7144853348570861	2.331513247012951E-4	-7.134396705591487	1027.7254147165386
1991000	-1736.6143549235403	-1680.780085816738	-55.83426910680238	-1680.780085816738	1269.394775426363	-52.78978174191349	0.0037902729040519066	1.346515294714285	1.1431206367598385	1.346515294714285	0.43747402332145985	1.2889007271686692	0.43747402332145985	0.5153608502858391	1.908263905677481E-4	-7.134396705591487	747.1052245736371
1992000	-1737.59985972569	-1680.2372232301814	-57.36263649550877	-1680.2372232301814	1191.8480000102984	-54.31814913061987	0.005266908286197429	1.346515294714285	1.1431206367598385	1.346515294714285	0.43747402332145985	1.2889007271686692	0.43747402332145985	0.5153608502858391	1.9992340783965166E-4	-7.134396705591487	824.6519999897016
1993000	-1729.3879392940025	-1679.901520573455	-49.486418720547476	-1679.901520573455	645.0368090689099	-46.47149173811947	0.004754004053003107	1.346515294714285	1.1431206367598385	1.346515294714285	0.43747402332145985	1.2889007271686692	0.43747402332145985	0.4858004678249535	3.7612088744653127E-4	-7.134396705591487	1371.4631909310901
1994000	-1734.7299453458038	-1680.410818338331	-54.31912700747294	-1680.410818338331	1317.3760774539992	-51.304200025044935	0.002855100683643131	1.346515294714285	1.1431206367598385	1.346515294714285	0.43747402332145985	1.2889007271686692	0.43747402332145985	0.4858004678249535	2.10895083609027E-4	-7.134396705591487	699.1239225460008
1995000	-1731.3440844782733	-1681.5681997856516	-49.775884692621645	-1681.5681997856516	771.3423830843265	-46.76095771019364	0.003238381231163574	1.346515294714285	1.1431206367598385	1.346515294714285	0.43747402332145985	1.2889007271686692	0.43747402332145985	0.4858004678249535	3.924500600527084E-4	-7.134396705591487	1245.1576169156735
1996000	-1731.827488371703	-1680.9953361761309	-50.83215219557228	-1680.9953361761309	842.9280366827735	-47.81722521314427	0.0026967728926994873	1.346515294714285	1.1431206367598385	1.346515294714285	0.3903157601274018	1.3832172535567853	0.3903157601274018	0.4858004678249535	3.3545664171364385E-4	-7.134396705591487	1173.5719633172266
1997000	-1734.6074364271778	-1680.5435852621358	-54.063851165042024	-1680.5435852621358	1192.0991421357483	-51.048924182614016	0.0012117572508613666	1.346515294714285	1.1431206367598385	1.346515294714285	0.3903157601274018	1.3832172535567853	0.3903157601274018	0.4858004678249535	2.4276072720093582E-4	-7.134396705591487	824.4008578642517
1998000	-1731.8005305172333	-1678.937878027526	-52.86265248970722	-1678.937878027526	1123.930262759229	-49.847725507279215	0.0021688652572192406	1.346515294714285	1.1431206367598385	1.346515294714285	0.3903157601274018	1.3832172535567853	0.3903157601274018	0.4858004678249535	2.3666954921113963E-4	-7.134396705591487	892.569737240771
1999000	-1735.2437748803352	-1682.0196806845252	-53.224094195810096	-1682.0196806845252	1123.410468586324	-50.20916721338209	0.002095030652250839	1.3817878333651294	1.3492845406889624	1.3817878333651294	0.3903157601274018	1.106508272325973	0.3903157601274018	0.4858004678249535	1.7571242268426938E-4	-7.134396705591487	893.089531413676
2000000	-1735.7400009144678	-1685.0751554672122	-50.66484544725565	-1685.0751554672122	846.4260396929685	-47.64991846482764	0.002569128556801467	1.3817878333651294	1.3492845406889624	1.3817878333651294	0.3903157601274018	1.106508272325973	0.3903157601274018	0.4858004678249535	3.888261865966013E-4	-7.134396705591487	1170.0739603070315
2001000	-1737.8294732187826	-1681.3963245949908	-56.433148623791816	-1681.3963245949908	1768.653307069143	-53.41822164136381	0.0019433743335182416	1.3817878333651294	1.3492845406889624	1.3817878333651294	0.3903157601274018	1.106508272325973	0.3903157601274018	0.4858004678249535	1.4128283930344787E-4	-7.134396705591487	247.846692930857
2002000	-1730.9068575411327	-1680.64027702066	-50.26658052047263	-1680.64027702066	664.4228989146436	-47.25165353804462	0.006218710460915396	1.3817878333651294	1.3492845406889624	1.3817878333651294	0.3903157601274018	1.106508272325973	0.3903157601274018	0.4858004678249535	4.0925914743041166E-4	-7.134396705591487	1352.0771010853564
2003000	-1730.9583087722608	-1681.1590423690789	-49.799266403182	-1681.1590423690789	687.1454641836343	-46.784339420753994	0.0033419679318315246	1.3817878333651294	1.3492845406889624	1.3817878333651294	0.297254756077983	1.2926302804248107	0.297254756077983	0.4858004678249535	3.3244792159698946E-4	-7.134396705591487	1329.3545358163656
2004000	-1736.584584920494	-1680.7651258030849	-55.81945911740925	-1680.7651258030849	1644.3307358985755	-52.804532134981244	0.0012970143714822852	1.3817878333651294	1.3492845406889624	1.3817878333651294	0.297254756077983	1.2926302804248107	0.297254756077983	0.4858004678249535	1.6622357869873909E-4	-7.134396705591487	372.16926410142446
2005000	-1737.4002453720707	-1681.9969287181666	-55.403316653904085	-1681.9969287181666	1521.0630810845125	-52.38838967147608	0.0017641265525329306	1.3817878333651294	1.3492845406889624	1.3817878333651294	0.297254756077983	1.2926302804248107	0.297254756077983	0.4858004678249535	1.647185540397032E-4	-7.134396705591487	495.43691891548747
2006000	-1732.5195583423672	-1679.50185602295	-53.01770231941715	-1679.50185602295	929.0960411157905	-50.00277533698914	0.0045651113471441886	1.3714471606812735	1.3699658860566744	1.3714471606812735	0.297254756077983	1.2926302804248107	0.297254756077983	0.4858004678249535	2.6936956988996133E-4	-7.134396705591487	1087.4039588842095
2007000	-1730.1566941547082	-1677.7407111475836	-52.41598300712463	-1677.7407111475836	870.1874011279589	-49.40105602469662	0.00481915105174278	1.3714471606812735	1.3699658860566744	1.3714471606812735	0.297254756077983	1.2926302804248107	0.297254756077983	0.4858004678249535	3.2010334208894535E-4	-7.134396705591487	1146.3125988720412
2008000	-1729.024577820681	-1677.9082042095013	-51.11637361117979	-1677.9082042095013	854.5589649830162	-48.10144662875178	0.00213045505299599	1.3714471606812735	1.3699658860566744	1.3714471606812735	0.297254756077983	1.2926302804248107	0.297254756077983	0.4858004678249535	3.766297723016937E-4	-7.134396705591487	1161.9410350169837
2009000	-1729.9120095566916	-1677.8552910125725	-52.05671854411908	-1677.8552910125725	998.0213539700948	-49.04179156169107	0.0026200838830424096	1.3714471606812735	1.3699658860566744	1.3714471606812735	0.297254756077983	1.2926302804248107	0.297254756077983	0.4858004678249535	2.914437500965825E-4	-7.134396705591487	1018.4786460299052
2010000	-1729.2161060261342	-1676.063948003	-53.15215802313419	-1676.063948003	1013.3351880001695	-50.13723104070618	0.004232489127028742	1.2213368379688747	1.2239568335992645	1.2213368379688747	0.297254756077983	1.738859978307018	0.297254756077983	0.4858004678249535	3.1362143408850433E-4	-7.134396705591487	1003.1648119998305
2011000	-1731.097986158119	-1679.4114080231132	-51.686578135005966	-1679.4114080231132	799.6834676537892	-48.67165115257796	0.004965626848874473	1.2213368379688747	1.2239568335992645	1.2213368379688747	0.297254756077983	1.738859978307018	0.297254756077983	0.4858004678249535	3.4833323961901716E-4	-7.134396705591487	1216.8165323462108
2012000	-1732.9047618849295	-1677.3609111805122	-55.54385070441725	-1677.3609111805122	1509.9978094673472	-52.528923721989244	0.002437221245417161	1.2213368379688747	1.2239568335992645	1.2213368379688747	0.297254756077983	1.738859978307018	0.297254756077983	0.4858004678249535	2.014356255628962E-4	-7.134396705591487	506.5021905326528
2013000	-1732.5790625245124	-1677.7802916811024	-54.79877084341006	-1677.7802916811024	1402.771892436997	-51.78384386098205	0.0011073399652164891	1.2213368379688747	1.2239568335992645	1.2213368379688747	0.297254756077983	1.738859978307018	0.297254756077983	0.4858004678249535	2.2529110312361614E-4	-7.134396705591487	613.728107563003
2014000	-1730.9915641264972	-1680.7099650334574	-50.28159909303988	-1680.7099650334574	794.8671834341824	-47.26667211061187	0.0027429635247054975	1.0689827850171358	1.5286649395027423	1.0689827850171358	0.297254756077983	1.738859978307018	0.297254756077983	0.4858004678249535	4.488243056822693E-4	-7.134396705591487	1221.6328165658176
2015000	-1727.4156802075663	-1678.022099376201	-49.39358083136547	-1678.022099376201	695.9344389580502	-46.37865384893746	0.0033775498387114936	1.0689827850171358	1.5286649395027423	1.0689827850171358	0.297254756077983	1.738859978307018	0.297254756077983	0.4858004678249535	3.727043442599551E-4	-7.134396705591487	1320.5655610419499
2016000	-1731.7668706981033	-1676.0596471291951	-55.70722356890823	-1676.0596471291951	1645.6540664873628	-52.692296586480225	0.0016824324293192106	1.0689827850171358	1.5286649395027423	1.0689827850171358	0.297254756077983	1.738859978307018	0.297254756077983	0.4858004678249535	1.838128008569694E-4	-7.134396705591487	370.8459335126372
2017000	-1735.8855941241372	-1681.1953590310968	-54.69023509304046	-1681.1953590310968	1349.9068402045953	-51.67530811061245	0.001182579117272012	1.0689827850171358	1.5286649395027423	1.0689827850171358	0.297254756077983	1.738859978307018	0.297254756077983	0.4858004678249535	1.97247218619369E-4	-7.134396705591487	666.5931597954047
2018000	-1734.86861995146	-1684.38988932018	-50.478730631280165	-1684.38988932018	718.5489573806256	-47.245809761885134	0.002340955904486418	1.1336210707074699	1.5105855795848302	1.1336210707074699	0.30629443603693907	1.60958340692635	0.30629443603693907	0.7037943547919748	3.9357007039706837E-4	-7.134396705591487	1297.9510426193744
2019000	-1734.8735628263917	-1679.0268169320307	-55.846745894360986	-1679.0268169320307	1231.9729097313364	-52.613825024965955	0.0040974778238897	1.1336210707074699	1.2164068562020682	1.1336210707074699	0.30629443603693907	1.903762130309112	0.30629443603693907	0.7037943547919748	2.292888774201957E-4	-7.134396705591487	784.5270902686636
2020000	-1727.6346205039747	-1678.2830013425976	-49.351619161377116	-1678.2830013425976	663.854573744483	-46.118698291982085	0.002981343876772384	1.1336210707074699	1.2164068562020682	1.1336210707074699	0.30629443603693907	1.903762130309112	0.30629443603693907	0.7037943547919748	4.80128024974159E-4	-7.134396705591487	1352.6454262555171
2021000	-1730.5831262244078	-1677.6546636972282	-52.92846252717964	-1677.6546636972282	1170.6276589154509	-49.98087443682626	0.0024852486801148115	1.1336210707074699	1.3612137536785778	1.1336210707074699	0.30629443603693907	1.7589552328326024	0.30629443603693907	0.41846157575032106	2.5937135250383433E-4	-7.134396705591487	845.8723410845491
2022000	-1731.2057521764855	-1681.2945563214732	-49.91119585501217	-1681.2945563214732	763.2857877615563	-47.1152084921954	0.0054234108259784575	1.1336210707074699	1.3612137536785778	1.1336210707074699	0.30629443603693907	1.7589552328326024	0.30629443603693907	0.2668608482137071	5.737018286152834E-4	-7.134396705591487	1253.2142122384437
2023000	-1735.5634700322546	-1685.6583178037702	-49.90515222848451	-1685.6583178037702	814.0989876900325	-47.10916486566774	0.0033632230397439857	1.1336210707074699	1.3612137536785778	1.1336210707074699	0.30629443603693907	1.7589552328326024	0.30629443603693907	0.2668608482137071	4.666102134867078E-4	-7.134396705591487	1202.4010123099674
2024000	-1732.828481553605	-1678.8652484651566	-53.96323308844825	-1678.8652484651566	1189.2769229377288	-51.16724572563148	0.00113468274340332	1.1336210707074699	1.3612137536785778	1.1336210707074699	0.30629443603693907	1.7589552328326024	0.30629443603693907	0.2668608482137071	3.2085006002000217E-4	-7.134396705591487	827.2230770622712
2025000	-1729.7913420443847	-1677.401128616377	-52.39021342800765	-1677.401128616377	957.6237133553417	-49.29308783501059	0.001904960858558344	1.1336210707074699	1.3612137536785778	1.1336210707074699	0.30629443603693907	1.7589552328326024	0.30629443603693907	0.5679990783940057	2.631559386405127E-4	-7.134396705591487	1058.8762866446582
2026000	-1729.2026894942828	-1677.3044488140617	-51.89824068022105	-1677.3044488140617	963.8118747168687	-48.80111508722399	0.0024440942059292233	1.1336210707074699	1.3612137536785778	1.1336210707074699	0.30629443603693907	1.7589552328326024	0.30629443603693907	0.5679990783940057	2.8738357306348875E-4	-7.134396705591487	1052.6881252831313
2027000	-1731.7744415832492	-1682.2125026686947	-49.561938914554595	-1682.2125026686947	668.6955896747425	-46.464813321557536	0.003145432445531637	1.1336210707074699	1.3612137536785778	1.1336210707074699	0.30629443603693907	1.7589552328326024	0.30629443603693907	0.5679990783940057	4.4088897676399435E-4	-7.134396705591487	1347.8044103252575
2028000	-1730.5266427942247	-1676.114416538225	-54.412226255999656	-1676.114416538225	1342.3207134919985	-51.315100663002596	0.0018708717637863728	1.1336210707074699	1.3612137536785778	1.1336210707074699	0.30629443603693907	1.7589552328326024	0.30629443603693907	0.5679990783940057	2.0271251974495502E-4	-7.134396705591487	674.1792865080015
2029000	-1731.0073427774687	-1680.158418640267	-50.84892413720172	-1680.158418640267	772.546729714634	-47.934032622705324	0.0019504153803376828	1.3083443073702195	1.1688397797875252	1.3083443073702195	0.30629443603693907	1.6018827333981556	0.30629443603693907	0.38576499989333785	3.8422723567888467E-4	-7.134396705591487	1243.953270285366
2030000	-1730.200899149802	-1679.3321503927111	-50.86874875709082	-1679.3321503927111	885.7399700514436	-47.953857242594424	0.004255531175269602	1.12184657299022	1.4286088393158713	1.12184657299022	0.176409906272766	1.9748782021581541	0.176409906272766	0.38576499989333785	4.6215409141542465E-4	-7.134396705591487	1130.7600299485564
2031000	-1735.140188245656	-1681.549671383062	-53.59051686259392	-1681.549671383062	937.1814469682128	-50.57364133311195	0.005522490115676024	1.270025585464927	1.4286088393158713	1.270025585464927	0.176409906272766	1.6785201772087406	0.176409906272766	0.4877490148789126	3.3424986625004083E-4	-7.134396705591487	1079.3185530317874
2032000	-1735.526452103951	-1680.8550884554404	-54.67136364851058	-1680.8550884554404	1413.236453436562	-51.654488119028606	0.00128927546248335	1.270025585464927	1.4286088393158713	1.270025585464927	0.176409906272766	1.6785201772087406	0.176409906272766	0.4877490148789126	2.1112744734798095E-4	-7.134396705591487	603.263546563438
2033000	-1730.5314796481123	-1681.6760701854512	-48.85540946266105	-1681.6760701854512	658.7077094330556	-45.83853393317908	0.0037032351584269777	1.270025585464927	1.4286088393158713	1.270025585464927	0.176409906272766	1.6785201772087406	0.176409906272766	0.4877490148789126	5.152597022233867E-4	-7.134396705591487	1357.7922905669443
2034000	-1734.8738486027996	-1680.4057189009816	-54.46812970181811	-1680.4057189009816	1429.089168595033	-51.451254172336135	0.001483319328362382	1.1485006582372697	1.4286088393158713	1.1485006582372697	0.2979348335004234	1.6785201772087406	0.2979348335004234	0.4877490148789126	2.321559161899797E-4	-7.134396705591487	587.410831404967
2035000	-1732.794618311632	-1676.0763402749326	-56.71827803669941	-1676.0763402749326	1807.8342881941903	-53.70140250721744	0.0017545982522877352	1.1485006582372697	1.4286088393158713	1.1485006582372697	0.2979348335004234	1.6785201772087406	0.2979348335004234	0.4877490148789126	1.2464439081465216E-4	-7.134396705591487	208.66571180580968
2036000	-1728.5309579091584	-1678.3252595554509	-50.205698353707554	-1678.3252595554509	699.7236841148941	-47.18882282422558	0.004952673573423175	1.1485006582372697	1.4286088393158713	1.1485006582372697	0.2979348335004234	1.6785201772087406	0.2979348335004234	0.4877490148789126	4.691859660649419E-4	-7.134396705591487	1316.7763158851058
2037000	-1727.9476468112114	-1676.8462267433126	-51.101420067898715	-1676.8462267433126	847.0723783294447	-48.08454453841674	0.002640466068986296	1.1485006582372697	1.4286088393158713	1.1485006582372697	0.2979348335004234	1.6785201772087406	0.2979348335004234	0.4877490148789126	3.3958593864521217E-4	-7.134396705591487	1169.4276216705553
2038000	-1735.5485144267427	-1685.2671458481948	-50.28136857854803	-1685.2671458481948	836.6533661214702	-47.51831957910707	0.0028470451724273696	1.1485006582372697	1.4286088393158713	1.1485006582372697	0.2979348335004234	1.6785201772087406	0.2979348335004234	0.23392248483790679	5.146819611261519E-4	-7.134396705591487	1179.8466338785297
2039000	-1729.9018393220997	-1678.8076084543825	-51.094230867717265	-1678.8076084543825	681.3434524256426	-48.1881264850019	0.007074788067062042	1.1485006582372697	1.4286088393158713	1.1485006582372697	0.2979348335004234	1.6785201772087406	0.2979348335004234	0.3769778681123062	5.284023191206305E-4	-7.134396705591487	1335.1565475743573
2040000	-1733.6480346894289	-1680.463672179128	-53.18436251030093	-1680.463672179128	1045.3330658007465	-50.278258127585566	0.0013461020101061016	1.1485006582372697	1.4286088393158713	1.1485006582372697	0.2979348335004234	1.6785201772087406	0.2979348335004234	0.3769778681123062	2.48536438413739E-4	-7.134396705591487	971.1669341992535
2041000	-1733.7167917512008	-1682.247999566099	-51.468792185101854	-1682.247999566099	971.8534699749434	-48.56268780238649	0.0028537034727262947	1.1485006582372697	1.4286088393158713	1.1485006582372697	0.4908229205240744	1.2927440031614386	0.4908229205240744	0.3769778681123062	3.10299972231651E-4	-7.134396705591487	1044.6465300250566
2042000	-1739.9091816712044	-1686.4217606459556	-53.48742102524873	-1686.4217606459556	957.7045875854712	-50.581316642533366	0.005469162099867762	1.1485006582372697	1.4042651939786088	1.1485006582372697	0.5029947431927057	1.2927440031614386	0.5029947431927057	0.3769778681123062	2.776320588954967E-4	-7.134396705591487	1058.7954124145288
2043000	-1733.0305581682162	-1679.465284775513	-53.56527339270305	-1679.465284775513	1220.5742671496064	-50.659169009987686	0.001478233684781529	1.1485006582372697	0.9711874472457467	1.1485006582372697	0.5029947431927057	1.7258217498943007	0.5029947431927057	0.3769778681123062	2.468118258571417E-4	-7.134396705591487	795.9257328503936
2044000	-1729.5205122353182	-1677.7109672262727	-51.80954500904548	-1677.7109672262727	1069.3976723189487	-48.90344062633012	0.0028358059848148263	1.1485006582372697	1.4161460983193848	1.1485006582372697	0.2805154176558866	1.7258217498943007	0.2805154176558866	0.3769778681123062	3.5146670110178875E-4	-7.134396705591487	947.1023276810513
2045000	-1732.089668804123	-1681.8349216124607	-50.25474719166236	-1681.8349216124607	702.6187497899999	-47.348642808947	0.004282280165974988	1.1485006582372697	1.4161460983193848	1.1485006582372697	0.2805154176558866	1.7258217498943007	0.2805154176558866	0.3769778681123062	3.943163518037551E-4	-7.134396705591487	1313.88125021
2046000	-1732.9825762329583	-1681.8742622442996	-51.10831398865861	-1681.8742622442996	757.4816209442367	-48.202209605943246	0.004933333535529708	1.1485006582372697	1.4161460983193848	1.1485006582372697	0.2805154176558866	1.7258217498943007	0.2805154176558866	0.3769778681123062	3.190601282283351E-4	-7.134396705591487	1259.0183790557633
2047000	-1732.258652703425	-1680.0202911226295	-52.238361580795626	-1680.0202911226295	923.2975563295864	-49.258118835520314	0.003532062616633378	1.1485006582372697	1.4161460983193848	1.1485006582372697	0.2805154176558866	1.7258217498943007	0.2805154176558866	0.4511162306722535	2.9449258993995364E-4	-7.134396705591487	1093.2024436704137
2048000	-1732.5699666931912	-1679.050642324227	-53.51932436896403	-1679.050642324227	1337.6411442212006	-50.539081623688716	0.0017225471492426745	0.9986157029923386	1.4161460983193848	0.9986157029923386	0.2805154176558866	2.025591660384163	0.2805154176558866	0.4511162306722535	2.9711199747228714E-4	-7.134396705591487	678.8588557787994
2049000	-1731.1755563777938	-1680.8892122920793	-50.28634408571462	-1680.8892122920793	755.9469272903741	-47.306101340439305	0.00461180382325331	0.9986157029923386	1.4161460983193848	0.9986157029923386	0.2805154176558866	2.025591660384163	0.2805154176558866	0.4511162306722535	3.4967357157429993E-4	-7.134396705591487	1260.553072709626
2050000	-1728.8151867315948	-1677.5110540473252	-51.30413268426961	-1677.5110540473252	850.8657972985228	-48.3238899389943	0.004415188692515647	0.9986157029923386	1.4161460983193848	0.9986157029923386	0.2805154176558866	2.025591660384163	0.2805154176558866	0.4511162306722535	3.0617813548698876E-4	-7.134396705591487	1165.634202701477
2051000	-1727.6383247152266	-1677.8186719967605	-49.81965271846614	-1677.8186719967605	716.6383524746176	-46.839409973190826	0.003963900723087477	0.9986157029923386	1.4161460983193848	0.9986157029923386	0.2805154176558866	2.025591660384163	0.2805154176558866	0.4511162306722535	3.7810372403913883E-4	-7.134396705591487	1299.8616475253825
2052000	-1728.8284583646964	-1677.9585437674143	-50.86991459728202	-1677.9585437674143	665.7666405125585	-47.89930011821676	0.006979602107748197	0.9986157029923386	1.1223231213826532	0.9986157029923386	0.2805154176558866	2.3194146373208944	0.2805154176558866	0.4414879644622052	5.317913215049501E-4	-7.134396705591487	1350.7333594874415
2053000	-1733.923510678117	-1682.2914157444252	-51.632094933691796	-1682.2914157444252	852.5302118859298	-48.72542747298562	0.005912423622985756	0.9986157029923386	0.9088960254370976	0.9986157029923386	0.2805154176558866	2.53284173326645	0.2805154176558866	0.37754094610311467	5.216345751694359E-4	-7.134396705591487	1163.96978811407
2054000	-1733.8817101331267	-1682.1761150765494	-51.70559505657731	-1682.1761150765494	1008.4844593005676	-48.83886491569326	0.0031456319662517026	0.9986157029923386	0.9088960254370976	0.9986157029923386	0.2805154176558866	2.53284173326645	0.2805154176558866	0.3376036262809951	4.156725677988659E-4	-7.134396705591487	1008.0155406994324
2055000	-1730.7768000871783	-1679.661869611377	-51.11493047580146	-1679.661869611377	681.4576087542251	-48.24820033491741	0.0015399744759972314	0.9986157029923386	0.9088960254370976	0.9986157029923386	0.2805154176558866	2.53284173326645	0.2805154176558866	0.3376036262809951	4.978754634119465E-4	-7.134396705591487	1335.042391245775
2056000	-1728.9187480042824	-1677.8201500486516	-51.09859795563069	-1677.8201500486516	917.7606122023287	-48.231867814746636	0.003058228124900456	0.9986157029923386	1.3831166802067534	0.9986157029923386	0.2805154176558866	2.0586210784967944	0.2805154176558866	0.3376036262809951	3.643016235700954E-4	-7.134396705591487	1098.7393877976713
2057000	-1727.1385352528944	-1677.0153689930403	-50.123166259854074	-1677.0153689930403	777.8732672746386	-47.11563928766805	0.002861806869785897	1.0436050295600698	1.3831166802067534	1.0436050295600698	0.2805154176558866	1.9686424253613322	0.2805154176558866	0.4784004575829617	4.137536738148333E-4	-7.134396705591487	1238.6267327253613
2058000	-1727.1923209623026	-1676.9673321282537	-50.224988834048844	-1676.9673321282537	711.118033022615	-47.21746186186282	0.004542593638086639	1.0436050295600698	1.3831166802067534	1.0436050295600698	0.31894286546808104	1.8917875297369433	0.31894286546808104	0.4784004575829617	3.803187894762586E-4	-7.134396705591487	1305.381966977385
2059000	-1729.3180607277375	-1679.1795331497594	-50.138527577978095	-1679.1795331497594	797.5195647024249	-47.131000605792075	0.0030543453559887216	1.0436050295600698	1.3831166802067534	1.0436050295600698	0.31894286546808104	1.8917875297369433	0.31894286546808104	0.4784004575829617	3.440414909901484E-4	-7.134396705591487	1218.9804352975752
2060000	-1725.8718293506854	-1675.6593327311639	-50.212496619521616	-1675.6593327311639	779.8423001542886	-47.204969647335595	0.003393873388221731	1.0436050295600698	1.3831166802067534	1.0436050295600698	0.31894286546808104	1.8917875297369433	0.31894286546808104	0.4784004575829617	3.670754685541369E-4	-7.134396705591487	1236.6576998457112
2061000	-1727.6613651000841	-1677.2592237163096	-50.40214138377444	-1677.2592237163096	825.0111513603468	-47.39461441158842	0.0030134948443047713	1.0436050295600698	1.3073533778654378	1.0436050295600698	0.3568245166387388	1.8917875297369433	0.3568245166387388	0.4784004575829617	3.510591600925759E-4	-7.134396705591487	1191.488848639653
2062000	-1734.9910984842645	-1683.4800665630257	-51.511031921238846	-1683.4800665630257	807.6540690266637	-48.503504949052825	0.002157342652282069	1.0968290944559225	1.3073533778654378	1.0968290944559225	0.3568245166387388	1.7853393999452378	0.3568245166387388	0.4784004575829617	2.559124524373593E-4	-7.134396705591487	1208.8459309733362
2063000	-1731.850731927229	-1680.9600322012448	-50.890699725984284	-1680.9600322012448	696.9125923978922	-47.88317275379826	0.007096398791247432	1.0968290944559225	1.3073533778654378	1.0968290944559225	0.3568245166387388	1.7853393999452378	0.3568245166387388	0.4784004575829617	5.719423268354131E-4	-7.134396705591487	1319.5874076021078
2064000	-1726.3976596481386	-1674.677579960245	-51.72007968789359	-1674.677579960245	977.0430118551127	-48.740778184936104	0.0027470988504660243	1.0968290944559225	1.3073533778654378	1.0968290944559225	0.3568245166387388	1.7853393999452378	0.3568245166387388	0.45017498835442804	2.8711754098607076E-4	-7.134396705591487	1039.4569881448874
2065000	-1737.4911120786448	-1678.4175033222118	-59.073608756433025	-1678.4175033222118	1356.6217483716805	-56.09430725347554	4.274996744169465E-4	1.0968290944559225	1.3073533778654378	1.0968290944559225	0.3568245166387388	1.7853393999452378	0.3568245166387388	0.45017498835442804	1.8668978264061443E-4	-7.134396705591487	659.8782516283195
2066000	-1732.7709303778697	-1676.5285997048088	-56.24233067306081	-1676.5285997048088	1805.6334480770504	-53.26302917010333	0.001321016631138027	1.1360928011854037	1.2288259644064754	1.1360928011854037	0.3568245166387388	1.7853393999452378	0.3568245166387388	0.45017498835442804	1.689049106220857E-4	-7.134396705591487	210.8665519229496
2067000	-1733.9286080649763	-1680.1000241369309	-53.82858392804553	-1680.1000241369309	1192.050820538463	-50.84928242508805	0.0013724256943854366	1.1360928011854037	1.248287985347528	1.1360928011854037	0.3568245166387388	1.7658773790041853	0.3568245166387388	0.45017498835442804	2.2660025123974136E-4	-7.134396705591487	824.4491794615369
2068000	-1729.36440177186	-1679.937273554755	-49.42712821710502	-1679.937273554755	646.5313096771265	-46.44782671414754	0.0033744606572462576	1.1360928011854037	1.248287985347528	1.1360928011854037	0.3568245166387388	1.7658773790041853	0.3568245166387388	0.45017498835442804	3.8780466498129697E-4	-7.134396705591487	1369.9686903228735
2069000	-1730.8568199255399	-1680.641459283716	-50.21536064182397	-1680.641459283716	733.1347845177944	-47.23605913886649	0.0034667005947290547	1.1360928011854037	1.248287985347528	1.1360928011854037	0.3568245166387388	1.7658773790041853	0.3568245166387388	0.45017498835442804	3.8937530763767544E-4	-7.134396705591487	1283.3652154822057
2070000	-1728.4485717161833	-1679.008626150217	-49.439945565966276	-1679.008626150217	687.0538873646309	-46.46064406300879	0.003638920597784776	1.1360928011854037	1.248287985347528	1.1360928011854037	0.3568245166387388	1.7658773790041853	0.3568245166387388	0.45017498835442804	4.263491259236503E-4	-7.134396705591487	1329.446112635369
2071000	-1735.1094848486573	-1681.050191354722	-54.059293493935336	-1681.050191354722	1132.6114950887875	-51.07999199097785	0.0011886970925293855	1.1360928011854037	1.248287985347528	1.1360928011854037	0.3517196849256638	1.7760870424303352	0.3517196849256638	0.45017498835442804	2.1798571804318068E-4	-7.134396705591487	883.8885049112125
2072000	-1725.8568884977367	-1675.9680040880337	-49.88888440970304	-1675.9680040880337	658.1096227540011	-46.909582906745555	0.005259380888087158	1.1360928011854037	1.248287985347528	1.1360928011854037	0.3517196849256638	1.7760870424303352	0.3517196849256638	0.45017498835442804	4.565475649204347E-4	-7.134396705591487	1358.390377245999
2073000	-1731.1130885011748	-1681.249451395594	-49.86363710558085	-1681.249451395594	689.3516854887728	-46.884335602623366	0.004252295397075492	1.1360928011854037	1.2258219585099326	1.1360928011854037	0.34632370779027044	1.8093450235387172	0.34632370779027044	0.45017498835442804	3.60859913645107E-4	-7.134396705591487	1327.1483145112272
2074000	-1731.9551230553548	-1681.2059002304109	-50.74922282494394	-1681.2059002304109	860.7062686348942	-47.76992132198646	0.0034925246030825833	1.1360928011854037	1.2258219585099326	1.1360928011854037	0.34632370779027044	1.8093450235387172	0.34632370779027044	0.45017498835442804	4.148069368093776E-4	-7.134396705591487	1155.793731365106
2075000	-1725.4101906325818	-1676.3054661814026	-49.10472445117917	-1676.3054661814026	659.1438913256445	-46.12542294822169	0.004265636189430915	1.1360928011854037	1.2258219585099326	1.1360928011854037	0.34632370779027044	1.8093450235387172	0.34632370779027044	0.45017498835442804	3.881809084157573E-4	-7.134396705591487	1357.3561086743555
2076000	-1729.2839003378456	-1677.8305475773461	-51.453352760499556	-1677.8305475773461	800.5851423221828	-48.32434957636249	0.004912180346473921	1.1880415084469198	1.2258219585099326	1.1880415084469198	0.34632370779027044	1.7054476090156852	0.34632370779027044	0.5998766695340076	3.5547968769631555E-4	-7.134396705591487	1215.914857677817
2077000	-1731.1434557310936	-1678.4529524340974	-52.69050329699618	-1678.4529524340974	1082.2634055948402	-49.561500112859115	0.0022120567386547728	1.1880415084469198	1.2258219585099326	1.1880415084469198	0.34632370779027044	1.7054476090156852	0.34632370779027044	0.5998766695340076	2.5823071599940904E-4	-7.134396705591487	934.2365944051598
2078000	-1734.6419516016635	-1681.8980802120168	-52.74387138964668	-1681.8980802120168	1080.050150020748	-49.614868205509616	0.0016578549996333074	1.1880415084469198	1.2258219585099326	1.1880415084469198	0.34632370779027044	1.7054476090156852	0.34632370779027044	0.5998766695340076	2.768576403923369E-4	-7.134396705591487	936.4498499792519
2079000	-1733.7650557747259	-1683.7985023389772	-49.96655343574857	-1683.7985023389772	657.1150443529991	-46.83755025161151	0.005506109072992478	1.1880415084469198	1.2258219585099326	1.1880415084469198	0.34632370779027044	1.7054476090156852	0.34632370779027044	0.5998766695340076	4.11280234873531E-4	-7.134396705591487	1359.3849556470009
2080000	-1732.7077880757708	-1675.486469860574	-57.22131821519679	-1675.486469860574	1717.292543474365	-54.09231503105973	7.356767210317929E-4	1.2053994153079595	1.1911061447878533	1.2053994153079595	0.34632370779027044	1.7054476090156852	0.34632370779027044	0.5998766695340076	1.460702921070673E-4	-7.134396705591487	299.20745652563505
2081000	-1741.347324703966	-1686.7754346618158	-54.571890042150336	-1686.7754346618158	1328.0246583697678	-51.442886858013274	0.001373468069974009	1.3131865393521067	1.1911061447878533	1.3131865393521067	0.34632370779027044	1.4898733609273909	0.34632370779027044	0.5998766695340076	1.340410567506041E-4	-7.134396705591487	688.4753416302322
2082000	-1733.7853056385454	-1678.7062997997252	-55.07900583882021	-1678.7062997997252	796.5027253643976	-51.950002654683146	7.729617558533343E-4	1.3131865393521067	1.1911061447878533	1.3131865393521067	0.34632370779027044	1.4898733609273909	0.34632370779027044	0.5998766695340076	3.311780656167839E-4	-7.134396705591487	1219.9972746356025
2083000	-1736.2400365454268	-1679.6562736658423	-56.58376287958463	-1679.6562736658423	1810.2159637619047	-53.45475969544757	0.0017540322835756363	1.3131865393521067	1.1911061447878533	1.3131865393521067	0.34632370779027044	1.4898733609273909	0.34632370779027044	0.5998766695340076	1.2201463388033655E-4	-7.134396705591487	206.28403623809527
2084000	-1729.598293000411	-1680.0789284247514	-49.51936457565963	-1680.0789284247514	665.1447089829759	-46.39036139152257	0.004987586218078329	1.3131865393521067	1.1911061447878533	1.3131865393521067	0.34632370779027044	1.4898733609273909	0.34632370779027044	0.5998766695340076	4.247670661335152E-4	-7.134396705591487	1351.3552910170242
2085000	-1731.3009795739586	-1680.2083370183645	-51.092642555594026	-1680.2083370183645	638.7503676027886	-47.96363937145696	0.0067607554960035995	1.3131865393521067	1.2030105229441712	1.3131865393521067	0.34632370779027044	1.477968982771073	0.34632370779027044	0.5998766695340076	3.414099143953127E-4	-7.134396705591487	1377.7496323972114
2086000	-1732.1083700816257	-1681.2532512418804	-50.85511883974538	-1681.2532512418804	759.8932961029218	-47.72611565560832	0.002472072932744466	1.3131865393521067	1.2030105229441712	1.3131865393521067	0.34632370779027044	1.477968982771073	0.34632370779027044	0.5998766695340076	3.3964803583947425E-4	-7.134396705591487	1256.6067038970782
2087000	-1726.537701408396	-1675.8718090012683	-50.66589240712781	-1675.8718090012683	758.621687221278	-47.536889222990744	0.0023137985146275556	1.3131865393521067	1.2030105229441712	1.3131865393521067	0.34632370779027044	1.477968982771073	0.34632370779027044	0.5998766695340076	3.164214449581034E-4	-7.134396705591487	1257.878312778722
2088000	-1732.5231259075597	-1678.9416453101476	-53.5814805974121	-1678.9416453101476	1049.8929260275422	-50.45247741327504	0.003543664628049063	1.28878436047617	1.2030105229441712	1.28878436047617	0.34632370779027044	1.5267733405229464	0.34632370779027044	0.5998766695340076	1.9481390673021013E-4	-7.134396705591487	966.6070739724578
2089000	-1730.591841377649	-1677.5842263979796	-53.007614979669356	-1677.5842263979796	863.4620119599286	-49.78040549711899	0.005586558580147856	1.28878436047617	1.2030105229441712	1.28878436047617	0.34632370779027044	1.5267733405229464	0.34632370779027044	0.6980829679473104	2.982421970606398E-4	-7.134396705591487	1153.0379880400715
2090000	-1731.5285585274469	-1681.083009156052	-50.44554937139496	-1681.083009156052	684.8335873701071	-47.218339888844596	0.0050983117922061	1.28878436047617	1.2030105229441712	1.28878436047617	0.34632370779027044	1.5267733405229464	0.34632370779027044	0.6980829679473104	3.985254474324848E-4	-7.134396705591487	1331.6664126298929
2091000	-1731.5089720675378	-1680.0454318605407	-51.46354020699718	-1680.0454318605407	694.6564230971085	-48.236330724446816	0.0016552987030683164	1.28878436047617	1.2030105229441712	1.28878436047617	0.34632370779027044	1.5267733405229464	0.34632370779027044	0.6980829679473104	3.8150895919942726E-4	-7.134396705591487	1321.8435769028915
2092000	-1728.5740005655623	-1677.4623628807758	-51.111637684786466	-1677.4623628807758	819.9707783278433	-47.8844282022361	0.002652270160676767	1.28878436047617	1.2030105229441712	1.28878436047617	0.34632370779027044	1.5267733405229464	0.34632370779027044	0.6980829679473104	3.021687854487895E-4	-7.134396705591487	1196.5292216721568
2093000	-1731.0040822388842	-1680.2456659848242	-50.75841625406004	-1680.2456659848242	756.2755627860302	-47.53120677150967	0.002787160675705568	1.28878436047617	1.064946050315955	1.28878436047617	0.41535594410437865	1.5267733405229464	0.41535594410437865	0.6980829679473104	2.9636580449882215E-4	-7.134396705591487	1260.2244372139698
2094000	-1733.4395395923218	-1681.4363379999745	-52.003201592347374	-1681.4363379999745	885.1660469403654	-48.77599210979701	0.0029815467507262176	1.28878436047617	1.064946050315955	1.28878436047617	0.41535594410437865	1.5267733405229464	0.41535594410437865	0.6980829679473104	2.5654851513083306E-4	-7.134396705591487	1131.3339530596345
2095000	-1734.1519740487859	-1681.4633996859468	-52.688574362839056	-1681.4633996859468	1063.6656893159804	-49.46136488028869	0.0018747922698899592	1.28878436047617	1.064946050315955	1.28878436047617	0.41535594410437865	1.5267733405229464	0.41535594410437865	0.6980829679473104	2.6190758660067464E-4	-7.134396705591487	952.8343106840196
2096000	-1729.9388051080655	-1680.0440015957	-49.89480351236551	-1680.0440015957	693.2552214278385	-46.66759402981515	0.0036009533419863946	1.28878436047617	1.064946050315955	1.28878436047617	0.41535594410437865	1.5267733405229464	0.41535594410437865	0.6980829679473104	3.6595507857459627E-4	-7.134396705591487	1323.2447785721615
2097000	-1735.6747748056532	-1680.6735750977125	-55.00119970794064	-1680.6735750977125	1376.2057862175739	-51.976958405629496	0.0011246238319323016	1.28878436047617	1.064946050315955	1.28878436047617	0.41535594410437865	1.5267733405229464	0.41535594410437865	0.4951147877080877	2.179701818217084E-4	-7.134396705591487	640.2942137824261
2098000	-1727.7550913595499	-1677.5759091679338	-50.17918219161617	-1677.5759091679338	717.8863500256732	-47.154940889305024	0.00228583902327043	1.28878436047617	1.064946050315955	1.28878436047617	0.41535594410437865	1.5267733405229464	0.41535594410437865	0.4951147877080877	4.148488453560722E-4	-7.134396705591487	1298.6136499743268
2099000	-1731.0343777780872	-1680.7568718588604	-50.27750591922673	-1680.7568718588604	840.7977733908293	-47.392103976558126	0.0034560312642930736	1.28878436047617	1.064946050315955	1.28878436047617	0.41535594410437865	1.5267733405229464	0.41535594410437865	0.3562754280655498	3.907764532930264E-4	-7.134396705591487	1175.7022266091708
2100000	-1727.3293950806467	-1678.1327287231843	-49.19666635746244	-1678.1327287231843	678.627524535579	-46.19001998221178	0.0032891914853061086	1.28878436047617	1.064946050315955	1.28878436047617	0.41535594410437865	1.5267733405229464	0.41535594410437865	0.47751986064760316	4.251666477875157E-4	-7.134396705591487	1337.8724754644209
2101000	-1736.9521790113795	-1686.707262725715	-50.24491628566443	-1686.707262725715	762.5036013427746	-47.23826991041377	0.002420668969299469	1.3362296985777034	0.9700553741128879	1.3362296985777034	0.41535594410437865	1.5267733405229464	0.41535594410437865	0.47751986064760316	4.273687761031156E-4	-7.134396705591487	1253.9963986572254
2102000	-1734.6160751571758	-1682.1681367353156	-52.447938421860236	-1682.1681367353156	926.2768679278843	-49.441292046609576	0.004420825079821358	1.3362296985777034	0.9700553741128879	1.3362296985777034	0.41535594410437865	1.5267733405229464	0.41535594410437865	0.47751986064760316	3.150466567427386E-4	-7.134396705591487	1090.2231320721157
2103000	-1730.9811136415915	-1681.091270271405	-49.88984337018649	-1681.091270271405	644.1600627663331	-46.88319699493583	0.006655664044617775	1.3362296985777034	1.1296812954817348	1.3362296985777034	0.41535594410437865	1.3671474191540995	0.41535594410437865	0.47751986064760316	4.6871632450758453E-4	-7.134396705591487	1372.339937233667
2104000	-1730.4279438877775	-1679.1833617247228	-51.244582163054595	-1679.1833617247228	792.7153648733942	-48.237935787803934	0.005056313236586429	1.3362296985777034	1.1296812954817348	1.3362296985777034	0.41535594410437865	1.3671474191540995	0.41535594410437865	0.47751986064760316	3.7365692164703694E-4	-7.134396705591487	1223.7846351266057
2105000	-1733.1590107456952	-1683.4065942251532	-49.752416520542106	-1683.4065942251532	700.6428438740833	-46.745770145291445	0.003752242676524648	1.3362296985777034	1.1296812954817348	1.3362296985777034	0.41535594410437865	1.3671474191540995	0.41535594410437865	0.47751986064760316	3.2106499728179727E-4	-7.134396705591487	1315.8571561259168
2106000	-1733.5046709458643	-1678.4860183107244	-55.01865263513989	-1678.4860183107244	774.40129295843	-52.012006259889226	0.008502572495624625	1.3362296985777034	1.1296812954817348	1.3362296985777034	0.41535594410437865	1.3671474191540995	0.41535594410437865	0.47751986064760316	3.1106122182582936E-4	-7.134396705591487	1242.09870704157
2107000	-1735.1380692027426	-1682.5509518409083	-52.58711736183435	-1682.5509518409083	877.0502001732268	-49.58047098658369	0.004850975669954109	1.3362296985777034	1.1296812954817348	1.3362296985777034	0.41535594410437865	1.3671474191540995	0.41535594410437865	0.47751986064760316	3.449479160682694E-4	-7.134396705591487	1139.4497998267732
2108000	-1741.028041094849	-1684.9021074434631	-56.12593365138587	-1684.9021074434631	1518.886902379554	-53.11928727613521	0.0022394795651682338	1.3362296985777034	0.8690761872142794	1.3362296985777034	0.33641573191745966	1.7856329517953928	0.33641573191745966	0.47751986064760316	1.6765504439566453E-4	-7.134396705591487	497.61309762044607
2109000	-1738.9443341570066	-1683.014836944008	-55.92949721299853	-1683.014836944008	1655.4539737321481	-52.922850837747866	9.198644584107389E-4	1.3362296985777034	0.8690761872142794	1.3362296985777034	0.33641573191745966	1.7856329517953928	0.33641573191745966	0.47751986064760316	1.8642465936394146E-4	-7.134396705591487	361.04602626785186
2110000	-1734.4194580959338	-1682.0275403824094	-52.39191771352436	-1682.0275403824094	1071.9753296440822	-49.45822590072652	0.00249806108074592	1.3362296985777034	0.8690761872142794	1.3362296985777034	0.33641573191745966	1.7856329517953928	0.33641573191745966	0.40456529819478215	2.462052017943586E-4	-7.134396705591487	944.5246703559178
2111000	-1739.77385743747	-1684.1878306871222	-55.586026750347855	-1684.1878306871222	1219.7233203838584	-52.61736056832043	0.0042886085001986795	1.3362296985777034	0.8690761872142794	1.3362296985777034	0.33641573191745966	1.7856329517953928	0.33641573191745966	0.4395396674243707	2.6547902325312663E-4	-7.134396705591487	796.7766796161416
2112000	-1734.5486120598114	-1683.101101055963	-51.44751100384831	-1683.101101055963	854.8956397268819	-48.478844821820886	0.001923164464765309	1.3362296985777034	0.8690761872142794	1.3362296985777034	0.33641573191745966	1.7856329517953928	0.33641573191745966	0.4395396674243707	3.4590327434185387E-4	-7.134396705591487	1161.6043602731181
2113000	-1732.2437555763186	-1681.8814701095848	-50.362285466733745	-1681.8814701095848	798.531149829087	-47.39361928470632	0.002534267375687669	1.3362296985777034	0.8690761872142794	1.3362296985777034	0.33641573191745966	1.7856329517953928	0.33641573191745966	0.4395396674243707	3.090548050952186E-4	-7.134396705591487	1217.968850170913
2114000	-1739.1341464779352	-1682.9546679840362	-56.179478493898955	-1682.9546679840362	1780.1926279702743	-53.21081231187153	0.0012147796013043976	1.3362296985777034	0.8690761872142794	1.3362296985777034	0.33641573191745966	1.7856329517953928	0.33641573191745966	0.4395396674243707	1.3526925676346266E-4	-7.134396705591487	236.30737202972568
2115000	-1735.73452849233	-1682.1044632621222	-53.63006523020778	-1682.1044632621222	1255.0497555229565	-50.66139904818035	0.0020790833309428684	1.3362296985777034	0.8690761872142794	1.3362296985777034	0.33641573191745966	1.7856329517953928	0.33641573191745966	0.4395396674243707	2.6519178399070375E-4	-7.134396705591487	761.4502444770435
2116000	-1731.2022652373666	-1680.5218267038028	-50.68043853356378	-1680.5218267038028	820.6081010615335	-47.63367521309501	0.0029851039969286727	1.2282995640783276	1.0849364562130308	1.2282995640783276	0.33641573191745966	1.7856329517953928	0.33641573191745966	0.5176368058657148	3.3910854210125003E-4	-7.134396705591487	1195.8918989384665
2117000	-1728.779117392456	-1679.486654923119	-49.292462469337174	-1679.486654923119	654.5229031059368	-46.245699148868404	0.003715249323358005	1.2282995640783276	1.0849364562130308	1.2282995640783276	0.33641573191745966	1.7856329517953928	0.33641573191745966	0.5176368058657148	4.491454268353389E-4	-7.134396705591487	1361.9770968940632
2118000	-1728.271650484994	-1677.013565869638	-51.25808461535627	-1677.013565869638	815.1711263071361	-48.2113212948875	0.00500615733855255	1.2282995640783276	1.372813902991053	1.2282995640783276	0.33641573191745966	1.4977555050173705	0.33641573191745966	0.5176368058657148	3.724101982455386E-4	-7.134396705591487	1201.328873692864
2119000	-1730.8452643558621	-1679.1457445607264	-51.6995197951357	-1679.1457445607264	700.191617098835	-48.65275647466693	0.006797725312825718	1.2282995640783276	1.372813902991053	1.2282995640783276	0.33641573191745966	1.4977555050173705	0.33641573191745966	0.5176368058657148	3.3748217566523285E-4	-7.134396705591487	1316.308382901165
2120000	-1733.8310003847484	-1678.4710832383455	-55.35991714640301	-1678.4710832383455	1498.5917892404987	-52.31315382593424	0.0019049408211467386	1.2282995640783276	1.372813902991053	1.2282995640783276	0.33641573191745966	1.4977555050173705	0.33641573191745966	0.5176368058657148	1.499383302870963E-4	-7.134396705591487	517.9082107595013
2121000	-1736.5532869713527	-1683.9333247924205	-52.619962178932056	-1683.9333247924205	900.423302339861	-49.573198858463286	0.0015537114446207013	1.2282995640783276	1.372813902991053	1.2282995640783276	0.33641573191745966	1.4977555050173705	0.33641573191745966	0.5176368058657148	2.5486775326865967E-4	-7.134396705591487	1116.076697660139
2122000	-1730.404030855377	-1680.5280851910322	-49.87594566434465	-1680.5280851910322	675.5248398609623	-46.60769172627671	0.0037768125838679033	1.2282995640783276	1.372813902991053	1.2282995640783276	0.33641573191745966	1.4977555050173705	0.33641573191745966	0.7391274234648783	3.4618754950499367E-4	-7.134396705591487	1340.9751601390376
2123000	-1736.1110633667604	-1684.8436702415102	-51.26739312525021	-1684.8436702415102	867.754129964127	-48.255724326028265	0.0024305911292876606	1.2282995640783276	1.372813902991053	1.2282995640783276	0.33641573191745966	1.4977555050173705	0.33641573191745966	0.4825422846188856	2.7189291377831005E-4	-7.134396705591487	1148.745870035873
2124000	-1732.5451800795413	-1680.930923616429	-51.61425646311235	-1680.930923616429	842.2138535327562	-48.65385913087512	0.0018758314556778584	1.2282995640783276	1.372813902991053	1.2282995640783276	0.33641573191745966	1.4977555050173705	0.33641573191745966	0.43127081763416997	3.536039344039619E-4	-7.134396705591487	1174.2861464672437
2125000	-1735.9026025317473	-1681.7917962970264	-54.110806234720854	-1681.7917962970264	1248.569198257426	-51.26905149570107	0.0011572089790702481	1.2282995640783276	1.372813902991053	1.2282995640783276	0.33641573191745966	1.4977555050173705	0.33641573191745966	0.312628224416729	2.5543155382675656E-4	-7.134396705591487	767.930801742574
2126000	-1728.7459207573895	-1679.167565103069	-49.57835565432054	-1679.167565103069	755.3732663014051	-46.736600915300755	0.0043008732198517394	1.2282995640783276	1.372813902991053	1.2282995640783276	0.33641573191745966	1.4977555050173705	0.33641573191745966	0.312628224416729	4.4745700699067297E-4	-7.134396705591487	1261.1267336985948
2127000	-1734.3522653421724	-1680.7738285143503	-53.57843682782203	-1680.7738285143503	1123.621076043397	-50.73668208880225	0.0038220029893324603	1.2282995640783276	1.372813902991053	1.2282995640783276	0.33641573191745966	1.4977555050173705	0.33641573191745966	0.312628224416729	3.4369861106232935E-4	-7.134396705591487	892.8789239566031
2128000	-1733.787341162707	-1678.7845948802692	-55.00274628243784	-1678.7845948802692	1554.0633723426824	-52.160991543418056	0.0012307709068714848	1.3366313872898894	1.372813902991053	1.3366313872898894	0.22808390870589795	1.4977555050173705	0.22808390870589795	0.312628224416729	2.1910775901246303E-4	-7.134396705591487	462.43662765731756
2129000	-1732.53896463769	-1681.2126628319527	-51.326301805737316	-1681.2126628319527	894.7925459300723	-48.48454706671753	0.001974654378207545	1.3588962858623475	1.372813902991053	1.3588962858623475	0.22808390870589795	1.4532257078724544	0.22808390870589795	0.312628224416729	3.062863236723164E-4	-7.134396705591487	1121.7074540699277
2130000	-1740.163940775922	-1689.1956223080754	-50.9683184678465	-1689.1956223080754	812.4765668773584	-47.94985548976905	0.0039824541741986545	1.3588962858623475	1.372813902991053	1.3588962858623475	0.22808390870589795	1.4532257078724544	0.22808390870589795	0.4893364634743948	4.411666259048103E-4	-7.134396705591487	1204.0234331226416
2131000	-1736.0131918255072	-1682.205541181775	-53.807650643732075	-1682.205541181775	888.2898828713726	-50.78918766565462	0.006228227634711868	1.3588962858623475	1.372813902991053	1.3588962858623475	0.1830502164329012	1.5432930924184478	0.1830502164329012	0.4893364634743948	3.7678786842426323E-4	-7.134396705591487	1128.2101171286274
2132000	-1735.0114410417568	-1684.5508485637304	-50.46059247802654	-1684.5508485637304	755.8460602595179	-47.44212949994909	0.0041070331417422294	1.3588962858623475	1.372813902991053	1.3588962858623475	0.1830502164329012	1.5432930924184478	0.1830502164329012	0.4893364634743948	3.2205158848238924E-4	-7.134396705591487	1260.6539397404822
2133000	-1732.2259191067687	-1677.8101496841173	-54.415769422651366	-1677.8101496841173	1326.0930775973393	-51.38382033964546	0.0013144854508288612	1.3588962858623475	1.372813902991053	1.3588962858623475	0.1830502164329012	1.5432930924184478	0.1830502164329012	0.5028225684028494	2.250533478209129E-4	-7.134396705591487	690.4069224026607
2134000	-1734.600301666012	-1679.5369436405126	-55.06335802549943	-1679.5369436405126	1587.5408023454013	-52.03140894249353	0.0012616905034606046	1.3588962858623475	1.372813902991053	1.3588962858623475	0.1830502164329012	1.5432930924184478	0.1830502164329012	0.5028225684028494	1.864878337064467E-4	-7.134396705591487	428.9591976545987
2135000	-1733.2287619696378	-1678.824036166221	-54.40472580341688	-1678.824036166221	1339.9682267466071	-51.457540433927505	0.001379018305992748	1.3588962858623475	1.4953982849013654	1.3588962858623475	0.26182412580873915	1.2631608917564596	0.26182412580873915	0.41805885488631944	1.7771446640126186E-4	-7.134396705591487	676.5317732533929
2136000	-1739.3235859691497	-1682.9272640739055	-56.3963218952443	-1682.9272640739055	1880.7558031732976	-53.44203142661834	0.0010676073448388681	1.3588962858623475	1.4953982849013654	1.3588962858623475	0.26182412580873915	1.2631608917564596	0.26182412580873915	0.42516395402289586	1.45170616990746E-4	-7.134396705591487	135.74419682670236
2137000	-1737.8697863301113	-1685.474732669296	-52.39505366081541	-1685.474732669296	982.2719070727054	-49.44076319218945	0.0033207613411667643	1.3588962858623475	1.4953982849013654	1.3588962858623475	0.26182412580873915	1.2631608917564596	0.26182412580873915	0.42516395402289586	3.059940875157489E-4	-7.134396705591487	1034.2280929272947
2138000	-1731.5877868932976	-1680.7359512806472	-50.85183561265044	-1680.7359512806472	811.0737431518925	-47.897545144024484	0.003974824935579973	1.4425967631828975	1.3714808267393641	1.4425967631828975	0.26182412580873915	1.2196773952773607	0.26182412580873915	0.42516395402289586	3.5197154942702327E-4	-7.134396705591487	1205.4262568481076
2139000	-1735.2438731902898	-1685.448291004265	-49.7955821860249	-1685.448291004265	754.5226474719146	-46.94054783702015	0.003936541587521339	1.4425967631828975	1.2667789896993553	1.4425967631828975	0.31417504432874355	1.2196773952773607	0.31417504432874355	0.3259078344016989	3.319000277179402E-4	-7.134396705591487	1261.9773525280852
2140000	-1739.5385185390774	-1683.099988096069	-56.43853044300846	-1683.099988096069	1334.9673442340686	-53.20237200681951	7.524708983751696E-4	1.4425967631828975	1.2667789896993553	1.4425967631828975	0.31417504432874355	1.2196773952773607	0.31417504432874355	0.7070319215858933	1.7559022651228667E-4	-7.134396705591487	681.5326557659314
2141000	-1735.006771189351	-1678.7141268421597	-56.292644347191256	-1678.7141268421597	1714.4858137039469	-53.056485911002305	0.0018495279985334494	1.4425967631828975	1.2667789896993553	1.4425967631828975	0.31417504432874355	1.2196773952773607	0.31417504432874355	0.7070319215858933	1.658236376339902E-4	-7.134396705591487	302.01418629605314
2142000	-1733.4938832209996	-1684.4823099043335	-49.011573316666	-1684.4823099043335	646.5895690209212	-45.77541488047705	0.00395360647681971	1.2537710578552541	1.6444304003546424	1.2537710578552541	0.31417504432874355	1.2196773952773607	0.31417504432874355	0.7070319215858933	3.918094397631985E-4	-7.134396705591487	1369.9104309790787
2143000	-1736.394841210952	-1685.8729096056843	-50.5219316052677	-1685.8729096056843	723.3138902602841	-47.28577316907875	0.003693104110762711	1.2537710578552541	1.6444304003546424	1.2537710578552541	0.31417504432874355	1.2196773952773607	0.31417504432874355	0.7070319215858933	2.6903429383413625E-4	-7.134396705591487	1293.186109739716
2144000	-1731.3662321149284	-1680.2913233777467	-51.07490873718171	-1680.2913233777467	781.5696562694035	-47.83875030099276	0.004112100805545033	1.2537710578552541	1.7103838697301488	1.2537710578552541	0.31417504432874355	1.1537239259018544	0.31417504432874355	0.7070319215858933	3.524510851362898E-4	-7.134396705591487	1234.9303437305966
2145000	-1734.6413023832445	-1683.4162426845855	-51.22505969865901	-1683.4162426845855	740.9860473520171	-47.67358006413721	0.004825744527462711	1.2537710578552541	1.7103838697301488	1.2537710578552541	0.31417504432874355	1.1537239259018544	0.31417504432874355	1.0223531199187383	3.003637194081298E-4	-7.134396705591487	1275.513952647983
2146000	-1733.3010805026674	-1683.067883909917	-50.23319659275032	-1683.067883909917	737.8835707280033	-47.05133823519142	0.0037073862526270894	1.2537710578552541	1.7103838697301488	1.2537710578552541	0.31417504432874355	1.1537239259018544	0.31417504432874355	0.6527318429558353	2.8727925200922673E-4	-7.134396705591487	1278.6164292719968
2147000	-1734.3421336968893	-1677.4336230553324	-56.90851064155694	-1677.4336230553324	1882.177862890613	-53.72665228399804	9.677631359354959E-4	1.2537710578552541	1.2985798597908507	1.2537710578552541	0.1834218871265429	1.8270342502455539	0.1834218871265429	0.6527318429558353	1.606832958245679E-4	-7.134396705591487	134.32213710938709
2148000	-1742.663047385694	-1685.3543903091622	-57.30865707653176	-1685.3543903091622	1561.261932960056	-54.126798718972864	7.048671393083478E-4	1.010379900375477	1.2985798597908507	1.010379900375477	0.1834218871265429	2.313816565205108	0.1834218871265429	0.6527318429558353	1.5909705748832793E-4	-7.134396705591487	455.2380670399441
2149000	-1738.8085509416626	-1682.3975656818711	-56.410985259791524	-1682.3975656818711	1849.8757442038116	-53.22912690223263	0.0018708295700707418	1.010379900375477	1.6632257799922896	1.010379900375477	0.1834218871265429	1.9491706450036692	0.1834218871265429	0.6527318429558353	1.697234742056281E-4	-7.134396705591487	166.62425579618844
2150000	-1743.8551549293393	-1687.9150222813603	-55.940132647978906	-1687.9150222813603	1756.8988718722637	-52.75827429042001	0.0014020635189027721	1.010379900375477	1.6632257799922896	1.010379900375477	0.1834218871265429	1.9491706450036692	0.1834218871265429	0.6527318429558353	1.8745796140942492E-4	-7.134396705591487	259.6011281277363
2151000	-1735.4133284590057	-1683.3649436862759	-52.04838477272974	-1683.3649436862759	961.37396452885	-49.081495390283415	0.0018695053813210934	1.010379900375477	1.6632257799922896	1.010379900375477	0.1834218871265429	1.9491706450036692	0.1834218871265429	0.43776286784326723	3.537348765391466E-4	-7.134396705591487	1055.1260354711499
2152000	-1737.3334287909229	-1682.9041087086598	-54.429320082262976	-1682.9041087086598	1384.52922831167	-51.5591914894799	0.0025699627788810203	1.010379900375477	1.6632257799922896	1.010379900375477	0.1834218871265429	1.9491706450036692	0.1834218871265429	0.34100207818001604	2.78957016203692E-4	-7.134396705591487	631.9707716883299
2153000	-1735.9777800951526	-1681.7832031450107	-54.19457695014201	-1681.7832031450107	1280.3155683421035	-51.3706077904049	0.0029944516309840137	1.010379900375477	1.6632257799922896	1.010379900375477	0.1834218871265429	1.9491706450036692	0.1834218871265429	0.29484264513405417	2.1951831270793716E-4	-7.134396705591487	736.1844316578965
2154000	-1736.1695169312438	-1683.0415215474036	-53.12799538384025	-1683.0415215474036	1193.3272202841654	-50.30402622410314	0.001806935671869324	1.010379900375477	1.6632257799922896	1.010379900375477	0.1834218871265429	1.9491706450036692	0.1834218871265429	0.29484264513405417	2.8138868597720314E-4	-7.134396705591487	823.1727797158346
2155000	-1741.1871099736886	-1690.3633250963835	-50.823784877305094	-1690.3633250963835	805.5920620343568	-47.999815717567984	0.002251367613318401	1.010379900375477	1.6632257799922896	1.010379900375477	0.1834218871265429	1.9491706450036692	0.1834218871265429	0.29484264513405417	3.267970479267364E-4	-7.134396705591487	1210.9079379656432
2156000	-1730.9040879556803	-1682.1815616919382	-48.72252626374222	-1682.1815616919382	665.350929926174	-45.89855710400511	0.004067376915021127	1.329198225973033	1.0255891287971775	1.329198225973033	0.1834218871265429	1.9491706450036692	0.1834218871265429	0.29484264513405417	6.411240404041429E-4	-7.134396705591487	1351.149070073826
2157000	-1731.7882529128906	-1681.9098440383523	-49.8784088745384	-1681.9098440383523	650.282614227744	-46.91112797746254	0.0022035714152295713	1.329198225973033	1.0255891287971775	1.329198225973033	0.1834218871265429	1.9491706450036692	0.1834218871265429	0.43815438247280003	4.3124693983987914E-4	-7.134396705591487	1366.217385772256
2158000	-1737.0084591906882	-1685.873875513679	-51.13458367700931	-1685.873875513679	913.7709263386432	-48.20679132798321	0.0032578696880696755	1.329198225973033	1.0328749545347857	1.329198225973033	0.23496140288356418	1.8388057877520183	0.23496140288356418	0.39866583442304526	4.127528598488086E-4	-7.134396705591487	1102.7290736613568
2159000	-1728.734061003479	-1678.3673132756571	-50.366747727821895	-1678.3673132756571	792.8167163626899	-47.37252242073296	0.0037057957847265095	1.329198225973033	1.0328749545347857	1.329198225973033	0.23496140288356418	1.8388057877520183	0.23496140288356418	0.46509879248587876	3.4839035424265844E-4	-7.134396705591487	1223.68328363731
2160000	-1734.3273310998131	-1681.549308498293	-52.77802260152019	-1681.549308498293	1018.0647134677188	-49.78379729443126	0.004233415382444798	1.329198225973033	1.0274591609828099	1.329198225973033	0.23496140288356418	1.8442215813039942	0.23496140288356418	0.46509879248587876	3.323543516533995E-4	-7.134396705591487	998.4352865322812
2161000	-1735.7775784743903	-1683.2498168804425	-52.52776159394788	-1683.2498168804425	821.5203196769938	-49.53353628685895	0.005388649740500377	1.329198225973033	1.0274591609828099	1.329198225973033	0.23496140288356418	1.8442215813039942	0.23496140288356418	0.46509879248587876	3.3653480033236287E-4	-7.134396705591487	1194.979680323006
2162000	-1732.6926847990542	-1682.4418401483904	-50.250844650663794	-1682.4418401483904	789.165444325993	-47.25661934357486	0.002456353529528366	1.329198225973033	1.0274591609828099	1.329198225973033	0.23496140288356418	1.8442215813039942	0.23496140288356418	0.46509879248587876	4.8782858826608053E-4	-7.134396705591487	1227.3345556740069
2163000	-1732.433096740443	-1681.3381229288718	-51.09497381157113	-1681.3381229288718	725.2305857664609	-48.1007485044822	0.0018007622633212986	1.329198225973033	0.851143243451403	1.329198225973033	0.310538537271454	1.8693832300596214	0.310538537271454	0.46509879248587876	3.2479697837353895E-4	-7.134396705591487	1291.269414233539
2164000	-1729.2055726449796	-1679.786935793096	-49.418636851883456	-1679.786935793096	694.77658408658	-46.42441154479452	0.003971517991227655	1.329198225973033	0.851143243451403	1.329198225973033	0.3271118918310938	1.8362365209403417	0.3271118918310938	0.46509879248587876	3.8803826448399276E-4	-7.134396705591487	1321.72341591342
2165000	-1732.5828743964767	-1682.6423864995022	-49.94048789697439	-1682.6423864995022	781.3804672465014	-47.099431669666394	0.003646959183120663	1.329198225973033	0.851143243451403	1.329198225973033	0.3271118918310938	1.8362365209403417	0.3271118918310938	0.3119297127049377	4.5210831148019396E-4	-7.134396705591487	1235.1195327534986
2166000	-1730.9451630744702	-1680.540554933796	-50.4046081406742	-1680.540554933796	785.4571744165588	-47.563551913366204	0.0033649756012352574	1.1070814788100483	0.851143243451403	1.1070814788100483	0.3271118918310938	2.280470015266311	0.3271118918310938	0.3119297127049377	3.798031134072354E-4	-7.134396705591487	1231.0428255834413
2167000	-1731.4885181589464	-1679.1251604226743	-52.36335773627196	-1679.1251604226743	1093.2883977839133	-49.52230150896396	0.0018723335207317077	1.1070814788100483	1.3826486642996207	1.1070814788100483	0.3271118918310938	1.7489645944180934	0.3271118918310938	0.3119297127049377	3.419267038683476E-4	-7.134396705591487	923.2116022160867
2168000	-1735.4274467694613	-1683.6660928131323	-51.761353956329	-1683.6660928131323	942.1150628233719	-48.90324104763105	0.004186974415599727	1.1070814788100483	1.3826486642996207	1.1070814788100483	0.3271118918310938	1.7489645944180934	0.3271118918310938	0.3289863940949003	3.1616746386681395E-4	-7.134396705591487	1074.3849371766282
2169000	-1736.0696040491928	-1681.693703037986	-54.3759010112066	-1681.693703037986	1303.775769448728	-51.28551855056722	0.001569315889926101	1.1070814788100483	1.3416891655500607	1.1070814788100483	0.3271118918310938	1.7899240931676534	0.3271118918310938	0.5612559460363237	1.731053732043804E-4	-7.134396705591487	712.7242305512721
2170000	-1733.6074488072475	-1678.1785696656436	-55.42887914160382	-1678.1785696656436	1548.7032994904407	-52.33849668096444	0.0023430953686481393	1.1070814788100483	1.1324102517745485	1.1070814788100483	0.43175134871884985	1.7899240931676534	0.43175134871884985	0.5612559460363237	1.767961671963999E-4	-7.134396705591487	467.7967005095593
2171000	-1735.6729868886046	-1681.1074796237654	-54.56550726483925	-1681.1074796237654	1152.2567826670402	-51.475124804199865	0.0031381353955050504	1.1070814788100483	1.1324102517745485	1.1070814788100483	0.43175134871884985	1.7899240931676534	0.43175134871884985	0.5612559460363237	2.2137665457735983E-4	-7.134396705591487	864.2432173329598
2172000	-1738.3954344054355	-1678.186432519317	-60.20900188611869	-1678.186432519317	1878.756867766119	-57.232369170253534	0.0030751316606298456	1.1070814788100483	1.1324102517745485	1.1070814788100483	0.43175134871884985	1.7899240931676534	0.43175134871884985	0.4475062012620976	1.2470592139651458E-4	-7.134396705591487	137.74313223388094
2173000	-1732.02512464752	-1678.9067822572363	-53.11834239028368	-1678.9067822572363	1185.8278557435958	-50.14170967441852	0.0020874343335508375	1.1070814788100483	1.1324102517745485	1.1070814788100483	0.43175134871884985	1.7899240931676534	0.43175134871884985	0.4475062012620976	2.4841704317301916E-4	-7.134396705591487	830.6721442564042
2174000	-1729.7806760118597	-1679.7114156120685	-50.06926039979123	-1679.7114156120685	740.2262342749902	-47.092627683926075	0.0028412804348552307	1.1070814788100483	1.1324102517745485	1.1070814788100483	0.43175134871884985	1.7899240931676534	0.43175134871884985	0.4475062012620976	3.721350587524709E-4	-7.134396705591487	1276.2737657250098
2175000	-1732.647751871181	-1682.9576394484436	-49.690112422737386	-1682.9576394484436	692.2129564281859	-46.71347970687223	0.00459586852859348	1.1070814788100483	1.1324102517745485	1.1070814788100483	0.43175134871884985	1.7899240931676534	0.43175134871884985	0.4475062012620976	4.691688133804158E-4	-7.134396705591487	1324.2870435718141
2176000	-1729.1599575774997	-1678.2750144241475	-50.884943153352175	-1678.2750144241475	793.4461324921169	-47.90831043748702	0.004221847679616364	1.1070814788100483	1.1324102517745485	1.1070814788100483	0.43175134871884985	1.7899240931676534	0.43175134871884985	0.4475062012620976	3.3136202880980055E-4	-7.134396705591487	1223.053867507883
2177000	-1726.5299619378686	-1677.8789207459904	-48.65104119187832	-1677.8789207459904	644.0190751371857	-45.67440847601316	0.0035598819068913606	1.1070814788100483	1.245948929195846	1.1070814788100483	0.43175134871884985	1.6763854157463558	0.43175134871884985	0.4475062012620976	4.641485810262584E-4	-7.134396705591487	1372.4809248628144
2178000	-1734.5325250806875	-1683.3047003999202	-51.22782468076725	-1683.3047003999202	755.2499190728006	-48.24808115755387	0.005865598524895324	1.1070814788100483	1.245948929195846	1.1070814788100483	0.43175134871884985	1.6763854157463558	0.43175134871884985	0.4506170086103197	3.494827907078486E-4	-7.134396705591487	1261.2500809271994
2179000	-1729.7305229048259	-1680.1004499032294	-49.63007300159639	-1680.1004499032294	665.0302772192707	-46.65032947838301	0.0037989382759341162	1.1070814788100483	1.0115724814818565	1.1070814788100483	0.43175134871884985	1.9107618634603454	0.43175134871884985	0.4506170086103197	3.992399290313859E-4	-7.134396705591487	1351.4697227807292
2180000	-1733.5728787393546	-1682.5522697301608	-51.020609009193805	-1682.5522697301608	892.8249211019549	-48.040865485980426	0.0032616052036719997	1.1070814788100483	1.0115724814818565	1.1070814788100483	0.43175134871884985	1.9107618634603454	0.43175134871884985	0.4506170086103197	3.5865209303004015E-4	-7.134396705591487	1123.675078898045
2181000	-1731.5039860772417	-1680.0210912104567	-51.482894866785045	-1680.0210912104567	822.0903129764213	-48.503151343571666	0.00445440929521193	1.1070814788100483	1.0115724814818565	1.1070814788100483	0.43175134871884985	1.9107618634603454	0.43175134871884985	0.4506170086103197	3.286484414152147E-4	-7.134396705591487	1194.4096870235787
2182000	-1735.4123131471476	-1682.9515479462898	-52.46076520085774	-1682.9515479462898	815.4328918060469	-49.481021677644364	0.0059632168242648356	1.1323803652124302	0.9609747086770923	1.1323803652124302	0.5066991626648368	1.7608662355683713	0.5066991626648368	0.4506170086103197	3.516250755032358E-4	-7.134396705591487	1201.0671081939531
2183000	-1731.2185797695952	-1677.8434375847567	-53.37514218483858	-1677.8434375847567	1237.1291157864455	-50.3953986616252	0.0018486295503827557	1.1337511218998126	0.9582331953023278	1.1337511218998126	0.5066991626648368	1.7608662355683713	0.5066991626648368	0.4506170086103197	2.3222169632259722E-4	-7.134396705591487	779.3708842135545
2184000	-1731.8181488359578	-1679.7276078282014	-52.090541007756464	-1679.7276078282014	976.7018197168213	-49.110797484543085	0.0023110765901343667	1.1337511218998126	1.3440228657082745	1.1337511218998126	0.5066991626648368	1.3750765651624246	0.5066991626648368	0.4506170086103197	2.69786968290624E-4	-7.134396705591487	1039.7981802831787
2185000	-1731.086552110115	-1679.4521509833812	-51.63440112673376	-1679.4521509833812	910.4326252381322	-48.59629783686941	0.0020274867224413864	1.1337511218998126	1.3440228657082745	1.1337511218998126	0.5066991626648368	1.3750765651624246	0.5066991626648368	0.5089767752612977	2.918589938057151E-4	-7.134396705591487	1106.0673747618678
2186000	-1732.8983481135738	-1679.2405622343979	-53.657785879175854	-1679.2405622343979	1207.3433661945842	-50.6196825893115	0.0016009538584393409	1.1337511218998126	1.3440228657082745	1.1337511218998126	0.5066991626648368	1.3750765651624246	0.5066991626648368	0.5089767752612977	2.259360395346324E-4	-7.134396705591487	809.1566338054158
2187000	-1735.9415783473905	-1680.994079370351	-54.947498977039466	-1680.994079370351	1316.811957636152	-51.96747124416893	0.002527478254109979	1.1337511218998126	1.0053171629478737	1.1337511218998126	0.5066991626648368	1.7137822679228254	0.5066991626648368	0.4509012182674852	2.1084816504504393E-4	-7.134396705591487	699.6880423638479
2188000	-1730.0591145803355	-1679.7496964812885	-50.309418099046965	-1679.7496964812885	750.8761430791393	-47.329390366176426	0.0040990040119057505	1.1337511218998126	1.0053171629478737	1.1337511218998126	0.5066991626648368	1.7137822679228254	0.5066991626648368	0.4509012182674852	3.696404663446059E-4	-7.134396705591487	1265.6238569208608
2189000	-1728.237138479685	-1678.49215731598	-49.7449811637051	-1678.49215731598	727.7902961433921	-46.76495343083456	0.0033598881147049115	1.1337511218998126	1.0053171629478737	1.1337511218998126	0.5066991626648368	1.7137822679228254	0.5066991626648368	0.4509012182674852	4.0823153694658626E-4	-7.134396705591487	1288.709703856608
2190000	-1732.251815208172	-1681.4665759197762	-50.7852392883957	-1681.4665759197762	794.704199965909	-47.80521155552516	0.0031762033864671645	1.1337511218998126	1.1524349099145625	1.1337511218998126	0.5066991626648368	1.5666645209561365	0.5066991626648368	0.4509012182674852	2.9276681895180684E-4	-7.134396705591487	1221.795800034091
2191000	-1734.7361860545584	-1682.9264512473803	-51.80973480717815	-1682.9264512473803	890.1875885464348	-48.82970707430761	0.003212778017835518	1.1337511218998126	1.1524349099145625	1.1337511218998126	0.5066991626648368	1.5666645209561365	0.5066991626648368	0.4509012182674852	2.811293015927157E-4	-7.134396705591487	1126.3124114535653
2192000	-1728.7518391646388	-1678.3961121923387	-50.355726972300104	-1678.3961121923387	814.1504378236256	-47.375699239429565	0.003055668888435561	1.1337511218998126	1.1281150199314465	1.1337511218998126	0.5188591076563949	1.5666645209561365	0.5188591076563949	0.4509012182674852	3.397950544394394E-4	-7.134396705591487	1202.3495621763745
2193000	-1733.6427502248791	-1678.8325060674756	-54.8102441574035	-1678.8325060674756	1581.421259714849	-51.83021642453296	0.0015991066895348247	1.1337511218998126	1.1281150199314465	1.1337511218998126	0.5188591076563949	1.5666645209561365	0.5188591076563949	0.4509012182674852	1.970560229219884E-4	-7.134396705591487	435.07874028515107
2194000	-1735.6249476452838	-1682.6256748625224	-52.999272782761494	-1682.6256748625224	1131.9055707021096	-50.019245049890955	0.0019345751611202398	1.1337511218998126	1.1281150199314465	1.1337511218998126	0.5188591076563949	1.5666645209561365	0.5188591076563949	0.4509012182674852	2.9069107650184553E-4	-7.134396705591487	884.5944292978904
2195000	-1734.041092995285	-1684.353478427668	-49.687614567617025	-1684.353478427668	732.622731958309	-46.707586834746486	0.0027400958505301616	1.1337511218998126	1.0119079697426188	1.1337511218998126	0.5188591076563949	1.6828715711449642	0.5188591076563949	0.4509012182674852	4.3566655574738184E-4	-7.134396705591487	1283.877268041691
2196000	-1739.543690823	-1681.2066585091663	-58.337032313833525	-1681.2066585091663	1695.190652759643	-55.357004580962986	0.003293592570088925	1.1337511218998126	1.0119079697426188	1.1337511218998126	0.5188591076563949	1.6828715711449642	0.5188591076563949	0.4509012182674852	1.92272500948671E-4	-7.134396705591487	321.30934724035706
2197000	-1734.0298929018966	-1680.514761327754	-53.515131574142494	-1680.514761327754	1193.5626329491674	-50.535103841271955	0.0023246249305999738	1.1337511218998126	1.0119079697426188	1.1337511218998126	0.5188591076563949	1.6828715711449642	0.5188591076563949	0.4509012182674852	2.4407090723589032E-4	-7.134396705591487	822.9373670508326
2198000	-1730.749584008196	-1680.7934141948679	-49.95616981332817	-1680.7934141948679	708.8754221958338	-46.97614208045763	0.0025982687088318434	1.1337511218998126	1.0119079697426188	1.1337511218998126	0.5188591076563949	1.6828715711449642	0.5188591076563949	0.4509012182674852	3.2829352742963166E-4	-7.134396705591487	1307.6245778041662
2199000	-1734.0716558469642	-1679.2507949686012	-54.820860878362936	-1679.2507949686012	1339.961018193913	-51.8408331454924	0.003031099565718661	1.1337511218998126	1.0119079697426188	1.1337511218998126	0.5188591076563949	1.6828715711449642	0.5188591076563949	0.4509012182674852	2.0161060014913765E-4	-7.134396705591487	676.5389818060869
2200000	-1732.2998553503965	-1681.2192958644505	-51.080559485945955	-1681.2192958644505	918.1077432917765	-48.100531753075416	0.002656894849924298	1.1337511218998126	1.4386876719299568	1.1337511218998126	0.5188591076563949	1.256091868957626	0.5188591076563949	0.4509012182674852	3.381935448904396E-4	-7.134396705591487	1098.3922567082236
2201000	-1738.9163595408656	-1683.814436844385	-55.101922696480614	-1683.814436844385	1509.547121151676	-52.121894963610075	0.002260849339766156	1.1337511218998126	1.4386876719299568	1.1337511218998126	0.5188591076563949	1.256091868957626	0.5188591076563949	0.4509012182674852	1.750079731540303E-4	-7.134396705591487	506.95287884832396
2202000	-1736.7564717796358	-1680.361545122958	-56.394926656677754	-1680.361545122958	1062.1486932373343	-53.414898923807215	0.005836825039761278	1.1337511218998126	1.4386876719299568	1.1337511218998126	0.5188591076563949	1.256091868957626	0.5188591076563949	0.4509012182674852	2.453364150484283E-4	-7.134396705591487	954.3513067626657
2203000	-1735.656919515738	-1684.0565096934665	-51.60040982227166	-1684.0565096934665	794.5797424162231	-48.62038208940112	0.005078264783094782	1.1337511218998126	1.4386876719299568	1.1337511218998126	0.5188591076563949	1.256091868957626	0.5188591076563949	0.4509012182674852	2.944127234618874E-4	-7.134396705591487	1221.920257583777
2204000	-1739.6684754519586	-1683.8409994810474	-55.827475970911166	-1683.8409994810474	1611.3716325532769	-52.84744823804063	0.0012597650681633616	1.1337511218998126	1.4386876719299568	1.1337511218998126	0.5188591076563949	1.256091868957626	0.5188591076563949	0.4509012182674852	1.53255152012288E-4	-7.134396705591487	405.12836744672313
2205000	-1733.649049324126	-1681.0336035212886	-52.61544580283754	-1681.0336035212886	1030.550391909505	-49.635418069967	0.0017544899925733544	1.1337511218998126	1.4386876719299568	1.1337511218998126	0.5188591076563949	1.256091868957626	0.5188591076563949	0.4509012182674852	2.6195462104215277E-4	-7.134396705591487	985.9496080904951
2206000	-1733.7682995167702	-1680.0877422048743	-53.68055731189578	-1680.0877422048743	1222.7735345459716	-50.62601061132817	0.0024103167784055145	1.1337511218998126	1.4386876719299568	1.1337511218998126	0.5188591076563949	1.256091868957626	0.5188591076563949	0.5254201859645569	1.8843408535923475E-4	-7.134396705591487	793.7264654540284
2207000	-1730.5367631772735	-1681.03773013519	-49.49903304208352	-1681.03773013519	702.3930301604066	-46.49532781146911	0.0043506404966864335	1.1337511218998126	1.4386876719299568	1.1337511218998126	0.5188591076563949	1.256091868957626	0.5188591076563949	0.4745787160113518	3.440509237935606E-4	-7.134396705591487	1314.1069698395934
2208000	-1726.1569254652472	-1676.6183635117816	-49.53856195346565	-1676.6183635117816	661.0424683976618	-46.534856722851245	0.005052555573912599	1.1337511218998126	1.4386876719299568	1.1337511218998126	0.28326648233322077	1.7272771196039742	0.28326648233322077	0.4745787160113518	4.611440755460156E-4	-7.134396705591487	1355.4575316023383
2209000	-1728.9226731206365	-1678.2363331363817	-50.6863399842547	-1678.2363331363817	650.1153862873724	-47.68263475364029	0.0064288203674181055	1.1337511218998126	1.4386876719299568	1.1337511218998126	0.28326648233322077	1.7272771196039742	0.28326648233322077	0.4745787160113518	3.9586151888362797E-4	-7.134396705591487	1366.3846137126275
2210000	-1728.226921363794	-1678.7325046433527	-49.49441672044114	-1678.7325046433527	671.7996320493047	-46.49071148982673	0.003076645888099132	1.1337511218998126	1.4386876719299568	1.1337511218998126	0.28326648233322077	1.7272771196039742	0.28326648233322077	0.4745787160113518	3.700825642312836E-4	-7.134396705591487	1344.7003679506952
2211000	-1730.4214710587673	-1679.881027665609	-50.540443393158185	-1679.881027665609	749.7791813847484	-47.53673816254378	0.0022665039501698764	1.1337511218998126	1.4386876719299568	1.1337511218998126	0.28326648233322077	1.7272771196039742	0.28326648233322077	0.4745787160113518	4.0262535621182473E-4	-7.134396705591487	1266.7208186152516
2212000	-1725.7590657063424	-1676.4506053072346	-49.30846039910787	-1676.4506053072346	676.5815318181816	-46.304755168493465	0.003728661225031852	1.1337511218998126	1.337080371651296	1.1337511218998126	0.33407013247255113	1.7272771196039742	0.33407013247255113	0.4745787160113518	3.9151667311664186E-4	-7.134396705591487	1339.9184681818183
2213000	-1736.2181814239093	-1677.795778202955	-58.42240322095432	-1677.795778202955	1148.2844627273496	-55.418697990339915	0.005468019106427401	1.1337511218998126	1.337080371651296	1.1337511218998126	0.33407013247255113	1.7272771196039742	0.33407013247255113	0.4745787160113518	2.0653070632130837E-4	-7.134396705591487	868.2155372726504
2214000	-1728.230912430456	-1675.559023982295	-52.671888448161006	-1675.559023982295	1146.9653113051345	-49.75077304867315	0.002116384919218414	1.1337511218998126	1.337080371651296	1.1337511218998126	0.33407013247255113	1.7272771196039742	0.33407013247255113	0.3919888848847966	2.414656143518948E-4	-7.134396705591487	869.5346886948655
2215000	-1728.103342192864	-1676.610420673615	-51.492921519249066	-1676.610420673615	925.0164559656812	-48.52767878478066	0.00265093190223364	1.1337511218998126	1.337080371651296	1.1337511218998126	0.33407013247255113	1.7272771196039742	0.33407013247255113	0.43611621986534765	3.147533130864848E-4	-7.134396705591487	1091.4835440343188
2216000	-1729.2120510603186	-1678.36561195281	-50.84643910750854	-1678.36561195281	891.5957016638188	-47.88119637304013	0.0029264155397634214	1.1337511218998126	1.337080371651296	1.1337511218998126	0.33407013247255113	1.7272771196039742	0.33407013247255113	0.43611621986534765	3.427420405910104E-4	-7.134396705591487	1124.9042983361812
2217000	-1738.9240309932743	-1678.744617696587	-60.17941329668719	-1678.744617696587	1682.7809420606957	-57.21417056221878	0.0036560069072105648	1.1337511218998126	1.337080371651296	1.1337511218998126	0.33407013247255113	1.7272771196039742	0.33407013247255113	0.43611621986534765	1.8743672568693182E-4	-7.134396705591487	333.7190579393043
2218000	-1734.4426744282632	-1681.5587423858087	-52.88393204245438	-1681.5587423858087	1090.7207224470176	-49.69357977828282	0.0021828301416098772	1.1337511218998126	1.337080371651296	1.1337511218998126	0.33407013247255113	1.7272771196039742	0.33407013247255113	0.6612257495685103	2.2152624329332455E-4	-7.134396705591487	925.7792775529824
2219000	-1735.247091127384	-1682.0225881981567	-53.2245029292273	-1682.0225881981567	785.9898013390508	-50.00026117425206	0.005513512327220801	1.1337511218998126	1.337080371651296	1.1337511218998126	0.33407013247255113	1.7272771196039742	0.33407013247255113	0.6951152403721809	2.666463265420712E-4	-7.134396705591487	1230.5101986609493
2220000	-1730.0670856874722	-1680.0318818573226	-50.03520383014965	-1680.0318818573226	699.9162873782889	-46.81096207517441	0.005110307892779986	1.1337511218998126	1.337080371651296	1.1337511218998126	0.33407013247255113	1.7272771196039742	0.33407013247255113	0.6951152403721809	3.6886925948954007E-4	-7.134396705591487	1316.5837126217111
2221000	-1731.333523362372	-1681.209019312944	-50.12450404942793	-1681.209019312944	661.9162946313977	-46.90026229445269	0.002802383477203743	1.1337511218998126	1.1496448194722424	1.1337511218998126	0.33407013247255113	1.9147126717830278	0.33407013247255113	0.6951152403721809	3.0171685440370495E-4	-7.134396705591487	1354.5837053686023
2222000	-1730.4335337137406	-1678.6062146882423	-51.82731902549833	-1678.6062146882423	845.6373266299101	-48.603077270523094	0.0037495922315665437	1.1337511218998126	1.1496448194722424	1.1337511218998126	0.33407013247255113	1.9147126717830278	0.33407013247255113	0.6951152403721809	2.964741967441124E-4	-7.134396705591487	1170.8626733700899
2223000	-1736.7870678892627	-1682.0118138766302	-54.77525401263254	-1682.0118138766302	1380.8706746071607	-51.5510122576573	0.0012834863440855848	1.2236221452160625	0.9699027728397425	1.2236221452160625	0.33407013247255113	1.9147126717830278	0.33407013247255113	0.6951152403721809	2.0604039000363114E-4	-7.134396705591487	635.6293253928393
2224000	-1735.3691907654704	-1679.1499919237594	-56.21919884171106	-1679.1499919237594	1803.8249083122025	-52.99495708673582	0.0012504312698993264	1.2236221452160625	0.9699027728397425	1.2236221452160625	0.33407013247255113	1.9147126717830278	0.33407013247255113	0.6951152403721809	1.55422955472533E-4	-7.134396705591487	212.67509168779748
2225000	-1736.988949759878	-1680.6260357650806	-56.36291399479742	-1680.6260357650806	1538.1907868984124	-53.13867223982218	9.54257537481772E-4	1.2236221452160625	0.9699027728397425	1.2236221452160625	0.33407013247255113	1.9147126717830278	0.33407013247255113	0.6951152403721809	1.7282731516330354E-4	-7.134396705591487	478.3092131015876
2226000	-1730.733507286024	-1678.8254675415963	-51.90803974442761	-1678.8254675415963	936.2150659659407	-48.68379798945237	0.0027810457815875865	1.237528284866055	0.9699027728397425	1.237528284866055	0.33407013247255113	1.886900392483043	0.33407013247255113	0.6951152403721809	2.523137730439933E-4	-7.134396705591487	1080.2849340340595
2227000	-1737.6467615131294	-1681.2131607333267	-56.433600779802674	-1681.2131607333267	1514.4755657879682	-53.209359024827435	9.195275644847173E-4	1.237528284866055	0.9699027728397425	1.237528284866055	0.33407013247255113	1.886900392483043	0.33407013247255113	0.6951152403721809	1.5969834924523812E-4	-7.134396705591487	502.0244342120318
2228000	-1729.4214442076834	-1678.309304846713	-51.112139360970374	-1678.309304846713	743.6386385477318	-47.900052775821614	0.005253196778840528	1.237528284866055	0.9699027728397425	1.237528284866055	0.33407013247255113	1.886900392483043	0.33407013247255113	0.682960070545703	3.487547216689786E-4	-7.134396705591487	1272.8613614522683
2229000	-1732.6450663644941	-1679.3453989956238	-53.29966736887047	-1679.3453989956238	1172.4484131854356	-50.08758078372171	0.0018877929964464491	1.237528284866055	0.9699027728397425	1.237528284866055	0.33407013247255113	1.886900392483043	0.33407013247255113	0.682960070545703	2.4418294944885104E-4	-7.134396705591487	844.0515868145644
2230000	-1732.84733937246	-1682.2844674062408	-50.56287196621931	-1682.2844674062408	723.0395479658467	-47.35078538107055	0.004254313164469286	1.237528284866055	0.9699027728397425	1.237528284866055	0.33407013247255113	1.886900392483043	0.33407013247255113	0.682960070545703	3.1522902142068005E-4	-7.134396705591487	1293.4604520341531
2231000	-1735.5065596549632	-1684.348098303788	-51.15846135117527	-1684.348098303788	692.504718229615	-47.94637476602651	0.005828847545185852	1.237528284866055	0.9699027728397425	1.237528284866055	0.33407013247255113	1.886900392483043	0.33407013247255113	0.682960070545703	3.3409328329888434E-4	-7.134396705591487	1323.995281770385
2232000	-1734.9690714526294	-1683.2713536568795	-51.69771779574989	-1683.2713536568795	933.9376263486897	-48.27113677275598	0.0030106590194416325	1.237528284866055	0.9699027728397425	1.237528284866055	0.33407013247255113	1.886900392483043	0.33407013247255113	0.897454508390848	3.1273332375688734E-4	-7.134396705591487	1082.5623736513103
2233000	-1734.5550874598944	-1683.7509733914155	-50.804114068478825	-1683.7509733914155	831.0321606395239	-47.62712204378656	0.0034017910351044995	1.237528284866055	0.9699027728397425	1.237528284866055	0.33407013247255113	1.886900392483043	0.33407013247255113	0.6478655100892143	3.436035016011918E-4	-7.134396705591487	1185.467839360476
2234000	-1736.6585079183972	-1682.2553479849807	-54.403159933416404	-1682.2553479849807	1241.5042462785905	-51.226167908724136	0.001661005303520356	1.237528284866055	0.9699027728397425	1.237528284866055	0.33407013247255113	1.886900392483043	0.33407013247255113	0.6478655100892143	1.8889099909175506E-4	-7.134396705591487	774.9957537214095
2235000	-1730.366774381332	-1680.4254060867906	-49.94136829454155	-1680.4254060867906	710.594543465894	-46.76437626984928	0.0037456159769354617	1.237528284866055	0.9699027728397425	1.237528284866055	0.33407013247255113	1.886900392483043	0.33407013247255113	0.6478655100892143	3.9256916798328576E-4	-7.134396705591487	1305.905456534106
2236000	-1730.6494287050166	-1678.5023772150214	-52.14705148999512	-1678.5023772150214	805.9591360174622	-48.97005946530285	0.005166410356193508	0.9432714582398147	1.1721625278064804	0.9432714582398147	0.5271970816154223	1.886900392483043	0.5271970816154223	0.6478655100892143	2.8475492385719167E-4	-7.134396705591487	1210.5408639825378
2237000	-1734.9467306480046	-1681.858095375021	-53.088635272983545	-1681.858095375021	1104.5135812628077	-49.91164324829128	0.002861706904765502	0.9432714582398147	1.1721625278064804	0.9432714582398147	0.5271970816154223	1.886900392483043	0.5271970816154223	0.6478655100892143	2.490452459817148E-4	-7.134396705591487	911.9864187371923
2238000	-1731.516439643183	-1679.8587159564047	-51.657723686778326	-1679.8587159564047	846.4451482196714	-48.372775610126276	0.0031592712985254873	0.9432714582398147	1.1721625278064804	0.9432714582398147	0.5271970816154223	1.886900392483043	0.5271970816154223	0.7558215620489936	2.5327985306336666E-4	-7.134396705591487	1170.0548517803286
2239000	-1731.6750984557127	-1679.8574456671724	-51.817652788540194	-1679.8574456671724	908.8720606993174	-48.532704711888144	0.0028626372555825485	1.0100634232588415	1.1721625278064804	1.0100634232588415	0.5271970816154223	1.7533164624449897	0.5271970816154223	0.7558215620489936	2.533984216700755E-4	-7.134396705591487	1107.6279393006826
2240000	-1732.0009122117033	-1681.2784151354122	-50.722497076291035	-1681.2784151354122	708.533458622775	-47.437548999638985	0.002192147906452191	1.0100634232588415	1.1721625278064804	1.0100634232588415	0.5271970816154223	1.7533164624449897	0.5271970816154223	0.7558215620489936	3.3772920272307275E-4	-7.134396705591487	1307.966541377225
2241000	-1730.6844807553175	-1680.6719208942252	-50.012559861092306	-1680.6719208942252	687.5308447029204	-46.727611784440256	0.004220049161074724	1.0100634232588415	1.1721625278064804	1.0100634232588415	0.5271970816154223	1.7533164624449897	0.5271970816154223	0.7558215620489936	4.1352318416869587E-4	-7.134396705591487	1328.9691552970796
2242000	-1738.0325985973732	-1681.9884661603899	-56.04413243698331	-1681.9884661603899	1480.876086609372	-52.75918436033126	0.002563838440139861	1.0100634232588415	1.1721625278064804	1.0100634232588415	0.5271970816154223	1.7533164624449897	0.5271970816154223	0.7558215620489936	1.5185960211642102E-4	-7.134396705591487	535.6239133906281
2243000	-1736.5945533539473	-1685.5174082548533	-51.07714509909402	-1685.5174082548533	745.6209001271649	-47.79219702244197	0.002112437968436854	1.0100634232588415	1.1721625278064804	1.0100634232588415	0.5271970816154223	1.7533164624449897	0.5271970816154223	0.7558215620489936	4.062454340864424E-4	-7.134396705591487	1270.879099872835
2244000	-1734.6773743541232	-1683.8589980833672	-50.81837627075596	-1683.8589980833672	641.4434325008723	-47.53342819410391	0.006343233273508442	1.0100634232588415	1.1721625278064804	1.0100634232588415	0.5271970816154223	1.7533164624449897	0.5271970816154223	0.7558215620489936	3.592724977186363E-4	-7.134396705591487	1375.0565674991276
2245000	-1736.8839015078704	-1683.015777027103	-53.86812448076734	-1683.015777027103	1177.629258341781	-50.67137835787628	0.0014554046706433557	1.0100634232588415	1.1721625278064804	1.0100634232588415	0.5271970816154223	1.7533164624449897	0.5271970816154223	0.6676196082880043	1.9841880580295657E-4	-7.134396705591487	838.870741658219
2246000	-1732.2074605710793	-1676.894058923101	-55.3134016479782	-1676.894058923101	1288.461583187415	-52.11665552508714	9.966256515692665E-4	1.1131451271787904	1.0388449846850194	1.1131451271787904	0.5271970816154223	1.6804705977265528	0.5271970816154223	0.6676196082880043	1.9411271978558877E-4	-7.134396705591487	728.038416812585
2247000	-1737.2550358391538	-1680.7726208876786	-56.4824149514753	-1680.7726208876786	1855.0093788702593	-53.35744968062906	0.0010911240180277678	0.9258059299515975	1.0388449846850194	0.9258059299515975	0.5595073035530029	1.9905285483057775	0.5595073035530029	0.5958387562431819	1.5741139440619912E-4	-7.134396705591487	161.4906211297407
2248000	-1734.8058515473283	-1684.74396019186	-50.06189135546824	-1684.74396019186	652.6547518826787	-46.936926084622	0.004744877943691475	0.9258059299515975	1.0388449846850194	0.9258059299515975	0.5595073035530029	1.9905285483057775	0.5595073035530029	0.5958387562431819	4.0521495808890274E-4	-7.134396705591487	1363.8452481173213
2249000	-1737.5269587730718	-1685.1625742299989	-52.364384543072795	-1685.1625742299989	1019.776562183045	-49.239419272226556	0.001936429959177695	0.9258059299515975	1.0388449846850194	0.9258059299515975	0.5595073035530029	1.9905285483057775	0.5595073035530029	0.5958387562431819	2.4636495695799635E-4	-7.134396705591487	996.723437816955
2250000	-1736.9662565804272	-1680.8133953652484	-56.15286121517871	-1680.8133953652484	1707.811638982508	-53.02789594433247	0.0011943645274223385	0.9258059299515975	1.0388449846850194	0.9258059299515975	0.5595073035530029	1.9905285483057775	0.5595073035530029	0.5958387562431819	1.3833834807708512E-4	-7.134396705591487	308.68836101749207
2251000	-1734.0512786181478	-1680.02568336258	-54.02559525556796	-1680.02568336258	1256.7416228364575	-50.90062998472172	0.0031219166767923793	0.9258059299515975	1.0388449846850194	0.9258059299515975	0.5595073035530029	1.9905285483057775	0.5595073035530029	0.5958387562431819	2.2105190202827778E-4	-7.134396705591487	759.7583771635425
2252000	-1734.2829002087115	-1680.244866531581	-54.03803367713054	-1680.244866531581	1135.511128044385	-50.946256859799355	0.003644725654013082	0.9258059299515975	1.0388449846850194	0.9258059299515975	0.5595073035530029	1.9905285483057775	0.5595073035530029	0.56265030272813	2.5866367898036966E-4	-7.134396705591487	880.988871955615
2253000	-1739.6180225444812	-1683.224325850785	-56.393696693696306	-1683.224325850785	1788.085029603166	-53.3076412398413	0.0011251555065012258	0.9258059299515975	1.0388449846850194	0.9258059299515975	0.5595073035530029	1.9905285483057775	0.5595073035530029	0.5569289392519431	1.4698262396123474E-4	-7.134396705591487	228.41497039683395
2254000	-1729.310812519705	-1677.4291368060653	-51.881675713639744	-1677.4291368060653	996.1730924803162	-48.91615157484002	0.0024752614123334563	1.0788847462447304	1.0388449846850194	1.0788847462447304	0.40642848725986996	1.9905285483057775	0.40642848725986996	0.4363976241966688	2.9934109181150974E-4	-7.134396705591487	1020.3269075196838
2255000	-1731.6129479531583	-1682.1851844500843	-49.427763503074054	-1682.1851844500843	638.7203569619851	-46.46223936427433	0.004366657932740309	1.0788847462447304	1.0388449846850194	1.0788847462447304	0.40642848725986996	1.9905285483057775	0.40642848725986996	0.4363976241966688	4.3735826197162966E-4	-7.134396705591487	1377.779643038015
2256000	-1728.8091737956013	-1679.4626270378903	-49.346546757710854	-1679.4626270378903	689.0157837334633	-46.38102261891113	0.0032785692840084533	1.0788847462447304	1.0388449846850194	1.0788847462447304	0.40642848725986996	1.9905285483057775	0.40642848725986996	0.4363976241966688	5.334284270139038E-4	-7.134396705591487	1327.4842162665368
2257000	-1730.9386387232812	-1679.367303095958	-51.57133562732322	-1679.367303095958	915.8298279510944	-48.6058114885235	0.0027675186307065626	1.0788847462447304	1.0388449846850194	1.0788847462447304	0.40642848725986996	1.9905285483057775	0.40642848725986996	0.4363976241966688	3.008080020213457E-4	-7.134396705591487	1100.6701720489054
2258000	-1734.2516544928267	-1678.0111864119815	-56.24046808084522	-1678.0111864119815	1666.5968771275907	-53.274943942045496	0.002346314403776591	1.0788847462447304	1.0388449846850194	1.0788847462447304	0.40642848725986996	1.9905285483057775	0.40642848725986996	0.4363976241966688	2.0638236818767554E-4	-7.134396705591487	349.9031228724093
2259000	-1734.519832543951	-1681.0363801719263	-53.483452372024665	-1681.0363801719263	1029.6412343258305	-50.51792823322494	0.0011868471846372042	1.0788847462447304	1.0591939514976614	1.0788847462447304	0.40642848725986996	1.9701795814931355	0.40642848725986996	0.4363976241966688	2.7381694896116266E-4	-7.134396705591487	986.8587656741695
2260000	-1734.8407088998533	-1681.914550474105	-52.9261584257483	-1681.914550474105	710.1385944534223	-49.960634286948576	0.008138275509634509	1.0788847462447304	1.023706715539482	1.0788847462447304	0.42417210523895965	1.9701795814931355	0.42417210523895965	0.4363976241966688	3.790247460537747E-4	-7.134396705591487	1306.3614055465778
2261000	-1733.0717367313864	-1682.236104389133	-50.835632342253454	-1682.236104389133	719.8057296982865	-47.87010820345373	0.005499154995733165	1.1066963833418735	0.9680834413451955	1.1066963833418735	0.42417210523895965	1.9701795814931355	0.42417210523895965	0.4363976241966688	4.5322474877434874E-4	-7.134396705591487	1296.6942703017135
2262000	-1736.5164153376932	-1685.6808442824517	-50.83557105524138	-1685.6808442824517	796.6216371452708	-47.87004691644166	0.00213034487322004	1.1066963833418735	0.9680834413451955	1.1066963833418735	0.42417210523895965	1.9701795814931355	0.42417210523895965	0.4363976241966688	2.7774513612418563E-4	-7.134396705591487	1219.8783628547292
2263000	-1731.2674911393956	-1680.9956402906444	-50.27185084875125	-1680.9956402906444	696.7957871783443	-47.30632670995153	0.0021504770873604345	1.1066963833418735	0.9680834413451955	1.1066963833418735	0.42417210523895965	1.9701795814931355	0.42417210523895965	0.4363976241966688	4.8397419976160426E-4	-7.134396705591487	1319.7042128216558
2264000	-1735.0646029673642	-1678.8700532250307	-56.1945497423334	-1678.8700532250307	1010.4267660290988	-53.22902560353368	0.005655769515734713	1.1066963833418735	0.9680834413451955	1.1066963833418735	0.42417210523895965	1.9701795814931355	0.42417210523895965	0.4363976241966688	2.6934794144527414E-4	-7.134396705591487	1006.0732339709012
2265000	-1733.9651295536246	-1677.8453897789996	-56.119739774625	-1677.8453897789996	1128.6158600955087	-53.15421563582528	6.97345229821516E-4	1.1066963833418735	0.9680834413451955	1.1066963833418735	0.42417210523895965	1.9701795814931355	0.42417210523895965	0.4363976241966688	2.7002966579735906E-4	-7.134396705591487	887.8841399044913
2266000	-1733.8182113654652	-1680.9463192235419	-52.871892141923375	-1680.9463192235419	1161.419888032487	-49.90636800312365	0.002351018718429269	1.1066963833418735	1.2038615948442979	1.1066963833418735	0.42417210523895965	1.7344014279940332	0.42417210523895965	0.4363976241966688	2.635162956683445E-4	-7.134396705591487	855.080111967513
2267000	-1734.1917538627788	-1682.3716398253666	-51.8201140374121	-1682.3716398253666	786.790881671071	-48.854589898612375	0.004747338887851767	1.1066963833418735	1.4606731608398482	1.1066963833418735	0.42417210523895965	1.4775898619984829	0.42417210523895965	0.4363976241966688	2.9930535368307006E-4	-7.134396705591487	1229.709118328929
2268000	-1737.2782646370179	-1684.17603881055	-53.10222582646795	-1684.17603881055	1134.9022063062469	-50.14493273834025	0.0028961123201276494	1.1066963833418735	1.4606731608398482	1.1066963833418735	0.42417210523895965	1.4775898619984829	0.42417210523895965	0.42816657352464377	1.976816669958873E-4	-7.134396705591487	881.5977936937531
2269000	-1733.9427472644495	-1680.1083865450514	-53.834360719398056	-1680.1083865450514	1225.6489005010274	-50.87706763127036	0.0028104728840394194	1.2752386858847282	1.4606731608398482	1.2752386858847282	0.255629802696105	1.4775898619984829	0.255629802696105	0.42816657352464377	2.2172530654398628E-4	-7.134396705591487	790.8510994989726
2270000	-1734.2405868699084	-1681.967835517407	-52.272751352501565	-1681.967835517407	977.4558434651168	-49.19457307832026	0.002868318378379778	1.0490510287544115	1.4606731608398482	1.0490510287544115	0.255629802696105	1.9299651762591163	0.255629802696105	0.5490517595782491	2.8033493657549444E-4	-7.134396705591487	1039.0441565348833
2271000	-1728.907848293755	-1679.4590046704704	-49.44884362328457	-1679.4590046704704	697.435214423325	-46.37066534910326	0.0029112805322377045	1.2172366187308346	1.4606731608398482	1.2172366187308346	0.255629802696105	1.5935939963062702	0.255629802696105	0.5490517595782491	4.778373661180995E-4	-7.134396705591487	1319.0647855766751
2272000	-1729.0146643415833	-1677.754642625607	-51.26002171597632	-1677.754642625607	850.5146890342011	-48.35931780163493	0.0019769873317711764	1.2172366187308346	1.4606731608398482	1.2172366187308346	0.388984363496735	1.3268848747050104	0.388984363496735	0.3715773997383346	3.2030565033963875E-4	-7.134396705591487	1165.9853109657988
2273000	-1733.8918506984983	-1681.6823745875167	-52.20947611098159	-1681.6823745875167	1010.8323691894043	-49.31236687784779	0.0019435155331686935	1.2172366187308346	1.4606731608398482	1.2172366187308346	0.388984363496735	1.3268848747050104	0.388984363496735	0.3679827185307398	2.9712794443898194E-4	-7.134396705591487	1005.6676308105957
2274000	-1736.616607738368	-1686.065179723208	-50.551428015159935	-1686.065179723208	802.1413713711386	-47.65431878202614	0.005211802660274021	1.2172366187308346	1.4606731608398482	1.2172366187308346	0.388984363496735	1.3268848747050104	0.388984363496735	0.3679827185307398	4.6347992539252827E-4	-7.134396705591487	1214.3586286288614
2275000	-1739.0269721238062	-1682.8900930611403	-56.13687906266588	-1682.8900930611403	1485.6068464156199	-52.793254012033735	0.002299772443819398	1.2172366187308346	1.4606731608398482	1.2172366187308346	0.388984363496735	1.3268848747050104	0.388984363496735	0.8144985360290857	1.4974924534038035E-4	-7.134396705591487	530.8931535843801
2276000	-1737.3566048266923	-1684.7491809639507	-52.60742386274155	-1684.7491809639507	1053.839690993629	-49.26379881210941	0.002199706254645762	1.2172366187308346	1.4606731608398482	1.2172366187308346	0.388984363496735	1.3268848747050104	0.388984363496735	0.8144985360290857	2.2394461241504463E-4	-7.134396705591487	962.6603090063711
2277000	-1731.5135952693622	-1681.2818288394687	-50.231766429893455	-1681.2818288394687	736.3130986427255	-46.88814137926131	0.004270821154206495	1.2172366187308346	1.2086266390515963	1.2172366187308346	0.388984363496735	1.578931396493262	0.388984363496735	0.8144985360290857	3.220916488240427E-4	-7.134396705591487	1280.1869013572746
2278000	-1730.9810560104518	-1681.4990042983654	-49.482051712086374	-1681.4990042983654	655.3950799625748	-46.29723909270591	0.0038046363767267046	1.2172366187308346	1.2086266390515963	1.2172366187308346	0.388984363496735	1.578931396493262	0.388984363496735	0.6556861047774111	4.106966385667789E-4	-7.134396705591487	1361.1049200374252
2279000	-1729.9561423886826	-1679.5384336743505	-50.41770871433214	-1679.5384336743505	716.629826602659	-47.03307358872617	0.0028294640453422723	1.1115413823429074	1.2086266390515963	1.1115413823429074	0.388984363496735	1.7903218692691163	0.388984363496735	0.8555086110029189	3.5310929067105493E-4	-7.134396705591487	1299.870173397341
2280000	-1738.3269600032218	-1682.0068254844575	-56.32013451876415	-1682.0068254844575	1729.3086900989015	-52.85685562448638	0.0015936482903164916	1.1115413823429074	1.2086266390515963	1.1115413823429074	0.388984363496735	1.7903218692691163	0.388984363496735	0.9341523796747161	1.3310576891010557E-4	-7.134396705591487	287.1913099010985
2281000	-1731.4868143928195	-1679.0569415207924	-52.429872872027076	-1679.0569415207924	1009.0803449387305	-49.201789757259064	0.0029939910390877405	1.1115413823429074	1.2086266390515963	1.1115413823429074	0.388984363496735	1.7903218692691163	0.388984363496735	0.698956600164954	2.525241999222293E-4	-7.134396705591487	1007.4196550612695
2282000	-1727.5889216874086	-1677.7635286869906	-49.825393000417904	-1677.7635286869906	641.5938616022951	-46.59730988564989	0.0023182875200690924	1.1115413823429074	1.2086266390515963	1.1115413823429074	0.388984363496735	1.7903218692691163	0.388984363496735	0.698956600164954	3.892700571328139E-4	-7.134396705591487	1374.906138397705
2283000	-1726.6288773858932	-1675.519702661333	-51.10917472456031	-1675.519702661333	895.7969285053669	-47.9875146553752	0.0026259892871799383	1.1115413823429074	1.2086266390515963	1.1115413823429074	0.388984363496735	1.7903218692691163	0.388984363496735	0.5925335545820536	3.316030768638856E-4	-7.134396705591487	1120.7030714946331
2284000	-1733.6515239079165	-1680.164794099399	-53.48672980851758	-1680.164794099399	1217.9379338548333	-50.615378944095546	0.0028270694617572637	1.1115413823429074	1.2086266390515963	1.1115413823429074	0.388984363496735	1.7903218692691163	0.388984363496735	0.34222434981897576	2.3383435422777118E-4	-7.134396705591487	798.5620661451667
2285000	-1733.252807050618	-1684.0227684464705	-49.23003860414755	-1684.0227684464705	669.8579954396446	-46.35868773972552	0.003990175042439607	1.1115413823429074	1.2086266390515963	1.1115413823429074	0.388984363496735	1.7903218692691163	0.388984363496735	0.34222434981897576	4.5447972699315007E-4	-7.134396705591487	1346.6420045603554
2286000	-1728.9502778852436	-1679.4363911438838	-49.5138867413597	-1679.4363911438838	653.1185130308048	-46.421492859091906	0.003278723862597303	1.1115413823429074	1.2086266390515963	1.1115413823429074	0.388984363496735	1.7903218692691163	0.388984363496735	0.5632673676647337	4.2226560593384705E-4	-7.134396705591487	1363.381486969195
2287000	-1734.2547055171942	-1680.9383327170137	-53.316372800180396	-1680.9383327170137	1225.4826793490638	-50.293640391828646	0.00194216127005454	1.1115413823429074	1.2086266390515963	1.1115413823429074	0.388984363496735	1.7903218692691163	0.388984363496735	0.49360589374869496	2.019766670619131E-4	-7.134396705591487	791.0173206509362
2288000	-1735.9052066640897	-1679.7662437550073	-56.13896290908256	-1679.7662437550073	1347.4977561493133	-53.11623050073081	0.0034316809265878467	1.1115413823429074	1.2086266390515963	1.1115413823429074	0.388984363496735	1.7903218692691163	0.388984363496735	0.49360589374869496	1.8139102733480137E-4	-7.134396705591487	669.0022438506867
2289000	-1737.1441843760413	-1681.3617572417481	-55.78242713429322	-1681.3617572417481	1372.5583014817792	-52.75969472594147	8.974865085037352E-4	1.1115413823429074	1.0384956852300813	1.1115413823429074	0.388984363496735	1.9604528230906313	0.388984363496735	0.49360589374869496	2.1404325996058593E-4	-7.134396705591487	643.9416985182208
2290000	-1729.2344371573397	-1676.69557151409	-52.538865643249686	-1676.69557151409	941.5626655826353	-49.516133234897936	0.003978422764941883	1.1115413823429074	1.0384956852300813	1.1115413823429074	0.388984363496735	1.9604528230906313	0.388984363496735	0.49360589374869496	2.9923589275910174E-4	-7.134396705591487	1074.9373344173646
2291000	-1730.552214043818	-1680.495959684318	-50.05625435949989	-1680.495959684318	720.2613597226367	-47.03352195114814	0.002883520513256733	1.1115413823429074	1.0384956852300813	1.1115413823429074	0.388984363496735	1.9604528230906313	0.388984363496735	0.49360589374869496	3.6841444594280445E-4	-7.134396705591487	1296.2386402773632
2292000	-1732.135729013881	-1681.2170014263295	-50.91872758755151	-1681.2170014263295	791.4061489174777	-47.89599517919976	0.0021316156908023102	1.3624656831099653	1.0384956852300813	1.3624656831099653	0.388984363496735	1.4586042215565154	0.388984363496735	0.49360589374869496	3.6363810125376037E-4	-7.134396705591487	1225.0938510825222
2293000	-1731.068872232985	-1681.5655563193825	-49.50331591360266	-1681.5655563193825	691.6950934328074	-46.48058350525091	0.0033275930400558274	1.3624656831099653	1.0384956852300813	1.3624656831099653	0.388984363496735	1.4586042215565154	0.388984363496735	0.49360589374869496	4.288805817516851E-4	-7.134396705591487	1324.8049065671926
2294000	-1733.2891534562111	-1682.2798535872505	-51.00929986896061	-1682.2798535872505	844.4251737949152	-47.98656746060886	0.0034118543378249167	1.3624656831099653	1.0384956852300813	1.3624656831099653	0.388984363496735	1.4586042215565154	0.388984363496735	0.49360589374869496	3.4691012704519004E-4	-7.134396705591487	1172.0748262050847
2295000	-1734.607096487896	-1682.1695932932926	-52.43750319460343	-1682.1695932932926	1048.360196810499	-49.41477078625168	0.0025591813215261245	1.3624656831099653	1.0384956852300813	1.3624656831099653	0.388984363496735	1.4586042215565154	0.388984363496735	0.49360589374869496	2.6107848603618464E-4	-7.134396705591487	968.139803189501
2296000	-1732.2588183262985	-1679.3093646854802	-52.94945364081822	-1679.3093646854802	1074.4524498898634	-50.0790001398327	0.0033853184876211817	1.3624656831099653	1.0384956852300813	1.3624656831099653	0.388984363496735	1.4586042215565154	0.388984363496735	0.3413269863824615	3.0482701484220903E-4	-7.134396705591487	942.0475501101366
2297000	-1731.3384900468084	-1682.4853388036502	-48.853151243158145	-1682.4853388036502	649.8017317751509	-45.982697742172626	0.0030458752070475358	1.3624656831099653	1.0384956852300813	1.3624656831099653	0.388984363496735	1.4586042215565154	0.388984363496735	0.3413269863824615	5.249067907106338E-4	-7.134396705591487	1366.698268224849
2298000	-1730.304941167398	-1680.4975247324749	-49.80741643492327	-1680.4975247324749	702.2849431765837	-46.651846834570485	0.003218922822153621	1.3624656831099653	1.0221055078274288	1.3624656831099653	0.388984363496735	1.4749943989591678	0.388984363496735	0.6264430857497256	3.5603733787580776E-4	-7.134396705591487	1314.2150568234163
2299000	-1739.479619117244	-1684.7576413015206	-54.721977815723335	-1684.7576413015206	1395.0647380047365	-51.38877468687886	0.0019688751893621303	1.3624656831099653	1.0221055078274288	1.3624656831099653	0.388984363496735	1.4749943989591678	0.388984363496735	0.8040766142414194	1.7907077066895403E-4	-7.134396705591487	621.4352619952635
2300000	-1738.0647999250848	-1681.819900562815	-56.24489936226969	-1681.819900562815	1734.1264840441854	-52.91169623342522	0.00111561844346741	1.3624656831099653	1.0221055078274288	1.3624656831099653	0.388984363496735	1.4749943989591678	0.388984363496735	0.8040766142414194	1.486009523688041E-4	-7.134396705591487	282.3735159558146
2301000	-1734.9742830375023	-1681.148027539363	-53.82625549813928	-1681.148027539363	1125.1717008800308	-50.49305236929481	0.0016517460061617286	1.1837655262977833	1.0221055078274288	1.1837655262977833	0.388984363496735	1.8323947125835318	0.388984363496735	0.8040766142414194	1.928243470803521E-4	-7.134396705591487	891.3282991199692
2302000	-1734.474337016272	-1681.0042181542951	-53.47011886197706	-1681.0042181542951	1214.136888888302	-50.36189668930223	0.002106835485443189	1.1837655262977833	1.0221055078274288	1.1837655262977833	0.388984363496735	1.8323947125835318	0.388984363496735	0.5790956580717788	2.1371219826968853E-4	-7.134396705591487	802.3631111116979
2303000	-1733.25210596622	-1680.1614680375405	-53.090637928679385	-1680.1614680375405	920.873127791582	-49.98241575600455	0.004427165928352412	1.1480498597369988	1.4840502855906048	1.1480498597369988	0.388984363496735	1.441881267941925	0.388984363496735	0.5790956580717788	2.6971168243626755E-4	-7.134396705591487	1095.626872208418
2304000	-1735.7117963222222	-1678.190804241076	-57.520992081146275	-1678.190804241076	1387.5027588682806	-54.41276990847144	6.022683571989422E-4	1.1480498597369988	1.4840502855906048	1.1480498597369988	0.388984363496735	1.441881267941925	0.388984363496735	0.5790956580717788	1.8559206856798603E-4	-7.134396705591487	628.9972411317194
2305000	-1729.4532969274624	-1678.312473403995	-51.14082352346737	-1678.312473403995	811.6713320712116	-48.03260135079253	0.003745398371814782	1.1480498597369988	1.4840502855906048	1.1480498597369988	0.388984363496735	1.441881267941925	0.388984363496735	0.5790956580717788	2.9914643759457914E-4	-7.134396705591487	1204.8286679287885
2306000	-1729.8431405705987	-1678.9825469254947	-50.86059364510391	-1678.9825469254947	766.2200685474718	-47.752371472429076	0.004054832486115676	1.1480498597369988	1.4840502855906048	1.1480498597369988	0.388984363496735	1.441881267941925	0.388984363496735	0.5790956580717788	2.7673013454312126E-4	-7.134396705591487	1250.2799314525282
2307000	-1731.2213052104203	-1677.278731387596	-53.942573822824116	-1677.278731387596	1237.3534153167543	-50.83435165014928	0.001707965030718232	1.1480498597369988	1.4840502855906048	1.1480498597369988	0.388984363496735	1.441881267941925	0.388984363496735	0.5790956580717788	1.8959849420526707E-4	-7.134396705591487	779.1465846832457
2308000	-1729.8018482640418	-1679.273329444199	-50.52851881984282	-1679.273329444199	770.2812502974054	-47.42029664716799	0.0027891217536802483	1.1480498597369988	1.4840502855906048	1.1480498597369988	0.388984363496735	1.441881267941925	0.388984363496735	0.5790956580717788	3.607176864168971E-4	-7.134396705591487	1246.2187497025946
2309000	-1729.3053607685126	-1677.4176611910757	-51.88769957743694	-1677.4176611910757	900.7269696454601	-48.779477404762105	0.001983325126820605	1.1480498597369988	1.325944902424312	1.1480498597369988	0.388984363496735	1.599986651108218	0.388984363496735	0.5790956580717788	2.90501725175666E-4	-7.134396705591487	1115.77303035454
2310000	-1730.6233791861132	-1680.0998736136403	-50.52350557247289	-1680.0998736136403	863.1105124915291	-47.7053325112145	0.0034128123179315143	1.1480498597369988	1.3312637457005743	1.1480498597369988	0.38632494185860383	1.599986651108218	0.38632494185860383	0.28904654665533797	3.2189931078584476E-4	-7.134396705591487	1153.389487508471
2311000	-1730.377017178234	-1678.77649607342	-51.600521104813986	-1678.77649607342	790.9082285579524	-48.40670362293842	0.005260280593204511	1.1480498597369988	1.3312637457005743	1.1480498597369988	0.38632494185860383	1.599986651108218	0.38632494185860383	0.664690967272505	3.135515241417284E-4	-7.134396705591487	1225.5917714420475
2312000	-1729.8736078293518	-1678.7282347099513	-51.1453731194006	-1678.7282347099513	779.5540021021997	-47.95155563752504	0.00203834399266805	1.032815691521738	1.3312637457005743	1.032815691521738	0.38632494185860383	1.83045498753874	0.38632494185860383	0.664690967272505	3.341313669360579E-4	-7.134396705591487	1236.9459978978002
2313000	-1729.5859401013613	-1679.997416073041	-49.58852402832036	-1679.997416073041	658.4724096376818	-46.394706546444795	0.004241163692494354	1.032815691521738	1.3312637457005743	1.032815691521738	0.38632494185860383	1.83045498753874	0.38632494185860383	0.664690967272505	3.5574766775792183E-4	-7.134396705591487	1358.0275903623183
2314000	-1730.0365891513773	-1677.6219101254567	-52.41467902592065	-1677.6219101254567	773.9594105554439	-49.220861544045086	0.006515120113101666	1.032815691521738	1.3312637457005743	1.032815691521738	0.38632494185860383	1.83045498753874	0.38632494185860383	0.664690967272505	3.145542943050711E-4	-7.134396705591487	1242.5405894445562
2315000	-1731.1829490844964	-1677.9761650877788	-53.20678399671752	-1677.9761650877788	1125.4104770188649	-49.944607103121065	0.002528882228055145	1.032815691521738	1.3312637457005743	1.032815691521738	0.38632494185860383	1.83045498753874	0.38632494185860383	0.7330503789933972	2.3198984330544142E-4	-7.134396705591487	891.0895229811351
2316000	-1731.1890502002448	-1678.9559565358377	-52.23309366440706	-1678.9559565358377	854.7215906591811	-48.970916770810604	0.004476512075565617	1.135032612764916	1.1268299032142184	1.135032612764916	0.38632494185860383	1.83045498753874	0.38632494185860383	0.7330503789933972	2.659033180391364E-4	-7.134396705591487	1161.778409340819
2317000	-1734.8487628635778	-1681.5028474339776	-53.34591542960006	-1681.5028474339776	1039.2245988328036	-50.08373853600361	0.003131546628492137	1.135032612764916	1.293214261660208	1.135032612764916	0.303132762635609	1.83045498753874	0.303132762635609	0.7330503789933972	2.305203423607302E-4	-7.134396705591487	977.2754011671964
2318000	-1737.4680303085092	-1685.9056095518483	-51.56242075666092	-1685.9056095518483	828.2844903994633	-48.300243863064466	0.003993382617940189	1.135032612764916	1.293214261660208	1.135032612764916	0.303132762635609	1.83045498753874	0.303132762635609	0.7330503789933972	2.951221517108406E-4	-7.134396705591487	1188.2155096005367
2319000	-1734.7220154073357	-1679.1485897916837	-55.57342561565208	-1679.1485897916837	1691.0371556037405	-52.74388938495352	0.0022669614932644866	1.135032612764916	1.293214261660208	1.135032612764916	0.303132762635609	1.83045498753874	0.303132762635609	0.30040971609549894	2.121893957544835E-4	-7.134396705591487	325.46284439625947
2320000	-1729.9621147488372	-1680.412821579309	-49.5492931695283	-1680.412821579309	714.1652239746625	-46.71975693882974	0.00416451618416681	1.135032612764916	1.293214261660208	1.135032612764916	0.303132762635609	1.83045498753874	0.303132762635609	0.30040971609549894	5.812131872558298E-4	-7.134396705591487	1302.3347760253375
2321000	-1732.1502688381272	-1681.2460479660685	-50.90422087205864	-1681.2460479660685	730.8373440229576	-48.07468464136008	0.0017169189229461858	1.135032612764916	1.293214261660208	1.135032612764916	0.303132762635609	1.83045498753874	0.303132762635609	0.30040971609549894	5.339240021513986E-4	-7.134396705591487	1285.6626559770425
2322000	-1730.5358998310312	-1680.6804841069606	-49.85541572407046	-1680.6804841069606	715.2893135201844	-46.70773976688517	0.004186947111568026	1.2359319823704402	1.0914155224491595	1.2359319823704402	0.303132762635609	1.83045498753874	0.303132762635609	0.6185494425822384	4.3556659485408854E-4	-7.134396705591487	1301.2106864798156
2323000	-1733.4694216013254	-1681.574624061444	-51.894797539881345	-1681.574624061444	931.1641366571764	-48.74712158269605	0.0025445250209793664	0.9733814870078187	1.6165165131744026	0.9733814870078187	0.303132762635609	1.83045498753874	0.303132762635609	0.6185494425822384	2.8572331905959416E-4	-7.134396705591487	1085.3358633428236
2324000	-1736.3874989145381	-1679.7207867442203	-56.66671217031788	-1679.7207867442203	1852.3075186161866	-53.62609590824544	0.0011902937238633608	0.9733814870078187	1.6165165131744026	0.9733814870078187	0.303132762635609	1.83045498753874	0.303132762635609	0.5114897474693861	1.3250041860141245E-4	-7.134396705591487	164.1924813838134
2325000	-1730.5516962703432	-1680.83779629113	-49.713899979213274	-1680.83779629113	672.9189112080268	-46.67328371714083	0.0035532242878811237	0.9733814870078187	1.6165165131744026	0.9733814870078187	0.303132762635609	1.83045498753874	0.303132762635609	0.5114897474693861	3.924650820095155E-4	-7.134396705591487	1343.5810887919733
2326000	-1732.4775716759068	-1681.3068845260134	-51.17068714989351	-1681.3068845260134	865.3079290608855	-48.03613250088686	0.002441956353363355	0.9733814870078187	1.6165165131744026	0.9733814870078187	0.303132762635609	1.83045498753874	0.303132762635609	0.6054281344035922	3.184295062848898E-4	-7.134396705591487	1151.1920709391145
2327000	-1734.0400882755578	-1681.8033997309342	-52.236688544623505	-1681.8033997309342	922.6167048599948	-49.10213389561685	0.0018316661780863914	0.9733814870078187	1.6165165131744026	0.9733814870078187	0.303132762635609	1.83045498753874	0.303132762635609	0.6054281344035922	2.982089187022604E-4	-7.134396705591487	1093.8832951400052
2328000	-1727.4165304730125	-1677.575503704664	-49.84102676834842	-1677.575503704664	695.9383212587854	-46.70647211934177	0.004042714728251697	0.9733814870078187	1.6165165131744026	0.9733814870078187	0.303132762635609	1.83045498753874	0.303132762635609	0.6054281344035922	3.70327493117764E-4	-7.134396705591487	1320.5616787412146
2329000	-1735.720361835719	-1683.4940656522156	-52.22629618350327	-1683.4940656522156	952.5752176844106	-49.09174153449662	0.0023718146018375905	0.9733814870078187	1.219960893528336	0.9733814870078187	0.5014105724586423	1.83045498753874	0.5014105724586423	0.6054281344035922	2.998708415920516E-4	-7.134396705591487	1063.9247823155893
2330000	-1726.5808923378693	-1676.794915235659	-49.78597710221031	-1676.794915235659	660.4797446786936	-46.65142245320366	0.005186794753557864	0.9733814870078187	1.219960893528336	0.9733814870078187	0.5014105724586423	1.83045498753874	0.5014105724586423	0.6054281344035922	3.9007948826427655E-4	-7.134396705591487	1356.0202553213064
2331000	-1727.4895456253698	-1678.3976003023145	-49.09194532305533	-1678.3976003023145	656.4224804326419	-45.957390674048675	0.0037366518020427075	0.9733814870078187	1.219960893528336	0.9733814870078187	0.5014105724586423	1.83045498753874	0.5014105724586423	0.6054281344035922	3.7040482122284923E-4	-7.134396705591487	1360.0775195673582
2332000	-1728.920659378087	-1678.999201866076	-49.92145751201112	-1678.999201866076	693.712405746429	-46.78690286300447	0.0043160833904874124	0.9733814870078187	1.219960893528336	0.9733814870078187	0.5014105724586423	1.83045498753874	0.5014105724586423	0.6054281344035922	4.0656726156303554E-4	-7.134396705591487	1322.7875942535711
2333000	-1731.1902637722299	-1678.6662029961167	-52.524060776113174	-1678.6662029961167	993.4920351100516	-49.358357263343294	0.002411262274918896	0.9733814870078187	1.219960893528336	0.9733814870078187	0.5014105724586423	1.83045498753874	0.5014105724586423	0.6365769981668263	2.233818867812565E-4	-7.134396705591487	1023.0079648899484
2334000	-1734.5546572265303	-1684.6064769215939	-49.94818030493646	-1684.6064769215939	639.4969933809375	-46.78247679216658	0.002741542698633325	1.2801513311039934	1.219960893528336	1.2801513311039934	0.5014105724586423	1.2169152993463905	0.5014105724586423	0.6365769981668263	3.8329865430201753E-4	-7.134396705591487	1377.0030066190625
2335000	-1733.3122421480482	-1680.7174107207802	-52.59483142726806	-1680.7174107207802	864.846135472234	-49.42912791449818	0.004408770901211868	1.2801513311039934	1.219960893528336	1.2801513311039934	0.5014105724586423	1.2169152993463905	0.5014105724586423	0.6365769981668263	2.708008943572183E-4	-7.134396705591487	1151.653864527766
2336000	-1735.754485325639	-1681.0580117991788	-54.69647352646033	-1681.0580117991788	1179.028777183581	-51.53077001369045	0.0011220190858123676	1.2801513311039934	1.169078263888796	1.2801513311039934	0.5014105724586423	1.2677979289859305	0.5014105724586423	0.6365769981668263	2.201496243323749E-4	-7.134396705591487	837.471222816419
2337000	-1733.7915591675217	-1682.451098617506	-51.340460550015784	-1682.451098617506	888.0667993071788	-48.174757037245904	0.0027514286265252212	1.3118380391586348	1.169078263888796	1.3118380391586348	0.46972386440400077	1.2677979289859305	0.46972386440400077	0.6365769981668263	2.877059574933532E-4	-7.134396705591487	1128.4332006928212
2338000	-1737.3361628399516	-1685.718637094503	-51.61752574544869	-1685.718637094503	810.9308279409622	-48.45182223267881	0.0027229637485859694	1.3118380391586348	1.169078263888796	1.3118380391586348	0.46972386440400077	1.2677979289859305	0.46972386440400077	0.6365769981668263	2.8881475347662677E-4	-7.134396705591487	1205.5691720590378
2339000	-1732.5051029461154	-1681.8462359703833	-50.65886697573195	-1681.8462359703833	753.6839890273891	-47.493163462962066	0.0023138635636630427	1.3118380391586348	1.169078263888796	1.3118380391586348	0.46972386440400077	1.2677979289859305	0.46972386440400077	0.6365769981668263	3.678443988914553E-4	-7.134396705591487	1262.816010972611
2340000	-1731.6566340415643	-1677.7936756047582	-53.86295843680621	-1677.7936756047582	1174.642952696774	-50.69725492403633	0.002665783016745095	1.3118380391586348	1.169078263888796	1.3118380391586348	0.46972386440400077	1.2677979289859305	0.46972386440400077	0.6365769981668263	2.0972895054851868E-4	-7.134396705591487	841.857047303226
2341000	-1734.0213692453772	-1679.1280255554702	-54.89334368990696	-1679.1280255554702	1442.270048267505	-51.72764017713708	0.0015791106966942733	1.3118380391586348	1.169078263888796	1.3118380391586348	0.25266895915513066	1.7019077394836706	0.25266895915513066	0.6365769981668263	1.7584373657936292E-4	-7.134396705591487	574.229951732495
2342000	-1740.5548376161225	-1680.451235203183	-60.10360241293956	-1680.451235203183	1163.1280024944906	-56.93789890016968	0.006923066370520449	1.3699240313879024	1.169078263888796	1.3699240313879024	0.25266895915513066	1.5857357550251354	0.25266895915513066	0.6365769981668263	2.2077542833453105E-4	-7.134396705591487	853.3719975055094
2343000	-1739.3306234360318	-1686.5931219407466	-52.737501495285215	-1686.5931219407466	1064.961925234641	-49.64313272931329	0.0021330906614383293	1.104774970814233	1.169078263888796	1.104774970814233	0.5178180197288001	1.5857357550251354	0.5178180197288001	0.5652422513688719	2.167383773088748E-4	-7.134396705591487	951.5380747653589
2344000	-1732.240279316027	-1681.6243374726598	-50.615941843367125	-1681.6243374726598	716.0716091887022	-47.521573077395196	0.0021182563005799075	1.104774970814233	1.169078263888796	1.104774970814233	0.5178180197288001	1.5857357550251354	0.5178180197288001	0.5652422513688719	3.253731553084632E-4	-7.134396705591487	1300.428390811298
2345000	-1732.8154178274556	-1683.2340452878518	-49.58137253960376	-1683.2340452878518	704.4568980585127	-46.487003773631834	0.004610004551591786	1.104774970814233	1.169078263888796	1.104774970814233	0.5178180197288001	1.5857357550251354	0.5178180197288001	0.5652422513688719	3.561899203617032E-4	-7.134396705591487	1312.0431019414873
2346000	-1734.55246664549	-1682.768858829364	-51.7836078161261	-1682.768858829364	648.6845761743905	-48.68923905015417	0.00814522160409442	1.104774970814233	1.169078263888796	1.104774970814233	0.5178180197288001	1.5857357550251354	0.5178180197288001	0.5652422513688719	3.6518359756448335E-4	-7.134396705591487	1367.8154238256095
2347000	-1729.8808537207753	-1678.0158051635306	-51.86504855724476	-1678.0158051635306	928.0695692370417	-48.77067979127283	0.003187111978826352	1.03191908010501	1.6020140887632681	1.03191908010501	0.3742059980007869	1.5857357550251354	0.3742059980007869	0.5652422513688719	2.4644920436820274E-4	-7.134396705591487	1088.4304307629582
2348000	-1729.3069904883132	-1678.8582781663265	-50.44871232198678	-1678.8582781663265	782.7713722393437	-47.354343556014854	0.003683148944044542	1.03191908010501	1.6020140887632681	1.03191908010501	0.3742059980007869	1.5857357550251354	0.3742059980007869	0.5652422513688719	3.34679340731452E-4	-7.134396705591487	1233.7286277606563
2349000	-1735.5913199550646	-1682.1865485572494	-53.40477139781525	-1682.1865485572494	1237.7681171947231	-50.310402631843324	0.0022518741809644427	1.03191908010501	1.6020140887632681	1.03191908010501	0.3742059980007869	1.5857357550251354	0.3742059980007869	0.5652422513688719	2.467456085771366E-4	-7.134396705591487	778.7318828052769
2350000	-1732.7860678055313	-1680.5712046308965	-52.214863174634715	-1680.5712046308965	1023.0752892650523	-49.120494408662786	0.0023651240540727056	1.03191908010501	1.6020140887632681	1.03191908010501	0.3742059980007869	1.5857357550251354	0.3742059980007869	0.5652422513688719	3.075074302205165E-4	-7.134396705591487	993.4247107349477
2351000	-1731.7046663464955	-1678.9827477520269	-52.72191859446872	-1678.9827477520269	1111.090950613348	-49.75299633002032	0.001976145053537673	1.03191908010501	1.538100231658833	1.03191908010501	0.3742059980007869	1.6496496121295705	0.3742059980007869	0.43979574984533737	2.561843074259692E-4	-7.134396705591487	905.409049386652
2352000	-1734.048374292386	-1680.8913113967712	-53.15706289561466	-1680.8913113967712	955.0626769008675	-50.18814063116626	0.004470172919466079	1.03191908010501	1.538100231658833	1.03191908010501	0.3742059980007869	1.6496496121295705	0.3742059980007869	0.43979574984533737	2.4954334554889984E-4	-7.134396705591487	1061.4373230991325
2353000	-1730.8659927221474	-1680.558082641532	-50.30791008061523	-1680.558082641532	674.6439608804789	-47.338987816166835	0.00595241883803607	1.03191908010501	1.538100231658833	1.03191908010501	0.3742059980007869	1.6496496121295705	0.3742059980007869	0.43979574984533737	4.427114435074399E-4	-7.134396705591487	1341.856039119521
2354000	-1734.1732179837975	-1682.1488351328737	-52.024382850923814	-1682.1488351328737	986.4724820176043	-49.05546058647542	0.0018820584260755547	1.03191908010501	1.538100231658833	1.03191908010501	0.3742059980007869	1.6496496121295705	0.3742059980007869	0.43979574984533737	3.31573117304739E-4	-7.134396705591487	1030.0275179823957
2355000	-1728.7104220281026	-1678.497024096364	-50.21339793173863	-1678.497024096364	740.8534242199883	-47.061828731554684	0.0029617787095827545	1.03191908010501	1.538100231658833	1.03191908010501	0.3742059980007869	1.6496496121295705	0.3742059980007869	0.6224426855808946	3.364068692585852E-4	-7.134396705591487	1275.6465757800117
2356000	-1738.6978808617134	-1680.8331348635484	-57.86474599816509	-1680.8331348635484	1735.4934957527198	-54.77823612223126	0.002697907945046945	1.03191908010501	1.538100231658833	1.03191908010501	0.3742059980007869	1.6496496121295705	0.3742059980007869	0.5573833613307688	1.4093979821921867E-4	-7.134396705591487	281.0065042472802
2357000	-1727.5578230594256	-1676.3739233614224	-51.183899698003074	-1676.3739233614224	838.1281021138826	-48.097389822069246	0.0026864816171349223	1.1079786000303373	1.538100231658833	1.1079786000303373	0.3742059980007869	1.4975305722789156	0.3742059980007869	0.5573833613307688	2.7770052327873737E-4	-7.134396705591487	1178.3718978861175
2358000	-1733.2040333984262	-1680.1948387971966	-53.009194601229595	-1680.1948387971966	1101.1935049731885	-49.92268472529577	0.002815510564196744	1.0249617904870763	1.538100231658833	1.0249617904870763	0.4572228075440481	1.4975305722789156	0.4572228075440481	0.5573833613307688	2.2589120856778596E-4	-7.134396705591487	915.3064950268115
2359000	-1730.5995842758311	-1678.9886088057872	-51.61097547004389	-1678.9886088057872	740.4052178384503	-48.52446559411006	0.0016232005842330608	1.0249617904870763	1.538100231658833	1.0249617904870763	0.4572228075440481	1.4975305722789156	0.4572228075440481	0.5573833613307688	3.4373504410613277E-4	-7.134396705591487	1276.0947821615496
2360000	-1733.3029635608814	-1680.199511426936	-53.10345213394535	-1680.199511426936	780.5460770037942	-50.016942258011525	0.006035408167160586	1.0249617904870763	1.538100231658833	1.0249617904870763	0.4572228075440481	1.4975305722789156	0.4572228075440481	0.5573833613307688	2.804350254193952E-4	-7.134396705591487	1235.9539229962058
2361000	-1735.279266365656	-1681.0254849865164	-54.25378137913951	-1681.0254849865164	1080.5704816986452	-51.16727150320568	0.003981617101122312	1.0249617904870763	1.538100231658833	1.0249617904870763	0.4572228075440481	1.4975305722789156	0.4572228075440481	0.5573833613307688	2.705878623005152E-4	-7.134396705591487	935.9295183013548
2362000	-1731.424784416676	-1678.1360293728283	-53.28875504384763	-1678.1360293728283	1066.8868749393823	-50.2022451679138	0.0028868850023790063	1.0249617904870763	1.538100231658833	1.0249617904870763	0.4572228075440481	1.4975305722789156	0.4572228075440481	0.5573833613307688	2.0873129464725267E-4	-7.134396705591487	949.6131250606177
2363000	-1731.6324934300487	-1678.5299352349953	-53.102558195053575	-1678.5299352349953	1044.7041136429998	-50.19040218575315	0.004046071627912859	1.0249617904870763	1.538100231658833	1.0249617904870763	0.4572228075440481	1.4975305722789156	0.4572228075440481	0.3830294946973689	2.851450589383849E-4	-7.134396705591487	971.7958863570002
2364000	-1732.5150066554268	-1680.5581844315839	-51.95682222384289	-1680.5581844315839	838.9128396763113	-48.999446028313294	0.005230507918252385	1.0249617904870763	1.538100231658833	1.0249617904870763	0.4572228075440481	1.4975305722789156	0.4572228075440481	0.42824968092654003	3.3576444806076336E-4	-7.134396705591487	1177.5871603236887
2365000	-1730.266205860707	-1680.2255191726483	-50.040686688058656	-1680.2255191726483	734.8761665824833	-47.08331049252906	0.003670353585376908	1.0249617904870763	1.538100231658833	1.0249617904870763	0.4572228075440481	1.4975305722789156	0.4572228075440481	0.42824968092654003	3.5376357111245344E-4	-7.134396705591487	1281.6238334175168
2366000	-1732.9315072907743	-1680.392419759401	-52.539087531373326	-1680.392419759401	1012.5008274169334	-49.58171133584373	0.003091069203702298	1.0249617904870763	1.538100231658833	1.0249617904870763	0.4572228075440481	1.4975305722789156	0.4572228075440481	0.42824968092654003	2.5150904614969834E-4	-7.134396705591487	1003.9991725830666
2367000	-1733.2381018203967	-1678.0722159922902	-55.16588582810649	-1678.0722159922902	1459.9126994422095	-52.20850963257689	0.0021496282626218594	1.0249617904870763	1.538100231658833	1.0249617904870763	0.4572228075440481	1.4975305722789156	0.4572228075440481	0.42824968092654003	1.5965229951982445E-4	-7.134396705591487	556.5873005577905
2368000	-1734.6382160017397	-1679.9175874626953	-54.72062853904424	-1679.9175874626953	1410.2092683823225	-51.763252343514644	0.0016549507049841477	1.0249617904870763	1.538100231658833	1.0249617904870763	0.4572228075440481	1.4975305722789156	0.4572228075440481	0.42824968092654003	1.985075192536901E-4	-7.134396705591487	606.2907316176775
2369000	-1730.6381370541192	-1681.668761489499	-48.96937556462013	-1681.668761489499	649.951509985864	-46.01199936909053	0.003717151868566516	1.0249617904870763	1.3903549759528375	1.0249617904870763	0.5310954353970458	1.4975305722789156	0.5310954353970458	0.42824968092654003	3.413414545066533E-4	-7.134396705591487	1366.548490014136
2370000	-1732.9044737873778	-1680.20386412196	-52.700609665417936	-1680.20386412196	1085.383231496694	-49.74323346988834	0.0018985540414891305	1.0249617904870763	1.3903549759528375	1.0249617904870763	0.5310954353970458	1.4975305722789156	0.5310954353970458	0.42824968092654003	2.445607931958017E-4	-7.134396705591487	931.116768503306
2371000	-1736.9225425404777	-1685.172093939067	-51.750448601410646	-1685.172093939067	733.2172789698972	-48.521094102255674	0.006612446571256617	1.0249617904870763	1.322864128605189	1.0249617904870763	0.5648408590708701	1.4975305722789156	0.5648408590708701	0.7002279845519161	3.8733232701493753E-4	-7.134396705591487	1283.282721030103
2372000	-1733.9901473313016	-1683.696711471237	-50.29343586006469	-1683.696711471237	756.4098875373032	-47.136322331050174	0.003289024879623551	1.0249617904870763	1.322864128605189	1.0249617904870763	0.5648408590708701	1.4975305722789156	0.5648408590708701	0.6279870144114572	3.6371687679519687E-4	-7.134396705591487	1260.0901124626967
2373000	-1739.4292378214807	-1683.5536423928302	-55.87559542865056	-1683.5536423928302	1569.7447128463232	-52.38385205615044	0.0013199719936487643	1.0249617904870763	1.322864128605189	1.0249617904870763	0.5648408590708701	1.4975305722789156	0.5648408590708701	0.9626168578970655	1.5837247863002057E-4	-7.134396705591487	446.7552871536768
2374000	-1734.7999036802232	-1683.2877830715033	-51.512120608719975	-1683.2877830715033	1000.7871912364711	-48.70057346074403	0.002072767265230123	1.0249617904870763	1.1844944899957373	1.0249617904870763	0.5671562388077893	1.631269451414529	0.5671562388077893	0.28242063337288437	3.083453379758333E-4	-7.134396705591487	1015.7128087635289
2375000	-1732.6812232993198	-1681.5007137991724	-51.18050950014732	-1681.5007137991724	934.6729498702497	-48.384689714776165	0.0026982785356157524	1.0249617904870763	1.1844944899957373	1.0249617904870763	0.47816425638210913	1.8092534162658893	0.47816425638210913	0.2666932707681004	3.2564359412922967E-4	-7.134396705591487	1081.8270501297502
2376000	-1735.7190386074767	-1678.702354397306	-57.01668421017076	-1678.702354397306	1691.3765045579728	-53.93376117683942	7.510711192788875E-4	1.0249617904870763	1.2562146725925698	1.0249617904870763	0.44230416508369286	1.8092534162658893	0.44230416508369286	0.5537965187282864	1.594303476710509E-4	-7.134396705591487	325.1234954420272
2377000	-1732.9955478342217	-1680.559124548318	-52.43642328590372	-1680.559124548318	989.8496383905529	-49.35350025257238	0.0023281672864692246	1.1876084844615178	1.2562146725925698	1.1876084844615178	0.44230416508369286	1.4839600283170062	0.44230416508369286	0.5537965187282864	2.543800214797472E-4	-7.134396705591487	1026.6503616094471
2378000	-1728.9202268525364	-1677.5506840875662	-51.369542764970305	-1677.5506840875662	864.0174673289931	-48.286619731638964	0.00398633243419679	1.1876084844615178	1.2562146725925698	1.1876084844615178	0.44230416508369286	1.4839600283170062	0.44230416508369286	0.5537965187282864	3.0562784559444683E-4	-7.134396705591487	1152.482532671007
2379000	-1728.583405582879	-1675.904787521896	-52.67861806098323	-1675.904787521896	1091.7933820547087	-49.59569502765189	0.0027215793684464613	1.083678237306397	1.2562146725925698	1.083678237306397	0.44230416508369286	1.6918205226272482	0.44230416508369286	0.5537965187282864	2.6298442542026966E-4	-7.134396705591487	924.7066179452913
2380000	-1732.564543372235	-1682.5662937514528	-49.998249620782154	-1682.5662937514528	738.0250407197351	-46.915326587450814	0.003676367981900221	1.083678237306397	1.2562146725925698	1.083678237306397	0.44230416508369286	1.6918205226272482	0.44230416508369286	0.5537965187282864	4.062411415576014E-4	-7.134396705591487	1278.474959280265
2381000	-1731.7898901694646	-1681.220460067494	-50.56943010197062	-1681.220460067494	742.5937850053084	-47.48650706863928	0.004691270190315397	1.083678237306397	1.2562146725925698	1.083678237306397	0.44230416508369286	1.6918205226272482	0.44230416508369286	0.5537965187282864	3.173314829286424E-4	-7.134396705591487	1273.9062149946917
2382000	-1732.3598918810237	-1678.9366690886645	-53.42322279235911	-1678.9366690886645	1121.0680861387818	-50.34029975902777	0.0015486160188795282	1.083678237306397	1.2562146725925698	1.083678237306397	0.48907189544738844	1.598285061899857	0.48907189544738844	0.5537965187282864	2.472921159696595E-4	-7.134396705591487	895.4319138612182
2383000	-1733.227538912726	-1682.6956636670427	-50.531875245683366	-1682.6956636670427	796.473802938667	-47.448952212352026	0.003188715252010799	1.083678237306397	1.2562146725925698	1.083678237306397	0.48907189544738844	1.598285061899857	0.48907189544738844	0.5537965187282864	4.053400374949191E-4	-7.134396705591487	1220.026197061333
2384000	-1728.385532392245	-1677.9705590984631	-50.41497329378193	-1677.9705590984631	776.6868511904811	-47.332050260450586	0.00293688224864148	1.119040397308634	1.1854903525880958	1.119040397308634	0.48907189544738844	1.598285061899857	0.48907189544738844	0.5537965187282864	3.1577531029723004E-4	-7.134396705591487	1239.813148809519
2385000	-1727.649406217593	-1678.0723553935288	-49.57705082406425	-1678.0723553935288	695.8463127003853	-46.49412779073291	0.004590937541018427	1.335026664683956	1.1854903525880958	1.335026664683956	0.2730856280720665	1.598285061899857	0.2730856280720665	0.5537965187282864	4.5999212473581494E-4	-7.134396705591487	1320.6536872996148
2386000	-1731.0508961022979	-1681.02139000919	-50.02950609310778	-1681.02139000919	764.952418303203	-46.94658305977644	0.003281501408116538	1.335026664683956	1.1854903525880958	1.335026664683956	0.2730856280720665	1.598285061899857	0.2730856280720665	0.5537965187282864	4.257602656298972E-4	-7.134396705591487	1251.547581696797
2387000	-1730.5896814484083	-1679.9607928556238	-50.62888859278442	-1679.9607928556238	761.571887894294	-47.54596555945308	0.003860757045878759	1.335026664683956	1.1854903525880958	1.335026664683956	0.2730856280720665	1.598285061899857	0.2730856280720665	0.5537965187282864	3.6342341900139096E-4	-7.134396705591487	1254.928112105706
2388000	-1731.0825455920747	-1676.5465867098144	-54.53595888226026	-1676.5465867098144	1244.3625698299193	-51.45303584892892	0.0031935922491998837	1.335026664683956	1.1854903525880958	1.335026664683956	0.2758933825647545	1.592669552914481	0.2758933825647545	0.5537965187282864	2.493917227067442E-4	-7.134396705591487	772.1374301700807
2389000	-1730.7559583512398	-1679.343797716694	-51.412160634545614	-1679.343797716694	865.2459545189597	-48.329237601214274	0.003015092935867305	1.335026664683956	1.1854903525880958	1.335026664683956	0.2758933825647545	1.592669552914481	0.2758933825647545	0.5537965187282864	2.8428961095512456E-4	-7.134396705591487	1151.2540454810403
2390000	-1729.2521984172006	-1678.7782783382142	-50.47392007898631	-1678.7782783382142	833.9902872450782	-47.53025800172629	0.0030817215280184176	1.335026664683956	1.1854903525880958	1.335026664683956	0.2758933825647545	1.592669552914481	0.2758933825647545	0.41453556265696534	3.8469966442978643E-4	-7.134396705591487	1182.5097127549218
2391000	-1732.4686959196788	-1679.3244733825745	-53.14422253710435	-1679.3244733825745	1101.2808962192114	-50.200560459844326	0.00302926016996961	1.1150097260529233	1.1854903525880958	1.1150097260529233	0.2758933825647545	2.032703430176546	0.2758933825647545	0.41453556265696534	2.589226892370202E-4	-7.134396705591487	915.2191037807886
2392000	-1732.2789649889933	-1676.57518505081	-55.70377993818336	-1676.57518505081	1577.7012365321552	-52.76627058153325	0.0010059121344601705	1.1150097260529233	1.1854903525880958	1.1150097260529233	0.2758933825647545	2.032703430176546	0.2758933825647545	0.4083828420470553	2.0534930171204276E-4	-7.134396705591487	438.79876346784476
2393000	-1735.4293017126872	-1681.7680934036534	-53.6612083090337	-1681.7680934036534	1194.0592197989765	-50.723698952383586	0.0019315485349370176	1.1150097260529233	1.1854903525880958	1.1150097260529233	0.2758933825647545	2.032703430176546	0.2758933825647545	0.4083828420470553	2.0859995339601842E-4	-7.134396705591487	822.4407802010235
2394000	-1733.618462416139	-1679.8776040599175	-53.740858356221416	-1679.8776040599175	1411.899784680148	-50.91666383646928	0.0019437958816009746	1.0803652518563898	1.1854903525880958	1.0803652518563898	0.2758933825647545	2.101992378569613	0.2758933825647545	0.2950680051490749	2.914255363711996E-4	-7.134396705591487	604.6002153198519
2395000	-1741.292497864329	-1685.7252141546617	-55.56728370966746	-1685.7252141546617	1533.6832497947187	-52.743089189915324	0.001195571594666006	1.0723907840464773	1.1854903525880958	1.0723907840464773	0.2758933825647545	2.117941314189438	0.2758933825647545	0.2950680051490749	1.816416288587519E-4	-7.134396705591487	482.8167502052813
2396000	-1733.2389181064502	-1678.8263278727238	-54.412590233726505	-1678.8263278727238	1300.8359348399015	-51.48263190846751	0.0026904376424988865	1.0723907840464773	1.011017640156447	1.0723907840464773	0.36312973878057886	2.117941314189438	0.36312973878057886	0.40083181065593404	2.2356857308714138E-4	-7.134396705591487	715.6640651600985
2397000	-1730.8281739793767	-1677.411466787157	-53.416707192219654	-1677.411466787157	1237.8508207535685	-50.48674886696066	0.0017535745043679076	1.0723907840464773	1.011017640156447	1.0723907840464773	0.36312973878057886	2.117941314189438	0.36312973878057886	0.40083181065593404	2.3856824945736016E-4	-7.134396705591487	778.6491792464315
2398000	-1732.5812897201163	-1679.3760296888595	-53.20526003125687	-1679.3760296888595	1135.8092337812468	-49.94752261166908	0.001624528793514694	1.0723907840464773	0.9920332857584363	1.0723907840464773	0.36312973878057886	2.1369256685874487	0.36312973878057886	0.7286109049847336	2.63199564221156E-4	-7.134396705591487	880.6907662187532
2399000	-1734.6662284781653	-1678.7165145944077	-55.949713883757596	-1678.7165145944077	1240.4728052375176	-52.685939812751215	0.0035942888989770956	1.0723907840464773	0.9920332857584363	1.0723907840464773	0.44304329821368865	1.9770985497212292	0.44304329821368865	0.7346475564033275	1.884545572458265E-4	-7.134396705591487	776.0271947624824
2400000	-1737.0161158481467	-1685.2010234140323	-51.81509243411427	-1685.2010234140323	902.9693402006787	-48.55131836310789	0.0019150718025832023	1.0723907840464773	0.9920332857584363	1.0723907840464773	0.44304329821368865	1.9770985497212292	0.44304329821368865	0.7346475564033275	2.6238166362800894E-4	-7.134396705591487	1113.5306597993213
2401000	-1735.053869041261	-1683.4224645852844	-51.63140445597652	-1683.4224645852844	866.9746113144215	-48.36763038497014	0.0032500332585115375	1.0723907840464773	0.9920332857584363	1.0723907840464773	0.44304329821368865	1.9770985497212292	0.44304329821368865	0.7346475564033275	2.503765522155654E-4	-7.134396705591487	1149.5253886855785
2402000	-1731.0995813462353	-1680.2839346753458	-50.81564667088945	-1680.2839346753458	729.0354591694681	-47.55187259988307	0.003331709055589195	1.0723907840464773	1.097251271089262	1.0723907840464773	0.44304329821368865	1.8718805643904037	0.44304329821368865	0.7346475564033275	3.026397485607979E-4	-7.134396705591487	1287.4645408305319
2403000	-1728.6638753661082	-1678.0245703726057	-50.63930499350247	-1678.0245703726057	756.5489694742685	-47.37553092249609	0.004270824902233892	1.0723907840464773	1.097251271089262	1.0723907840464773	0.44304329821368865	1.8718805643904037	0.44304329821368865	0.7346475564033275	3.1134258130774477E-4	-7.134396705591487	1259.9510305257315
2404000	-1737.932725600806	-1681.6539054724258	-56.27882012838013	-1681.6539054724258	1711.306926738089	-53.01504605737375	0.0011711080171739935	1.0723907840464773	1.097251271089262	1.0723907840464773	0.44304329821368865	1.8718805643904037	0.44304329821368865	0.7346475564033275	1.3117499479654575E-4	-7.134396705591487	305.19307326191097
2405000	-1732.7655943321595	-1678.63152053056	-54.134073801599556	-1678.63152053056	1030.2952130176132	-50.870299730593175	0.0043571421755954865	1.0723907840464773	1.097251271089262	1.0723907840464773	0.44304329821368865	1.8718805643904037	0.44304329821368865	0.7346475564033275	2.6883054649722715E-4	-7.134396705591487	986.2047869823868
2406000	-1728.1717104336426	-1678.7547696685906	-49.41694076505203	-1678.7547696685906	747.1864142176913	-46.53358147309896	0.003719480672399924	1.0723907840464773	1.097251271089262	1.0723907840464773	0.44304329821368865	1.8718805643904037	0.44304329821368865	0.354232777350011	4.610705510343986E-4	-7.134396705591487	1269.3135857823086
2407000	-1730.0334548496542	-1679.8915993159253	-50.141855533728894	-1679.8915993159253	759.0096161040003	-47.25849624177582	0.004052035952967579	1.0723907840464773	1.097251271089262	1.0723907840464773	0.44304329821368865	1.8718805643904037	0.44304329821368865	0.354232777350011	4.004030367279156E-4	-7.134396705591487	1257.4903838959997
2408000	-1730.463558385765	-1679.0896393702933	-51.37391901547179	-1679.0896393702933	918.1261130299922	-48.52284883856352	0.0021517763784178108	1.0723907840464773	1.097251271089262	1.0723907840464773	0.3181972355927647	2.1215726896322518	0.3181972355927647	0.32194366230521804	3.433259016714111E-4	-7.134396705591487	1098.3738869700078
2409000	-1732.8495661195213	-1682.7524281800074	-50.09713793951383	-1682.7524281800074	697.8844869607981	-47.246067762605556	0.006373122762083658	1.0723907840464773	1.097251271089262	1.0723907840464773	0.40480653826481483	1.9483540842881515	0.40480653826481483	0.32194366230521804	6.666720586480872E-4	-7.134396705591487	1318.615513039202
2410000	-1735.5792252666902	-1683.5299000306322	-52.04932523605787	-1683.5299000306322	1001.3491031949036	-49.198255059149595	0.003281560786738678	1.0723907840464773	1.097251271089262	1.0723907840464773	0.40480653826481483	1.9483540842881515	0.40480653826481483	0.32194366230521804	3.753234363968029E-4	-7.134396705591487	1015.1508968050964
2411000	-1731.4131073989424	-1679.4463644894417	-51.966742909500674	-1679.4463644894417	957.9154674797144	-49.1156727325924	0.001797923711023763	1.0723907840464773	1.097251271089262	1.0723907840464773	0.40480653826481483	1.9483540842881515	0.40480653826481483	0.32194366230521804	3.0587019586375536E-4	-7.134396705591487	1058.5845325202856
2412000	-1728.8194691025221	-1678.0912261443455	-50.72824295817657	-1678.0912261443455	833.0669050407222	-47.8771727812683	0.002451465042487696	1.0723907840464773	1.097251271089262	1.0723907840464773	0.40480653826481483	1.9483540842881515	0.40480653826481483	0.32194366230521804	3.689635149168193E-4	-7.134396705591487	1183.4330949592777
2413000	-1732.360892459735	-1678.5127456061894	-53.848146853545494	-1678.5127456061894	965.6323654891883	-50.878264913076094	0.004780218370781423	1.0723907840464773	1.097251271089262	1.0723907840464773	0.40480653826481483	1.9483540842881515	0.40480653826481483	0.44075542586634503	2.889348733267317E-4	-7.134396705591487	1050.8676345108117
2414000	-1737.12911872113	-1683.1326069788076	-53.996511742322255	-1683.1326069788076	1083.2533008994137	-50.323953748026995	0.0019201539122614645	1.0723907840464773	1.097251271089262	1.0723907840464773	0.40480653826481483	1.9483540842881515	0.40480653826481483	1.1434314796922012	2.040812875716817E-4	-7.134396705591487	933.2466991005863
2415000	-1731.8053197560253	-1680.4788595699124	-51.3264601861129	-1680.4788595699124	925.9248756096348	-48.38171415134121	0.002163256785770481	1.0723907840464773	1.097251271089262	1.0723907840464773	0.40480653826481483	1.9483540842881515	0.40480653826481483	0.41561952016863096	3.4568162257795005E-4	-7.134396705591487	1090.575124390365
2416000	-1737.7611530014517	-1680.5014652509765	-57.259687750475315	-1680.5014652509765	1584.8590531406514	-54.314941715703625	6.310259017455461E-4	1.0723907840464773	1.097251271089262	1.0723907840464773	0.40480653826481483	1.9483540842881515	0.40480653826481483	0.41561952016863096	1.98926071104785E-4	-7.134396705591487	431.64094685934856
2417000	-1727.030010683676	-1675.842038028412	-51.187972655264	-1675.842038028412	823.0348495183065	-48.24322662049231	0.0019987145986776708	1.0723907840464773	1.097251271089262	1.0723907840464773	0.40480653826481483	1.9483540842881515	0.40480653826481483	0.41561952016863096	3.2702713435431584E-4	-7.134396705591487	1193.4651504816934
2418000	-1735.5585775108734	-1680.757647697546	-54.80092981332747	-1680.757647697546	1470.5123779600403	-51.85618377855578	0.0024275316062137256	1.0723907840464773	1.097251271089262	1.0723907840464773	0.40480653826481483	1.9483540842881515	0.40480653826481483	0.41561952016863096	2.2186573474258545E-4	-7.134396705591487	545.9876220399597
2419000	-1732.9000156835248	-1682.1475106645626	-50.75250501896218	-1682.1475106645626	760.7776644756066	-47.80775898419049	0.002782645759396496	1.0723907840464773	1.097251271089262	1.0723907840464773	0.40480653826481483	1.9483540842881515	0.40480653826481483	0.41561952016863096	3.521751270525789E-4	-7.134396705591487	1255.7223355243934
2420000	-1727.7407507840555	-1676.6018458785036	-51.13890490555206	-1676.6018458785036	936.4902935900416	-48.19415887078037	0.002727453335914466	1.0723907840464773	1.097251271089262	1.0723907840464773	0.40480653826481483	1.9483540842881515	0.40480653826481483	0.41561952016863096	3.627217492599413E-4	-7.134396705591487	1080.0097064099584
2421000	-1730.4334884450311	-1679.516128564022	-50.91735988100903	-1679.516128564022	645.8261317365914	-47.97261384623734	0.0016176790222931412	1.0723907840464773	1.097251271089262	1.0723907840464773	0.40480653826481483	1.9483540842881515	0.40480653826481483	0.41561952016863096	4.2037288819352363E-4	-7.134396705591487	1370.6738682634086
2422000	-1734.1623435542763	-1681.1307656499494	-53.03157790432691	-1681.1307656499494	1086.6914116593455	-50.08683186955522	0.0018214747856257526	1.0723907840464773	1.097251271089262	1.0723907840464773	0.40480653826481483	1.9483540842881515	0.40480653826481483	0.41561952016863096	2.9024594232587836E-4	-7.134396705591487	929.8085883406545
2423000	-1733.6759985065344	-1677.795764521653	-55.88023398488136	-1677.795764521653	1229.9418782467208	-52.73336458636512	0.0043331136738261646	1.0723907840464773	1.097251271089262	1.0723907840464773	0.40480653826481483	1.9483540842881515	0.40480653826481483	0.6177428839131816	2.1895514882456246E-4	-7.134396705591487	786.5581217532792
2424000	-1730.773485799032	-1679.0268654245149	-51.74662037451702	-1679.0268654245149	850.4903815443781	-48.599750976000784	0.0034215315850967985	1.0723907840464773	1.097251271089262	1.0723907840464773	0.40480653826481483	1.9483540842881515	0.40480653826481483	0.6177428839131816	2.943709530590575E-4	-7.134396705591487	1166.0096184556219
2425000	-1729.8427601140743	-1679.6584157335792	-50.184344380495155	-1679.6584157335792	674.4398003156031	-47.03747498197892	0.005542674252781342	1.0723907840464773	1.097251271089262	1.0723907840464773	0.40480653826481483	1.9483540842881515	0.40480653826481483	0.6177428839131816	4.3180326525980796E-4	-7.134396705591487	1342.060199684397
2426000	-1731.818823143603	-1680.1387808841703	-51.68004225943272	-1680.1387808841703	779.7984958478066	-48.58727501663843	0.005269182841003593	1.0723907840464773	1.1554879203839103	1.0723907840464773	0.40480653826481483	1.890117434993503	0.40480653826481483	0.563640728191233	3.3725341555019883E-4	-7.134396705591487	1236.7015041521934
2427000	-1737.7076384523994	-1684.5648933707957	-53.142745081603586	-1684.5648933707957	918.8316604968977	-50.0499778388093	0.00465736252560143	1.0723907840464773	1.1554879203839103	1.0723907840464773	0.40480653826481483	1.890117434993503	0.40480653826481483	0.563640728191233	3.0813598043651785E-4	-7.134396705591487	1097.6683395031023
2428000	-1733.008602344127	-1681.360632452855	-51.64796989127189	-1681.360632452855	867.178451489705	-48.555202648477604	0.001944819331028223	1.345051155083795	1.1554879203839103	1.345051155083795	0.31351414818489365	1.52738147307871	0.31351414818489365	0.563640728191233	3.276729642429811E-4	-7.134396705591487	1149.321548510295
2429000	-1730.5313113009693	-1679.4364795296644	-51.09483177130484	-1679.4364795296644	804.277553560464	-47.94370039063013	0.004188295537575219	1.345051155083795	1.1554879203839103	1.345051155083795	0.31351414818489365	1.52738147307871	0.31351414818489365	0.6220048660716583	2.808553553766525E-4	-7.134396705591487	1212.222446439536
2430000	-1729.6890259446843	-1679.9578768890133	-49.731149055670976	-1679.9578768890133	663.0112430813165	-46.58001767499626	0.002537906951596627	1.345051155083795	1.1554879203839103	1.345051155083795	0.31351414818489365	1.52738147307871	0.31351414818489365	0.6220048660716583	4.499536690630681E-4	-7.134396705591487	1353.4887569186835
2431000	-1732.3660999939482	-1679.1207786109876	-53.24532138296048	-1679.1207786109876	1169.248692463572	-50.09419000228577	0.0017998693971794993	1.345051155083795	1.1554879203839103	1.345051155083795	0.31351414818489365	1.52738147307871	0.31351414818489365	0.6220048660716583	2.582841061861382E-4	-7.134396705591487	847.2513075364279
2432000	-1735.16811337295	-1681.9319317139295	-53.23618165902045	-1681.9319317139295	1074.8756257469222	-50.08505027834574	0.0015992722182138165	1.345051155083795	1.1554879203839103	1.345051155083795	0.31351414818489365	1.52738147307871	0.31351414818489365	0.6220048660716583	2.2156532219649782E-4	-7.134396705591487	941.6243742530778
2433000	-1732.0985971002492	-1680.1185981024782	-51.979998997770934	-1680.1185981024782	846.9986289803834	-48.82886761709622	0.0016975687218477465	1.345051155083795	1.1554879203839103	1.345051155083795	0.31351414818489365	1.52738147307871	0.31351414818489365	0.6220048660716583	3.3876803469763976E-4	-7.134396705591487	1169.5013710196167
2434000	-1730.5238062625986	-1680.7477654567144	-49.7760408058842	-1680.7477654567144	717.1710307031694	-46.62490942520949	0.002970335100885726	1.4130220368535005	1.1554879203839103	1.4130220368535005	0.24554326641518803	1.52738147307871	0.24554326641518803	0.6220048660716583	3.5801959471415276E-4	-7.134396705591487	1299.3289692968306
2435000	-1731.9392354724807	-1682.1732545230432	-49.76598094943764	-1682.1732545230432	696.0763364864756	-46.81978142493011	0.0025147857466964437	1.4130220368535005	1.1554879203839103	1.4130220368535005	0.24554326641518803	1.52738147307871	0.24554326641518803	0.4170730099044676	3.238952951509285E-4	-7.134396705591487	1320.4236635135244
2436000	-1734.9280324033828	-1682.3324450415653	-52.59558736181757	-1682.3324450415653	935.9959802939675	-49.60427143867593	0.003740495933201862	1.0378777933235699	1.1554879203839103	1.0378777933235699	0.24554326641518803	2.2776699601385713	0.24554326641518803	0.462189408538583	2.915926450010231E-4	-7.134396705591487	1080.5040197060325
2437000	-1730.4870406139933	-1680.1928268750096	-50.294213738983586	-1680.1928268750096	777.7677725154645	-47.16493603610735	0.0026879804393055685	1.0378777933235699	1.1554879203839103	1.0378777933235699	0.24554326641518803	2.2776699601385713	0.24554326641518803	0.6001511882731793	3.58761580052085E-4	-7.134396705591487	1238.7322274845355
2438000	-1736.0651534854478	-1680.1349949546743	-55.93015853077352	-1680.1349949546743	1761.3499470798463	-52.80088082789728	0.0011683853860396441	1.0378777933235699	1.1554879203839103	1.0378777933235699	0.24554326641518803	2.2776699601385713	0.24554326641518803	0.6001511882731793	1.844178235357224E-4	-7.134396705591487	255.1500529201537
2439000	-1734.4734236451166	-1678.5424606782133	-55.93096296690335	-1678.5424606782133	1706.797696288262	-52.801685264027114	0.001295234698802308	1.0378777933235699	1.0512258841336837	1.0378777933235699	0.24554326641518803	2.381931996388798	0.24554326641518803	0.6001511882731793	1.8072469284981176E-4	-7.134396705591487	309.70230371173807
2440000	-1731.2551293497145	-1680.4276917857546	-50.82743756395992	-1680.4276917857546	858.5973263620243	-47.69815986108368	0.003172450964226124	1.0378777933235699	1.0512258841336837	1.0378777933235699	0.321480738307707	2.23005705260376	0.321480738307707	0.6001511882731793	3.2538995471757435E-4	-7.134396705591487	1157.9026736379756
2441000	-1728.6768759206743	-1676.854532347846	-51.822343572828196	-1676.854532347846	972.8407716812648	-48.69306586995196	0.003083836424164462	1.1260599413875707	1.0512258841336837	1.1260599413875707	0.321480738307707	2.0536927564757583	0.321480738307707	0.6001511882731793	3.345858679227088E-4	-7.134396705591487	1043.6592283187351
2442000	-1732.095228132017	-1678.9378760567113	-53.15735207530565	-1678.9378760567113	1073.0833661845631	-50.028074372429415	0.003165180970737631	1.0830380748089645	1.0512258841336837	1.0830380748089645	0.36450260488631314	2.0536927564757583	0.36450260488631314	0.6001511882731793	2.5043914423106836E-4	-7.134396705591487	943.4166338154369
2443000	-1732.0773103687693	-1682.900959978386	-49.17635039038323	-1682.900959978386	661.2952658305816	-46.083602814352055	0.004013020380252332	1.0830380748089645	1.0512258841336837	1.0830380748089645	0.36450260488631314	2.0536927564757583	0.36450260488631314	0.5636210614281167	4.4360549391229086E-4	-7.134396705591487	1355.2047341694183
2444000	-1733.912872165492	-1681.7354079966321	-52.177464168859856	-1681.7354079966321	1085.723743286129	-49.084716592828684	0.0023550181488512342	1.0830380748089645	1.0512258841336837	1.0830380748089645	0.36450260488631314	2.0536927564757583	0.36450260488631314	0.5636210614281167	3.311896889113961E-4	-7.134396705591487	930.7762567138709
2445000	-1732.0937329935246	-1681.6958360696678	-50.39789692385676	-1681.6958360696678	712.6317636003165	-47.30514934782559	0.0027536567428936122	1.0830380748089645	1.0512258841336837	1.0830380748089645	0.36450260488631314	2.0536927564757583	0.36450260488631314	0.5636210614281167	3.968250789330918E-4	-7.134396705591487	1303.8682363996836
2446000	-1732.2210104040732	-1681.1199544405679	-51.101055963505374	-1681.1199544405679	812.9309551846987	-48.0083083874742	0.003610799064930435	1.0830380748089645	1.0512258841336837	1.0830380748089645	0.2842151007304112	2.214267764787562	0.2842151007304112	0.5636210614281167	3.498942915922063E-4	-7.134396705591487	1203.5690448153014
2447000	-1729.31105465199	-1679.0491830515193	-50.2618716004706	-1679.0491830515193	733.1822083023708	-47.16912402443943	0.002875371471727811	1.0830380748089645	1.0512258841336837	1.0830380748089645	0.2842151007304112	2.214267764787562	0.2842151007304112	0.5636210614281167	3.8080413352432007E-4	-7.134396705591487	1283.3177916976292
2448000	-1731.1542702713887	-1677.9516678659834	-53.20260240540517	-1677.9516678659834	1084.3564361204053	-50.109854829374	0.0014823231504068506	1.0830380748089645	1.0512258841336837	1.0830380748089645	0.2842151007304112	2.214267764787562	0.2842151007304112	0.5636210614281167	2.9224498933865694E-4	-7.134396705591487	932.1435638795947
2449000	-1729.211759787654	-1679.8820727163302	-49.32968707132381	-1679.8820727163302	677.8272576937024	-46.428744982336966	0.00376006279456211	1.0830380748089645	1.0512258841336837	1.0830380748089645	0.34450088506902504	2.093696196110334	0.34450088506902504	0.37181557438378837	4.530520694247976E-4	-7.134396705591487	1338.6727423062976
2450000	-1734.6750950117573	-1682.3849916968345	-52.29010331492291	-1682.3849916968345	739.5774046701059	-48.81255599426051	0.006048734479941356	1.0830380748089645	1.0512258841336837	1.0830380748089645	0.34450088506902504	2.093696196110334	0.34450088506902504	0.9484208060593464	3.018534671847629E-4	-7.134396705591487	1276.9225953298942
2451000	-1733.8968745333998	-1683.688526307671	-50.2083482257288	-1683.688526307671	675.9798415896952	-46.730800905066396	0.004432691761557124	1.0830380748089645	1.5140595801254293	1.0830380748089645	0.34450088506902504	1.6308625001185886	0.34450088506902504	0.9484208060593464	3.8970905885990146E-4	-7.134396705591487	1340.5201584103047
2452000	-1728.8762580275127	-1679.7399593422695	-49.13629868524311	-1679.7399593422695	657.3127687140455	-46.018618444373125	0.004407642398006204	1.0830380748089645	1.086880214988208	1.0830380748089645	0.44564093282777795	1.8557617697383042	0.44564093282777795	0.5885537262669316	4.035723363964853E-4	-7.134396705591487	1359.1872312859546
2453000	-1727.9796153549087	-1677.47107757323	-50.50853778167862	-1677.47107757323	744.6459523861722	-47.23334090197585	0.0031804050662322552	1.0830380748089645	1.086880214988208	1.0830380748089645	0.44564093282777795	1.8557617697383042	0.44564093282777795	0.7460703650997133	3.0676861790995775E-4	-7.134396705591487	1271.8540476138278
2454000	-1730.942196157782	-1680.034680102677	-50.90751605510507	-1680.034680102677	758.6876021223372	-47.91267142824895	0.0018916986860932079	1.0830380748089645	1.086880214988208	1.0830380748089645	0.44564093282777795	1.8557617697383042	0.44564093282777795	0.4657181122530647	3.3967122335876117E-4	-7.134396705591487	1257.8123978776628
2455000	-1731.4747245224894	-1680.7401348436708	-50.734589678818494	-1680.7401348436708	770.0165101036854	-47.73974505196237	0.002287640843589806	1.0830380748089645	1.086880214988208	1.0830380748089645	0.44564093282777795	1.8557617697383042	0.44564093282777795	0.4657181122530647	3.303049526188213E-4	-7.134396705591487	1246.4834898963145
2456000	-1731.112429873887	-1676.2957386847572	-54.81669118912989	-1676.2957386847572	1504.710972666298	-51.82184656227377	0.001401106663536321	1.0830380748089645	1.086880214988208	1.0830380748089645	0.44564093282777795	1.8557617697383042	0.44564093282777795	0.4657181122530647	1.8878433023965566E-4	-7.134396705591487	511.78902733370205
2457000	-1734.4899213493984	-1678.3183490249319	-56.17157232446655	-1678.3183490249319	1753.367952745009	-53.17672769761043	0.0016934124050136503	1.0830380748089645	1.086880214988208	1.0830380748089645	0.44564093282777795	1.8557617697383042	0.44564093282777795	0.4657181122530647	1.362018202033104E-4	-7.134396705591487	263.132047254991
2458000	-1732.7585651947718	-1678.3877183518064	-54.37084684296542	-1678.3877183518064	1381.3123329806476	-51.3760022161093	0.001653804395082928	1.0012735507532367	1.086880214988208	1.0012735507532367	0.44564093282777795	2.0192908178497597	0.44564093282777795	0.4657181122530647	2.0796002347456936E-4	-7.134396705591487	635.1876670193524
2459000	-1736.4966188277522	-1686.1776953386702	-50.318923489081875	-1686.1776953386702	658.3933385287963	-47.324078862225754	0.005946143130240589	1.0012735507532367	1.086880214988208	1.0012735507532367	0.44564093282777795	2.0192908178497597	0.44564093282777795	0.4657181122530647	4.4883442260621934E-4	-7.134396705591487	1358.1066614712036
2460000	-1729.7577422066436	-1677.2555302601147	-52.50221194652893	-1677.2555302601147	1074.141723016737	-49.50736731967281	0.0027398916020472276	1.0012735507532367	1.086880214988208	1.0012735507532367	0.44564093282777795	2.0192908178497597	0.44564093282777795	0.4657181122530647	2.325849299076201E-4	-7.134396705591487	942.3582769832631
2461000	-1729.0231230284828	-1675.375080943873	-53.648042084609855	-1675.375080943873	1178.9852983086223	-50.653197457753734	0.0030554401205305152	1.0012735507532367	1.1978517878394155	1.0012735507532367	0.3901551464021742	2.0192908178497597	0.3901551464021742	0.4657181122530647	2.2339756424100712E-4	-7.134396705591487	837.5147016913777
2462000	-1736.6590934171556	-1679.5479998121446	-57.11109360501114	-1679.5479998121446	1572.578095912945	-54.11624897815502	0.0034571078008424146	1.0412904984160296	1.1178178925138296	1.0412904984160296	0.3901551464021742	2.0192908178497597	0.3901551464021742	0.4657181122530647	2.503986409417041E-4	-7.134396705591487	443.92190408705505
2463000	-1730.8726176803675	-1678.9899013888507	-51.88271629151686	-1678.9899013888507	1021.5388667459256	-48.887871664660736	0.0031064070763350557	1.0412904984160296	1.1178178925138296	1.0412904984160296	0.3901551464021742	2.0192908178497597	0.3901551464021742	0.4657181122530647	3.313800028012276E-4	-7.134396705591487	994.9611332540744
2464000	-1733.2961261179091	-1678.3993144490116	-54.896811668897605	-1678.3993144490116	1508.7548703078687	-51.901967042041484	0.001361997106221876	1.0412904984160296	1.1070428710010551	1.0412904984160296	0.3901551464021742	2.030065839362534	0.3901551464021742	0.4657181122530647	1.8454065695390219E-4	-7.134396705591487	507.7451296921313
2465000	-1731.9690079278819	-1681.4536146587338	-50.515393269148014	-1681.4536146587338	719.354607311327	-47.52054864229189	0.00217299898977265	1.0412904984160296	1.1070428710010551	1.0412904984160296	0.3901551464021742	2.030065839362534	0.3901551464021742	0.4657181122530647	3.540303028483468E-4	-7.134396705591487	1297.145392688673
2466000	-1729.1972811790088	-1677.4375166873106	-51.75976449169812	-1677.4375166873106	852.1734223861862	-48.74378829442763	0.004347586134661465	1.0412904984160296	1.1070428710010551	1.0412904984160296	0.3901551464021742	2.030065839362534	0.3901551464021742	0.48684968266743434	3.3140716346000793E-4	-7.134396705591487	1164.3265776138137
2467000	-1734.1622341240752	-1680.69689554625	-53.46533857782517	-1680.69689554625	1184.687533627127	-50.10390273063186	0.002096166314017243	1.0412904984160296	1.1070428710010551	1.0412904984160296	0.3901551464021742	2.030065839362534	0.3901551464021742	0.8323093325902574	2.1390063299982356E-4	-7.134396705591487	831.8124663728729
2468000	-1731.495458938094	-1680.5323086784788	-50.96315025961528	-1680.5323086784788	795.9653462579275	-47.60171441242197	0.0026528993398162917	1.0412904984160296	1.1070428710010551	1.0412904984160296	0.3901551464021742	2.030065839362534	0.3901551464021742	0.8323093325902574	2.978470049429442E-4	-7.134396705591487	1220.5346537420724
2469000	-1735.4111346553127	-1680.1684825337654	-55.24265212154718	-1680.1684825337654	1512.8281697637697	-52.33762207638338	0.0011331825841253739	1.0621650654840886	1.1070428710010551	1.0621650654840886	0.3901551464021742	1.9883167052264161	0.3901551464021742	0.3759035305607382	2.002247910605397E-4	-7.134396705591487	503.67183023623033
2470000	-1733.0538189738959	-1681.5352463781792	-51.51857259571679	-1681.5352463781792	841.0820888612259	-48.61354255055299	0.005023080113092067	1.0621650654840886	0.9443715531592984	1.0621650654840886	0.47149080532305254	1.9883167052264161	0.47149080532305254	0.3759035305607382	3.1011499634451785E-4	-7.134396705591487	1175.4179111387741
2471000	-1734.0228777809182	-1681.591408810407	-52.43146897051118	-1681.591408810407	1029.5511718709374	-49.526438925347385	0.0030076011550219093	1.0621650654840886	0.9443715531592984	1.0621650654840886	0.47149080532305254	1.9883167052264161	0.47149080532305254	0.3759035305607382	2.867253661613252E-4	-7.134396705591487	986.9488281290626
2472000	-1736.029553094154	-1681.5005903192434	-54.52896277491044	-1681.5005903192434	1396.290705291956	-51.62393272974664	0.00156421934158967	1.0621650654840886	0.9443715531592984	1.0621650654840886	0.47149080532305254	1.9883167052264161	0.47149080532305254	0.3759035305607382	2.088698565930395E-4	-7.134396705591487	620.2092947080439
2473000	-1732.024349629702	-1681.9415802336562	-50.08276939604593	-1681.9415802336562	651.1690862311149	-47.177739350882135	0.0059304633336088415	1.2855240745049459	0.9443715531592984	1.2855240745049459	0.2481317963021953	1.9883167052264161	0.2481317963021953	0.3759035305607382	5.00905739321112E-4	-7.134396705591487	1365.3309137688852
2474000	-1728.02731233761	-1679.8686797569123	-48.1586325806977	-1679.8686797569123	645.0600803569312	-45.29291776944616	0.0038593758370231443	1.2855240745049459	1.421643264035259	1.2855240745049459	0.2481317963021953	1.5110449943504556	0.2481317963021953	0.33658829664848094	6.579800011914773E-4	-7.134396705591487	1371.4399196430688
2475000	-1730.7680045972345	-1679.1622114414906	-51.605793155743896	-1679.1622114414906	986.5997870331373	-48.74007834449236	0.002384932275306928	1.2855240745049459	1.0159636905331624	1.2855240745049459	0.2481317963021953	1.916724567852552	0.2481317963021953	0.33658829664848094	3.4441662046950266E-4	-7.134396705591487	1029.9002129668627
2476000	-1732.4529257370732	-1681.0946357045832	-51.358290032489904	-1681.0946357045832	924.348612149859	-48.52831856825182	0.0036015607065258146	1.1671014090276768	1.0159636905331624	1.1671014090276768	0.2481317963021953	2.15356989880709	0.2481317963021953	0.3008449496350258	3.261950159207224E-4	-7.134396705591487	1092.151387850141
2477000	-1736.4045624387275	-1686.8309830982462	-49.573579340481345	-1686.8309830982462	687.9170983801589	-46.74360787624326	0.0028516592035657553	1.1671014090276768	1.0159636905331624	1.1671014090276768	0.2481317963021953	2.15356989880709	0.2481317963021953	0.3008449496350258	5.573733764958579E-4	-7.134396705591487	1328.582901619841
2478000	-1739.4979821629308	-1683.3849736092145	-56.11300855371625	-1683.3849736092145	1663.0602415256621	-53.283037089478164	0.0025114752098439105	1.1671014090276768	1.1479201163519925	1.1671014090276768	0.2481317963021953	2.02161347298826	0.2481317963021953	0.3008449496350258	1.646676553619579E-4	-7.134396705591487	353.43975847433785
2479000	-1734.6233713370905	-1679.7158378155646	-54.907533521525814	-1679.7158378155646	1581.2336257884756	-52.07756205728773	0.002111381967639644	1.1671014090276768	1.1479201163519925	1.1671014090276768	0.2481317963021953	2.02161347298826	0.2481317963021953	0.3008449496350258	2.1740925367689536E-4	-7.134396705591487	435.2663742115244
2480000	-1733.7773429581523	-1684.2365420065091	-49.54080095164309	-1684.2365420065091	706.0123602979023	-46.71082948740501	0.0025965938729147165	1.1671014090276768	1.1479201163519925	1.1671014090276768	0.2481317963021953	2.02161347298826	0.2481317963021953	0.3008449496350258	4.7391862466160547E-4	-7.134396705591487	1310.4876397020976
2481000	-1733.7906622428811	-1682.472073545842	-51.31858869703916	-1682.472073545842	908.8246716467921	-48.488617232801076	0.002064638458856682	1.1671014090276768	1.1479201163519925	1.1671014090276768	0.2481317963021953	2.02161347298826	0.2481317963021953	0.3008449496350258	3.3516745379653365E-4	-7.134396705591487	1107.675328353208
2482000	-1733.9701599412854	-1678.218557671054	-55.7516022702314	-1678.218557671054	1690.6040701549632	-52.92163080599332	0.0011242893353505111	1.1671014090276768	1.1479201163519925	1.1671014090276768	0.2481317963021953	2.02161347298826	0.2481317963021953	0.3008449496350258	1.7280853811088963E-4	-7.134396705591487	325.8959298450368
2483000	-1738.2531542132633	-1682.2685353682741	-55.984618844989136	-1682.2685353682741	1833.0356608278234	-53.15464738075105	0.0012618316737308746	1.1671014090276768	1.1479201163519925	1.1671014090276768	0.2481317963021953	2.02161347298826	0.2481317963021953	0.3008449496350258	1.824896623171847E-4	-7.134396705591487	183.46433917217655
2484000	-1732.0622883267542	-1678.2881558354984	-53.77413249125577	-1678.2881558354984	1242.13202466717	-50.944161027017685	0.0029649508321014173	1.1671014090276768	1.1479201163519925	1.1671014090276768	0.2481317963021953	2.02161347298826	0.2481317963021953	0.3008449496350258	2.9602014024015415E-4	-7.134396705591487	774.3679753328299
2485000	-1728.5444897455686	-1678.47678125644	-50.0677084891286	-1678.47678125644	815.2423481489747	-47.237737024890514	0.0031836882972106953	1.1671014090276768	1.0131731807870596	1.1671014090276768	0.2481317963021953	2.156360408553193	0.2481317963021953	0.3008449496350258	4.945859048983423E-4	-7.134396705591487	1201.2576518510255
2486000	-1729.984746604871	-1678.534298256315	-51.45044834855592	-1678.534298256315	955.9485202578129	-48.62047688431784	0.002077645734990712	1.1671014090276768	1.0131731807870596	1.1671014090276768	0.2481317963021953	2.156360408553193	0.2481317963021953	0.3008449496350258	4.100797572358786E-4	-7.134396705591487	1060.551479742187
2487000	-1729.670137207316	-1680.298884283527	-49.37125292378884	-1680.298884283527	697.0022757342736	-46.54128145955075	0.0055763641213591895	1.1671014090276768	1.0131731807870596	1.1671014090276768	0.2481317963021953	2.156360408553193	0.2481317963021953	0.3008449496350258	6.192191803406043E-4	-7.134396705591487	1319.4977242657264
2488000	-1726.9557422467267	-1678.281189657848	-48.674552588878676	-1678.281189657848	658.9313494466437	-45.80793887073004	0.0036336151409084604	1.1671014090276768	1.0131731807870596	1.1671014090276768	0.2481317963021953	2.156360408553193	0.2481317963021953	0.33748720354558104	6.147556570813887E-4	-7.134396705591487	1357.5686505533563
2489000	-1730.4319269682333	-1681.4888449161188	-48.943082052114484	-1681.4888449161188	672.235341916026	-46.051254476842466	0.005949063766061859	1.1671014090276768	1.0131731807870596	1.1671014090276768	0.2481317963021953	2.156360408553193	0.2481317963021953	0.36270106066896135	5.887939466120969E-4	-7.134396705591487	1344.2646580839742
2490000	-1730.0548660712248	-1680.8327222533005	-49.22214381792417	-1680.8327222533005	665.0229632281591	-46.21719167537765	0.002979892653378139	1.1809997317793934	1.0131731807870596	1.1809997317793934	0.2481317963021953	2.1285637630497596	0.2481317963021953	0.4758256279434682	4.645703979947399E-4	-7.134396705591487	1351.4770367718409
2491000	-1735.408156224059	-1684.8453040665952	-50.56285215746387	-1684.8453040665952	835.7252971083428	-47.55790001491735	0.0032122698611000322	1.1809997317793934	1.0131731807870596	1.1809997317793934	0.2481317963021953	2.1285637630497596	0.2481317963021953	0.4758256279434682	3.835660765149402E-4	-7.134396705591487	1180.7747028916572
2492000	-1732.6390492634182	-1680.0547818622392	-52.58426740117905	-1680.0547818622392	972.8240357768676	-49.579315258632526	0.001462312229732921	1.1809997317793934	1.0131731807870596	1.1809997317793934	0.2481317963021953	2.1285637630497596	0.2481317963021953	0.4758256279434682	3.184120925616547E-4	-7.134396705591487	1043.6759642231323
2493000	-1734.9109876767088	-1680.6294757902087	-54.281511886500034	-1680.6294757902087	1495.1296501107727	-51.27655974395351	0.0021169816275954244	1.1809997317793934	1.0131731807870596	1.1809997317793934	0.2481317963021953	2.1285637630497596	0.2481317963021953	0.4758256279434682	2.2819891675201836E-4	-7.134396705591487	521.3703498892273
2494000	-1731.9781728315138	-1678.7540938167886	-53.224079014725156	-1678.7540938167886	1223.581187095252	-50.219126872178634	0.0018895217446521586	1.1809997317793934	1.0131731807870596	1.1809997317793934	0.2481317963021953	2.1285637630497596	0.2481317963021953	0.4758256279434682	3.040406078386803E-4	-7.134396705591487	792.9188129047479
2495000	-1730.3856745041337	-1680.7861373393453	-49.59953716478839	-1680.7861373393453	686.7910929310481	-46.52328598999237	0.00314509829292801	1.1809997317793934	1.0131731807870596	1.1809997317793934	0.2481317963021953	2.1285637630497596	0.2481317963021953	0.5471246601929661	4.823933185293643E-4	-7.134396705591487	1329.708907068952
2496000	-1734.7614281043311	-1681.1319798210811	-53.62944828325001	-1681.1319798210811	1209.8554338708775	-50.553197108453986	0.0027969081874431147	1.1809997317793934	1.0131731807870596	1.1809997317793934	0.2481317963021953	2.1285637630497596	0.2481317963021953	0.5471246601929661	2.3062891642561554E-4	-7.134396705591487	806.6445661291225
2497000	-1731.6773579029448	-1679.6264741469156	-52.05088375602926	-1679.6264741469156	1080.1019861790403	-49.164746245525606	0.0025406780333582283	1.1809997317793934	1.0131731807870596	1.1809997317793934	0.2481317963021953	2.1285637630497596	0.2481317963021953	0.3570109959005927	3.7780700773331195E-4	-7.134396705591487	936.3980138209597
2498000	-1731.5605111354134	-1679.2297427821818	-52.33076835323168	-1679.2297427821818	1027.9404167149	-49.44463084272803	0.0016364706788257253	1.1809997317793934	1.0131731807870596	1.1809997317793934	0.2481317963021953	2.1285637630497596	0.2481317963021953	0.3570109959005927	3.5324067006588196E-4	-7.134396705591487	988.5595832851
2499000	-1733.3235345888106	-1681.0832985660313	-52.24023602277925	-1681.0832985660313	1046.9785596510892	-49.3540985122756	0.0035851412337231004	1.1809997317793934	1.0131731807870596	1.1809997317793934	0.2481317963021953	2.1285637630497596	0.2481317963021953	0.3570109959005927	3.4630729640031354E-4	-7.134396705591487	969.5214403489108
2500000	-1735.4168953583203	-1683.9855821422052	-51.431313216115	-1683.9855821422052	866.7539453907779	-48.24438468149058	0.00416151022436043	1.1809997317793934	1.1177015628213163	1.1809997317793934	0.36397004010561645	1.7923588934086607	0.36397004010561645	0.6578020200213658	3.3464802864806E-4	-7.134396705591487	1149.746054609222
2501000	-1733.823237432243	-1682.6019301632502	-51.22130726899287	-1682.6019301632502	798.2229078057884	-48.034378734368445	0.003472553875851141	1.1809997317793934	1.1177015628213163	1.1809997317793934	0.36397004010561645	1.7923588934086607	0.36397004010561645	0.6578020200213658	3.2632383952823274E-4	-7.134396705591487	1218.2770921942115
2502000	-1731.0470553154782	-1680.8253038367902	-50.221751478688	-1680.8253038367902	690.3248051594031	-46.755183511671206	0.0031607106809846035	1.1834311013806553	1.1177015628213163	1.1834311013806553	0.3615386705043545	1.7923588934086607	0.3615386705043545	0.9374414524137371	3.293952109146877E-4	-7.134396705591487	1326.1751948405968
2503000	-1736.359569482982	-1679.373016049637	-56.986553433344845	-1679.373016049637	1825.2956690621272	-53.51998546632805	0.0011894687269005883	1.1834311013806553	1.1177015628213163	1.1834311013806553	0.3615386705043545	1.7923588934086607	0.3615386705043545	0.9374414524137371	1.3811989522878658E-4	-7.134396705591487	191.20433093787278
2504000	-1733.8260063532377	-1680.2261640347037	-53.59984231853401	-1680.2261640347037	1158.7912019755806	-50.133274351517215	0.0021254100893280956	1.163804422852032	1.1177015628213163	1.163804422852032	0.3615386705043545	1.8316122504659074	0.3615386705043545	0.9374414524137371	2.133672730022003E-4	-7.134396705591487	857.7087980244194
2505000	-1734.3067496829044	-1682.5642364054838	-51.74251327742047	-1682.5642364054838	720.5160431544554	-48.12279218120059	0.005924127945661201	1.163804422852032	1.1177015628213163	1.163804422852032	0.37236100958240687	1.8099675723098028	0.37236100958240687	1.0905945816168274	3.432434833148983E-4	-7.134396705591487	1295.9839568455445
2506000	-1736.2276564297188	-1682.482108917795	-53.74554751192387	-1682.482108917795	715.3356954418855	-50.12582641570398	0.007235935612552974	1.163804422852032	1.1177015628213163	1.163804422852032	0.37236100958240687	1.8099675723098028	0.37236100958240687	1.0905945816168274	3.052692351553943E-4	-7.134396705591487	1301.1643045581145
2507000	-1734.6207629576716	-1683.2624228630891	-51.35834009458243	-1683.2624228630891	767.465921493064	-47.73861899836255	0.0022607283447304296	1.163804422852032	1.1177015628213163	1.163804422852032	0.37236100958240687	1.8099675723098028	0.37236100958240687	1.0905945816168274	2.972204441984696E-4	-7.134396705591487	1249.034078506936
2508000	-1735.258948526425	-1683.8695215428472	-51.389426983577785	-1683.8695215428472	736.5371592599421	-47.7697058873579	0.00199600638172158	1.163804422852032	1.1177015628213163	1.163804422852032	0.37236100958240687	1.8099675723098028	0.37236100958240687	1.0905945816168274	3.0557657884050683E-4	-7.134396705591487	1279.9628407400578
2509000	-1740.0920519270414	-1685.8176328437162	-54.27441908332525	-1685.8176328437162	1240.7397932186427	-50.654697987105365	0.001989574500384824	1.163804422852032	1.1177015628213163	1.163804422852032	0.37236100958240687	1.8099675723098028	0.37236100958240687	1.0905945816168274	2.4483120795486496E-4	-7.134396705591487	775.7602067813573
2510000	-1738.7516840336298	-1682.7234101423885	-56.02827389124127	-1682.7234101423885	1378.6435248168152	-52.408552795021386	0.00103656374520775	1.163804422852032	1.1177015628213163	1.163804422852032	0.37236100958240687	1.8099675723098028	0.37236100958240687	1.0905945816168274	1.896599958307372E-4	-7.134396705591487	637.8564751831848
2511000	-1735.1078920642663	-1679.3373326620135	-55.7705594022527	-1679.3373326620135	1585.3495745303314	-52.15083830603282	0.0016367637838004764	1.163804422852032	1.1177015628213163	1.163804422852032	0.37236100958240687	1.8099675723098028	0.37236100958240687	1.0905945816168274	1.478721508361314E-4	-7.134396705591487	431.15042546966856
2512000	-1734.375822023289	-1682.6290303510957	-51.74679167219323	-1682.6290303510957	874.2853000920798	-48.12707057597335	0.0028258505622246657	1.163804422852032	1.1177015628213163	1.163804422852032	0.37236100958240687	1.8099675723098028	0.37236100958240687	1.0905945816168274	3.287200364599655E-4	-7.134396705591487	1142.2146999079202
2513000	-1736.9663690900966	-1683.5766404577162	-53.38972863238036	-1683.5766404577162	1005.355224423162	-49.994035681564796	0.003099593419123028	1.163804422852032	1.1177015628213163	1.163804422852032	0.37236100958240687	1.8099675723098028	0.37236100958240687	0.8665664362125103	2.577633213481273E-4	-7.134396705591487	1011.144775576838
2514000	-1735.6968431859225	-1682.7724394018253	-52.9244037840973	-1682.7724394018253	1027.4049749905078	-49.33275396072139	0.0025125684450568978	1.163804422852032	1.1177015628213163	1.163804422852032	0.37236100958240687	1.8099675723098028	0.37236100958240687	1.0625233087728525	2.465485816012488E-4	-7.134396705591487	989.0950250094922
2515000	-1736.881898805105	-1684.0785640649474	-52.8033347401576	-1684.0785640649474	830.3862451289475	-49.21168491678169	0.004196928747292845	1.163804422852032	1.1177015628213163	1.163804422852032	0.37236100958240687	1.8099675723098028	0.37236100958240687	1.0625233087728525	2.3246015500981573E-4	-7.134396705591487	1186.1137548710526
2516000	-1735.238127075233	-1680.031010043188	-55.20711703204513	-1680.031010043188	1286.0581193332864	-51.61546720866922	0.001248788718434642	1.163804422852032	1.1177015628213163	1.163804422852032	0.37236100958240687	1.8099675723098028	0.37236100958240687	1.0625233087728525	1.812344986219574E-4	-7.134396705591487	730.4418806667136
2517000	-1731.58025501052	-1678.826572996398	-52.75368201412187	-1678.826572996398	978.4441229073265	-49.16203219074596	0.00262473330683322	1.163804422852032	1.1177015628213163	1.163804422852032	0.37236100958240687	1.8099675723098028	0.37236100958240687	1.0625233087728525	2.234888321811532E-4	-7.134396705591487	1038.0558770926737
2518000	-1735.6673995316423	-1679.9660330881297	-55.70136644351262	-1679.9660330881297	1431.3118687042243	-52.10971662013671	0.0019897642957113506	1.2053261342470072	1.1177015628213163	1.2053261342470072	0.37236100958240687	1.7269241495198522	0.37236100958240687	1.0625233087728525	1.4693485465371703E-4	-7.134396705591487	585.1881312957757
2519000	-1733.4040862597608	-1682.1204047247586	-51.283681535002074	-1682.1204047247586	716.472676045001	-47.6533805286259	0.004744718794793814	1.2053261342470072	1.1177015628213163	1.2053261342470072	0.37236100958240687	1.7269241495198522	0.37236100958240687	1.1011744917731117	2.86801657792381E-4	-7.134396705591487	1300.027323954999
2520000	-1734.6545409386028	-1682.8025228820534	-51.85201805654937	-1682.8025228820534	821.5650655701377	-48.2217170501732	0.002151949918882533	1.2053261342470072	1.1177015628213163	1.2053261342470072	0.37236100958240687	1.7269241495198522	0.37236100958240687	1.1011744917731117	3.219125789083849E-4	-7.134396705591487	1194.9349344298623
2521000	-1730.5255762379152	-1679.3229164855043	-51.202659752410966	-1679.3229164855043	689.651923739687	-47.684666202209314	0.0018055499750159244	1.2053261342470072	1.1177015628213163	1.2053261342470072	0.37236100958240687	1.7269241495198522	0.37236100958240687	0.9888670355985945	3.7935634870393564E-4	-7.134396705591487	1326.848076260313
2522000	-1730.2926677073829	-1679.2538101121881	-51.038857595194635	-1679.2538101121881	761.1096425413227	-47.52086404499298	0.003702821475856053	1.2053261342470072	1.1177015628213163	1.2053261342470072	0.37236100958240687	1.7269241495198522	0.37236100958240687	0.9888670355985945	2.952258070904316E-4	-7.134396705591487	1255.3903574586773
2523000	-1736.3963564876765	-1681.1013373513686	-55.295019136307836	-1681.1013373513686	1158.9671572153002	-51.777025586106184	9.99362778623143E-4	1.2053261342470072	1.4612806750837994	1.2053261342470072	0.37236100958240687	1.383345037257369	0.37236100958240687	0.9888670355985945	1.962232636498851E-4	-7.134396705591487	857.5328427846998
2524000	-1731.3449014283742	-1678.5988617209953	-52.74603970737887	-1678.5988617209953	1115.2607095796461	-49.633037589707804	0.002219042567088522	1.2053261342470072	1.4612806750837994	1.2053261342470072	0.37236100958240687	1.383345037257369	0.37236100958240687	0.5838756030680112	2.3208032276839688E-4	-7.134396705591487	901.2392904203539
2525000	-1728.7527570000234	-1677.6120599474461	-51.14069705257716	-1677.6120599474461	836.2673627465354	-48.027694934906094	0.002895497823276778	1.2053261342470072	1.4612806750837994	1.2053261342470072	0.37236100958240687	1.383345037257369	0.37236100958240687	0.5838756030680112	2.6410424763112234E-4	-7.134396705591487	1180.2326372534646
2526000	-1729.056830205916	-1676.5282802821755	-52.528549923740385	-1676.5282802821755	1050.4382692226577	-49.41554780606932	0.0022616723902389863	1.2053261342470072	1.4612806750837994	1.2053261342470072	0.37236100958240687	1.383345037257369	0.37236100958240687	0.5838756030680112	2.5433287764804795E-4	-7.134396705591487	966.0617307773423
2527000	-1730.7776252512583	-1681.809397653027	-48.96822759823125	-1681.809397653027	639.1723224791873	-45.855225480560186	0.005004757673121674	1.2169832487113117	1.244454974859961	1.2169832487113117	0.37236100958240687	1.5768565085525983	0.37236100958240687	0.5838756030680112	4.425873204225578E-4	-7.134396705591487	1377.3276775208128
2528000	-1733.5042362530066	-1682.523066787367	-50.98116946563958	-1682.523066787367	712.3812213187035	-48.08580310296044	0.0049010929273287296	1.2169832487113117	1.2151332783038473	1.2169832487113117	0.37236100958240687	1.606178205108712	0.37236100958240687	0.36623984807608745	3.095732144621545E-4	-7.134396705591487	1304.1187786812966
2529000	-1731.5700561785309	-1682.0705718594832	-49.49948431904769	-1682.0705718594832	695.1870443467327	-46.60411795636855	0.0026372343320181435	1.2169832487113117	1.2151332783038473	1.2169832487113117	0.33724597932371997	1.6764082656260857	0.33724597932371997	0.36623984807608745	4.847731179885248E-4	-7.134396705591487	1321.3129556532672
2530000	-1732.2254123862901	-1678.262867738433	-53.96254464785706	-1678.262867738433	1324.886103558656	-51.06717828517792	0.002270586728188535	1.2169832487113117	1.2151332783038473	1.2169832487113117	0.33724597932371997	1.6764082656260857	0.33724597932371997	0.36623984807608745	2.603589147370927E-4	-7.134396705591487	691.613896441344
2531000	-1725.91875845479	-1676.1287328006256	-49.79002565416429	-1676.1287328006256	719.9086841532077	-46.89465929148515	0.004894061871853995	1.2169832487113117	1.2151332783038473	1.2169832487113117	0.33724597932371997	1.6764082656260857	0.33724597932371997	0.36623984807608745	4.4681763347704747E-4	-7.134396705591487	1296.5913158467924
2532000	-1730.9769593064814	-1675.2589874448242	-55.71797186165723	-1675.2589874448242	1562.7030720064772	-52.760650592263566	0.0021053977181424003	1.2169832487113117	1.143501899820366	1.2169832487113117	0.37306166856546064	1.6764082656260857	0.37306166856546064	0.42819475479061303	1.6830780416258515E-4	-7.134396705591487	453.7969279935228
2533000	-1732.3716271123417	-1680.9168334071271	-51.45479370521446	-1680.9168334071271	835.796141892429	-48.47382514921249	0.0038379885672637014	1.2169832487113117	1.143501899820366	1.2169832487113117	0.37306166856546064	1.6764082656260857	0.37306166856546064	0.4518420413989176	3.243680688890448E-4	-7.134396705591487	1180.703858107571
2534000	-1730.3762844508497	-1680.561204048811	-49.81508040203855	-1680.561204048811	679.7192899516538	-46.789813490029864	0.0025252550614145615	1.2169832487113117	1.143501899820366	1.2169832487113117	0.37306166856546064	1.6764082656260857	0.37306166856546064	0.496140397405627	4.264939902891492E-4	-7.134396705591487	1336.7807100483462
2535000	-1731.8100587887034	-1680.4710472191396	-51.33901156956386	-1680.4710472191396	763.8376250346398	-48.19840578373048	0.0058366207160875	1.2169832487113117	1.143501899820366	1.2169832487113117	0.37306166856546064	1.6764082656260857	0.37306166856546064	0.6114792712303256	3.375097426328806E-4	-7.134396705591487	1252.6623749653602
2536000	-1727.583358073585	-1677.588601558862	-49.994756514723214	-1677.588601558862	746.860200783751	-47.03550104850109	0.003929064138338416	1.2169832487113117	1.143501899820366	1.2169832487113117	0.37306166856546064	1.6764082656260857	0.37306166856546064	0.4301289516190651	3.6226388221219076E-4	-7.134396705591487	1269.639799216249
2537000	-1731.9708047943038	-1682.075858335685	-49.89494645861865	-1682.075858335685	688.6097981102027	-46.819588368163124	0.004313176921629888	1.2169832487113117	1.143501899820366	1.2169832487113117	0.37306166856546064	1.6764082656260857	0.37306166856546064	0.5462315758524667	4.5593692435968324E-4	-7.134396705591487	1327.8902018897973
2538000	-1730.1458835371845	-1679.241792139502	-50.90409139768269	-1679.241792139502	888.6105199818564	-47.93707824473953	0.0033367780125622645	1.2169832487113117	1.143501899820366	1.2169832487113117	0.37306166856546064	1.6764082656260857	0.37306166856546064	0.4378866383401067	3.6348493090712874E-4	-7.134396705591487	1127.8894800181436
2539000	-1729.9266593230902	-1679.8886575967924	-50.03800172629785	-1679.8886575967924	669.4526706561084	-47.07098857335469	0.006578723082017487	1.2169832487113117	1.143501899820366	1.2169832487113117	0.3924730854943152	1.6375854317683765	0.3924730854943152	0.4378866383401067	4.8248542863169795E-4	-7.134396705591487	1347.0473293438918
2540000	-1731.3240588705362	-1679.8407678774547	-51.48329099308142	-1679.8407678774547	779.8534971068602	-48.51627784013826	0.006175477120911476	1.2169832487113117	1.143501899820366	1.2169832487113117	0.3924730854943152	1.6375854317683765	0.3924730854943152	0.4378866383401067	4.3585860586827185E-4	-7.134396705591487	1236.6465028931398
2541000	-1737.5457209536949	-1686.1700570272403	-51.37566392645456	-1686.1700570272403	884.7757628281594	-48.4086507735114	0.0022845132605847714	1.2169832487113117	1.143501899820366	1.2169832487113117	0.3924730854943152	1.6375854317683765	0.3924730854943152	0.4378866383401067	2.458323979503002E-4	-7.134396705591487	1131.7242371718407
2542000	-1729.6891947136176	-1678.9379016119055	-50.7512931017119	-1678.9379016119055	781.2876460752823	-47.78427994876874	0.002297453814875697	1.2847608971563211	1.143501899820366	1.2847608971563211	0.3924730854943152	1.5020301348783573	0.3924730854943152	0.4378866383401067	3.435553786478582E-4	-7.134396705591487	1235.2123539247177
2543000	-1735.4866332851225	-1681.0715469631148	-54.415086322007795	-1681.0715469631148	1350.180840555984	-51.448073169064635	0.0014871456107458576	1.2847608971563211	1.143501899820366	1.2847608971563211	0.3924730854943152	1.5020301348783573	0.3924730854943152	0.4378866383401067	2.4127035742265313E-4	-7.134396705591487	666.3191594440159
2544000	-1729.8712625500502	-1679.946685237502	-49.924577312548195	-1679.946685237502	646.9643480803136	-46.957564159605035	0.005963315697794991	1.2847608971563211	1.143501899820366	1.2847608971563211	0.3924730854943152	1.5020301348783573	0.3924730854943152	0.4378866383401067	4.6517700193456047E-4	-7.134396705591487	1369.5356519196864
2545000	-1735.1058458288562	-1679.767537294893	-55.3383085339632	-1679.767537294893	1561.9550468253813	-52.37129538102004	0.0013437525048160348	1.2847608971563211	1.143501899820366	1.2847608971563211	0.3924730854943152	1.5020301348783573	0.3924730854943152	0.4378866383401067	1.7836783802507622E-4	-7.134396705591487	454.54495317461874
2546000	-1729.4340038521307	-1679.0312136199516	-50.4027902321791	-1679.0312136199516	740.7161123336721	-47.10526920296508	0.003407960896130866	1.2847608971563211	1.143501899820366	1.2847608971563211	0.3924730854943152	1.5020301348783573	0.3924730854943152	0.768394514610961	2.884320057618783E-4	-7.134396705591487	1275.783887666328
2547000	-1731.0366491589225	-1679.0659229838093	-51.97072617511318	-1679.0659229838093	946.3116871333298	-48.67320514589916	0.002326867789727434	1.2847608971563211	1.143501899820366	1.2847608971563211	0.3924730854943152	1.5020301348783573	0.3924730854943152	0.768394514610961	2.4459370800018895E-4	-7.134396705591487	1070.1883128666702
2548000	-1735.286627602871	-1681.7290526121042	-53.55757499076696	-1681.7290526121042	1026.5181020735038	-50.26005396155294	0.003640816492676987	1.2847608971563211	1.143501899820366	1.2847608971563211	0.3924730854943152	1.5020301348783573	0.3924730854943152	0.768394514610961	2.2837949394263394E-4	-7.134396705591487	989.9818979264962
2549000	-1734.5986934459331	-1681.1422035349433	-53.45648991098973	-1681.1422035349433	767.5075390961018	-50.158968881775714	0.006698778069801476	1.2847608971563211	1.143501899820366	1.2847608971563211	0.3924730854943152	1.5020301348783573	0.3924730854943152	0.768394514610961	3.546628754249173E-4	-7.134396705591487	1248.992460903898
2550000	-1733.8688731532318	-1678.8039839805724	-55.06488917265946	-1678.8039839805724	1335.861285070592	-52.028854437365	0.0010907501643175825	1.2847608971563211	1.143501899820366	1.2847608971563211	0.3924730854943152	1.5020301348783573	0.3924730854943152	0.5069082206914065	1.9114432551890415E-4	-7.134396705591487	680.638714929408
2551000	-1733.447314853542	-1682.7609764892513	-50.68633836429056	-1682.7609764892513	787.9697101298096	-47.627627542014885	0.003677668731745095	1.2569393841022785	1.143501899820366	1.2569393841022785	0.3924730854943152	1.5576731609864425	0.3924730854943152	0.5295843076726198	3.712167433671035E-4	-7.134396705591487	1228.5302898701902
2552000	-1731.5552905966374	-1679.7900284515183	-51.76526214511912	-1679.7900284515183	944.6931366675177	-48.70655132284344	0.0023033439520386413	1.2569393841022785	1.143501899820366	1.2569393841022785	0.3924730854943152	1.5576731609864425	0.3924730854943152	0.5295843076726198	2.961041412072109E-4	-7.134396705591487	1071.8068633324824
2553000	-1738.09647559677	-1681.3100581823426	-56.78641741442753	-1681.3100581823426	1318.6560460599612	-53.727706592151854	0.0036260762640295536	1.2569393841022785	1.143501899820366	1.2569393841022785	0.3924730854943152	1.5576731609864425	0.3924730854943152	0.5295843076726198	1.6558971057653658E-4	-7.134396705591487	697.8439539400388
2554000	-1732.5644294022904	-1679.3993645518465	-53.16506485044404	-1679.3993645518465	1116.9364685620715	-50.10635402816836	0.0019555415681975436	1.2569393841022785	1.143501899820366	1.2569393841022785	0.3924730854943152	1.5576731609864425	0.3924730854943152	0.5295843076726198	2.387269362661469E-4	-7.134396705591487	899.5635314379285
2555000	-1736.4183904055174	-1680.0869391917322	-56.33145121378516	-1680.0869391917322	1816.8914478490417	-53.32750352276179	0.0017172577210715966	1.2569393841022785	1.143501899820366	1.2569393841022785	0.3924730854943152	1.5576731609864425	0.3924730854943152	0.4748211764203165	1.3990488686469133E-4	-7.134396705591487	199.6085521509583
2556000	-1732.0230926429854	-1677.6702145535307	-54.3528780894547	-1677.6702145535307	1291.8077523155791	-51.34893039843133	0.002677711648298008	1.2569393841022785	1.1152996401493107	1.2569393841022785	0.3924730854943152	1.5858754206574979	0.3924730854943152	0.4748211764203165	2.2968182913853658E-4	-7.134396705591487	724.6922476844209
2557000	-1731.621871764167	-1681.3449442174326	-50.27692754673443	-1681.3449442174326	742.4351818165927	-47.27297985571106	0.0023384104805016263	1.2569393841022785	1.1152996401493107	1.2569393841022785	0.3924730854943152	1.5858754206574979	0.3924730854943152	0.4748211764203165	4.4428739497971877E-4	-7.134396705591487	1274.0648181834072
2558000	-1731.1092790489802	-1678.2826060828213	-52.82667296615889	-1678.2826060828213	1031.9676290337375	-49.82272527513552	0.0032034785524624456	1.2569393841022785	1.1152996401493107	1.2569393841022785	0.3924730854943152	1.5858754206574979	0.3924730854943152	0.4748211764203165	2.8410258060629454E-4	-7.134396705591487	984.5323709662625
2559000	-1734.62600792565	-1683.6955515659881	-50.930456359661676	-1683.6955515659881	893.6575171292968	-47.926508668638306	0.0027783302216355284	1.2569393841022785	1.1152996401493107	1.2569393841022785	0.3924730854943152	1.5858754206574979	0.3924730854943152	0.4748211764203165	4.795780810046438E-4	-7.134396705591487	1122.8424828707032
2560000	-1737.0111338942825	-1683.8348892786858	-53.17624461559676	-1683.8348892786858	1075.2461821218985	-50.17229692457339	0.0016593109649077594	1.2569393841022785	1.1152996401493107	1.2569393841022785	0.3924730854943152	1.5858754206574979	0.3924730854943152	0.4748211764203165	2.608484042644779E-4	-7.134396705591487	941.2538178781015
2561000	-1734.865228216913	-1680.9971934453433	-53.86803477156979	-1680.9971934453433	1151.288360844626	-50.82183266206083	0.0030139524256852946	1.4412335045051266	1.1152996401493107	1.4412335045051266	0.3924730854943152	1.2172871798518017	0.3924730854943152	0.5170755949059044	2.1461246827536554E-4	-7.134396705591487	865.2116391553741
2562000	-1737.6638262560784	-1684.416243291004	-53.247582965074436	-1684.416243291004	1099.0822501126468	-50.201380855565475	0.003340689280233909	1.4412335045051266	1.1152996401493107	1.4412335045051266	0.3924730854943152	1.2172871798518017	0.3924730854943152	0.5170755949059044	2.5209038094086583E-4	-7.134396705591487	917.4177498873532
2563000	-1735.0581644633132	-1679.641808633796	-55.41635582951718	-1679.641808633796	1554.0607924135231	-52.37015372000822	0.0011131239704800869	1.4412335045051266	1.1152996401493107	1.4412335045051266	0.3924730854943152	1.2172871798518017	0.3924730854943152	0.5170755949059044	1.9806304606073656E-4	-7.134396705591487	462.43920758647687
2564000	-1727.466269296523	-1677.8375367559036	-49.628732540619374	-1677.8375367559036	671.9532873711173	-46.58253043111041	0.003768732974746286	1.1960695869273656	1.0170992219025707	1.1960695869273656	0.3924730854943152	1.8058154332540635	0.3924730854943152	0.5170755949059044	3.946038467890022E-4	-7.134396705591487	1344.5467126288827
2565000	-1730.8927031042563	-1678.8573050733096	-52.03539803094667	-1678.8573050733096	984.0618922179101	-48.83985973339371	0.002672610302584621	1.1960695869273656	1.0170992219025707	1.1960695869273656	0.3924730854943152	1.8058154332540635	0.3924730854943152	0.6664117829499052	2.40379572780949E-4	-7.134396705591487	1032.43810778209
2566000	-1732.2277355780348	-1678.3025914491693	-53.92514412886545	-1678.3025914491693	1197.9512121997423	-50.72960583131248	0.002622340989166944	1.1960695869273656	1.0170992219025707	1.1960695869273656	0.3924730854943152	1.8058154332540635	0.3924730854943152	0.6664117829499052	2.3291765562020794E-4	-7.134396705591487	818.5487878002577
2567000	-1732.4558724766896	-1682.351175310625	-50.1046971660646	-1682.351175310625	727.2502733712267	-46.90915886851163	0.004666743668215	1.1960695869273656	1.046957675890412	1.1960695869273656	0.3924730854943152	1.7759569792662222	0.3924730854943152	0.6664117829499052	4.3482497913367875E-4	-7.134396705591487	1289.2497266287733
2568000	-1730.825781072088	-1677.1535958196405	-53.672185252447505	-1677.1535958196405	1128.8639419177	-50.47664695489454	0.002957185897334503	1.1960695869273656	1.046957675890412	1.1960695869273656	0.3924730854943152	1.7759569792662222	0.3924730854943152	0.6664117829499052	2.1052766183357597E-4	-7.134396705591487	887.6360580823
2569000	-1732.843457560516	-1680.4280624396413	-52.41539512087481	-1680.4280624396413	908.3504275617519	-49.21985682332185	0.0017501662592577078	1.1960695869273656	1.046957675890412	1.1960695869273656	0.3924730854943152	1.7759569792662222	0.3924730854943152	0.6664117829499052	2.5375952790545166E-4	-7.134396705591487	1108.149572438248
2570000	-1729.3633078447233	-1676.3008273513342	-53.06248049338904	-1676.3008273513342	804.185871215827	-49.866942195836074	0.006494715634287829	1.1045507060065862	1.2962972508517245	1.1045507060065862	0.35932217893443835	1.7759569792662222	0.35932217893443835	0.6664117829499052	3.4834255366892935E-4	-7.134396705591487	1212.3141287841731
2571000	-1728.47264685982	-1678.9923648581523	-49.48028200166778	-1678.9923648581523	680.7037325512563	-46.28474370411482	0.0047911112641063295	1.1045507060065862	1.2962972508517245	1.1045507060065862	0.35932217893443835	1.7759569792662222	0.35932217893443835	0.6664117829499052	3.740294925504522E-4	-7.134396705591487	1335.7962674487437
2572000	-1728.8723024925832	-1678.1612229247796	-50.71107956780368	-1678.1612229247796	645.1710165546663	-47.515541270250715	0.006357287675853731	1.1045507060065862	1.2962972508517245	1.1045507060065862	0.35932217893443835	1.7759569792662222	0.35932217893443835	0.6664117829499052	4.4251789710841443E-4	-7.134396705591487	1371.3289834453337
2573000	-1737.713037961631	-1680.7384514175903	-56.97458654404077	-1680.7384514175903	1835.2354127106373	-53.96488113579031	9.373485209950575E-4	1.1045507060065862	1.2962972508517245	1.1045507060065862	0.35932217893443835	1.7759569792662222	0.35932217893443835	0.48057889364740447	1.618247098681752E-4	-7.134396705591487	181.26458728936268
2574000	-1732.5234550771286	-1679.9665586899719	-52.556896387156684	-1679.9665586899719	998.1446183326391	-49.54719097890622	0.001600509139674752	1.1045507060065862	1.2962972508517245	1.1045507060065862	0.35932217893443835	1.7759569792662222	0.35932217893443835	0.48057889364740447	2.7684967634967854E-4	-7.134396705591487	1018.3553816673609
2575000	-1729.7239275813008	-1679.511720447727	-50.21220713357385	-1679.511720447727	802.2221096861005	-47.20250172532339	0.002926996873274718	1.1045507060065862	1.2962972508517245	1.1045507060065862	0.35932217893443835	1.7759569792662222	0.35932217893443835	0.48057889364740447	4.2673853771924285E-4	-7.134396705591487	1214.2778903138997
2576000	-1735.2241152883157	-1681.2244164039264	-53.9996988843894	-1681.2244164039264	1264.4506604539965	-51.080291091163936	0.0014195768503591922	1.1045507060065862	1.4313976327504938	1.1045507060065862	0.437396112565198	1.4847087301059336	0.437396112565198	0.3902812786224112	2.4590870388415537E-4	-7.134396705591487	752.0493395460035
2577000	-1735.3288327952068	-1679.7219120540624	-55.60692074114454	-1679.7219120540624	1712.4530279219218	-52.687512947919075	0.001154377997131245	1.1045507060065862	1.4313976327504938	1.1045507060065862	0.437396112565198	1.4847087301059336	0.437396112565198	0.3902812786224112	1.5862854639137E-4	-7.134396705591487	304.04697207807817
2578000	-1733.5999713834622	-1681.2500895093447	-52.34988187411751	-1681.2500895093447	1069.3260169533728	-49.43047408089204	0.0030110115919275886	1.1045507060065862	1.4313976327504938	1.1045507060065862	0.437396112565198	1.4847087301059336	0.437396112565198	0.3902812786224112	2.8880721879877204E-4	-7.134396705591487	947.1739830466272
2579000	-1734.2563098470591	-1682.830973314728	-51.425336532331016	-1682.830973314728	787.9077369770529	-48.50700107644793	0.00529401555012922	1.2434469438372866	1.153605157089093	1.2434469438372866	0.437396112565198	1.4847087301059336	0.437396112565198	0.3892089412800336	3.916952569124416E-4	-7.134396705591487	1228.592263022947
2580000	-1734.202929472465	-1676.5724949127944	-57.63043455967068	-1676.5724949127944	1581.2747774807706	-54.712099103787594	0.003433046895974009	1.2468985118209854	1.3673992796634753	1.2468985118209854	0.3304990512780069	1.4778055941385357	0.3304990512780069	0.3892089412800336	1.99657494624746E-4	-7.134396705591487	435.2252225192294
2581000	-1730.6904806958585	-1678.0458972210688	-52.64458347478967	-1678.0458972210688	941.5585583742032	-49.72624801890658	0.004260539636789232	1.2468985118209854	1.3673992796634753	1.2468985118209854	0.3304990512780069	1.4778055941385357	0.3304990512780069	0.3892089412800336	2.652522360920748E-4	-7.134396705591487	1074.9414416257969
2582000	-1740.800930463253	-1686.0490244934663	-54.75190596978673	-1686.0490244934663	1587.5521695381303	-51.833570513903645	0.0019187580431879682	1.4891594809345712	0.8828773414363039	1.4891594809345712	0.23989230967950337	1.6590190773355427	0.23989230967950337	0.3892089412800336	1.6406716421055694E-4	-7.134396705591487	428.94783046186967
2583000	-1741.5821366575094	-1687.7714442599874	-53.81069239752187	-1687.7714442599874	1277.027423884259	-50.80114363009461	0.0020776516041273643	1.4891594809345712	0.8828773414363039	1.4891594809345712	0.23989230967950337	1.6590190773355427	0.23989230967950337	0.480422252824206	2.0165489641186453E-4	-7.134396705591487	739.472576115741
2584000	-1732.5060010324357	-1682.386447036439	-50.11955399599672	-1682.386447036439	734.3665899546588	-47.110005228569456	0.004097908315023441	1.4891594809345712	0.8828773414363039	1.4891594809345712	0.23989230967950337	1.6590190773355427	0.23989230967950337	0.480422252824206	3.8101259934491063E-4	-7.134396705591487	1282.1334100453412
2585000	-1736.006642721587	-1683.745878740966	-52.260763980621036	-1683.745878740966	995.2183151791882	-49.2519004741637	0.0029686495328998274	1.4891594809345712	0.8828773414363039	1.4891594809345712	0.23989230967950337	1.6590190773355427	0.23989230967950337	0.4797369918542794	3.056076664380234E-4	-7.134396705591487	1021.2816848208118
2586000	-1734.1010606393716	-1684.4799074311723	-49.62115320819926	-1684.4799074311723	660.26126590276	-46.61228970174192	0.0029533604230077607	1.4891594809345712	0.8828773414363039	1.4891594809345712	0.23989230967950337	1.6590190773355427	0.23989230967950337	0.4797369918542794	4.29951482220941E-4	-7.134396705591487	1356.23873409724
2587000	-1738.5474195154547	-1683.4016430340055	-55.14577648144938	-1683.4016430340055	1314.6568855495577	-52.13691297499204	0.004028825852196349	0.9698110804546836	0.8828773414363039	0.9698110804546836	0.23989230967950337	2.697715878295318	0.23989230967950337	0.4797369918542794	2.9639348912379913E-4	-7.134396705591487	701.8431144504423
2588000	-1735.907351762117	-1680.4171068169019	-55.49024494521509	-1680.4171068169019	1563.121119339295	-52.48138143875775	0.0011142583730735026	0.9698110804546836	1.0354303116677732	0.9698110804546836	0.4575903966845886	2.109766734053678	0.4575903966845886	0.4797369918542794	1.5750608969609402E-4	-7.134396705591487	453.3788806607049
2589000	-1732.9926432723637	-1682.4989203361467	-50.493722936216976	-1682.4989203361467	784.3597462580677	-47.48485942975964	0.0024779275445446073	0.9698110804546836	1.0354303116677732	0.9698110804546836	0.4575903966845886	2.109766734053678	0.4575903966845886	0.4797369918542794	3.706919366679613E-4	-7.134396705591487	1232.1402537419322
2590000	-1727.7106925688313	-1678.1419039136103	-49.568788655220864	-1678.1419039136103	677.0703138559484	-46.559925148763526	0.004378293424796151	0.9698110804546836	1.0354303116677732	0.9698110804546836	0.4575903966845886	2.109766734053678	0.4575903966845886	0.4797369918542794	4.299992209466828E-4	-7.134396705591487	1339.4296861440516
2591000	-1728.3415302833998	-1678.6922722417012	-49.649258041698765	-1678.6922722417012	682.8162310564446	-46.64039453524143	0.0038223243264654937	1.1774878757186718	1.1404789719581367	1.1774878757186718	0.4575903966845886	1.5893644832353375	0.4575903966845886	0.4797369918542794	3.7129612477873716E-4	-7.134396705591487	1333.6837689435554
2592000	-1726.7114906174802	-1677.2288574729496	-49.48263314453053	-1677.2288574729496	700.2332156921545	-46.47376963807319	0.003228275238083925	1.1774878757186718	1.1404789719581367	1.1774878757186718	0.4575903966845886	1.5893644832353375	0.4575903966845886	0.4797369918542794	4.3627398973866596E-4	-7.134396705591487	1316.2667843078455
2593000	-1732.7743506369236	-1678.7003038718292	-54.07404676509444	-1678.7003038718292	1299.2692967587009	-51.0651832586371	0.0015657155983831185	1.1774878757186718	1.1404789719581367	1.1774878757186718	0.4575903966845886	1.5893644832353375	0.4575903966845886	0.4797369918542794	1.9812743523426506E-4	-7.134396705591487	717.2307032412991
2594000	-1732.105983403605	-1677.7757550304639	-54.330228373141125	-1677.7757550304639	1048.1340333302567	-51.15018258664333	0.004394771461938506	1.1774878757186718	1.1404789719581367	1.1774878757186718	0.4575903966845886	1.5893644832353375	0.4575903966845886	0.6509192718947354	2.5813080141519253E-4	-7.134396705591487	968.3659666697433
2595000	-1734.1749321420339	-1679.061218291615	-55.11371385041891	-1679.061218291615	1430.5494154118483	-51.93366806392112	0.001803048403505226	1.1774878757186718	1.260046917311938	1.1774878757186718	0.4575903966845886	1.4697965378815363	0.4575903966845886	0.6509192718947354	1.698065153192376E-4	-7.134396705591487	585.9505845881517
2596000	-1731.8025728855841	-1677.7603452669061	-54.042227618678105	-1677.7603452669061	1118.6990465381423	-50.86218183218031	0.001217100573893243	1.1774878757186718	1.260046917311938	1.1774878757186718	0.4575903966845886	1.4697965378815363	0.4575903966845886	0.6509192718947354	2.0768476870806725E-4	-7.134396705591487	897.8009534618577
2597000	-1734.3602135110682	-1678.8177976512472	-55.54241585982106	-1678.8177976512472	1533.606279341151	-52.34130206071406	0.0019002676628925652	1.201001340631665	1.260046917311938	1.201001340631665	0.43407693177159523	1.4697965378815363	0.43407693177159523	0.6719872845039487	1.716309157188389E-4	-7.134396705591487	482.8937206588489
2598000	-1733.0690091404529	-1679.082521557608	-53.98648758284489	-1679.082521557608	1256.0342068123177	-50.78537378373788	0.002491860850723121	1.2438966745998128	1.260046917311938	1.2438966745998128	0.3911815978034475	1.4697965378815363	0.3911815978034475	0.6719872845039487	2.2549693180276017E-4	-7.134396705591487	760.4657931876823
2599000	-1734.6330667089626	-1679.2994752239483	-55.333591485014296	-1679.2994752239483	1397.269745715586	-52.13247768590729	0.002546941257922061	1.2438966745998128	1.260046917311938	1.2438966745998128	0.3911815978034475	1.4697965378815363	0.3911815978034475	0.6719872845039487	1.9448954229298718E-4	-7.134396705591487	619.2302542844141
2600000	-1729.7798819397708	-1677.8241572990305	-51.95572464074037	-1677.8241572990305	926.6564399913932	-48.754610841633365	0.00352119957785911	1.0820318383120702	1.260046917311938	1.0820318383120702	0.3698586540049286	1.8361720980540597	0.3698586540049286	0.6719872845039487	3.0355889303722316E-4	-7.134396705591487	1089.8435600086068
2601000	-1729.0869727349811	-1678.0491505644375	-51.03782217054373	-1678.0491505644375	880.90998632498	-48.06998130168807	0.0026069045888541652	1.0820318383120702	1.260046917311938	1.0820318383120702	0.3698586540049286	1.8361720980540597	0.3698586540049286	0.4387143542526013	2.917640178259808E-4	-7.134396705591487	1135.5900136750201
2602000	-1733.5443861612066	-1679.009009896141	-54.53537626506567	-1679.009009896141	1263.0943098609841	-51.56753539621001	0.0011285724833680687	1.0820318383120702	1.260046917311938	1.0820318383120702	0.3698586540049286	1.8361720980540597	0.3698586540049286	0.4387143542526013	2.1700460140700056E-4	-7.134396705591487	753.4056901390159
2603000	-1731.4250426837807	-1676.1831460212363	-55.241896662544356	-1676.1831460212363	1384.4857548229782	-52.274055793688696	9.824385314545464E-4	1.1054906337023094	1.260046917311938	1.1054906337023094	0.3463998586146893	1.8361720980540597	0.3463998586146893	0.4387143542526013	1.7310144473031366E-4	-7.134396705591487	632.0142451770218
2604000	-1730.7704186225099	-1678.3019907535947	-52.4684278689151	-1678.3019907535947	1078.3612204515907	-49.50058700005944	0.003080535484762574	1.2158329228611238	1.4387333863448464	1.2158329228611238	0.3463998586146893	1.4368010507035225	0.3463998586146893	0.4387143542526013	2.94389449228098E-4	-7.134396705591487	938.1387795484093
2605000	-1739.0642463132895	-1685.5061667910275	-53.5580795222619	-1685.5061667910275	1296.6109097899903	-50.59023865340624	0.0018251300106213151	1.2158329228611238	1.4387333863448464	1.2158329228611238	0.3463998586146893	1.4368010507035225	0.3463998586146893	0.4387143542526013	2.0371979977290146E-4	-7.134396705591487	719.8890902100097
2606000	-1734.0202812800349	-1678.971278893844	-55.04900238619078	-1678.971278893844	1414.1210468143918	-52.08116151733512	0.001268927518505907	1.2158329228611238	1.4387333863448464	1.2158329228611238	0.3463998586146893	1.4368010507035225	0.3463998586146893	0.4387143542526013	1.8528508646792674E-4	-7.134396705591487	602.3789531856082
2607000	-1730.8915761021178	-1677.8412965193434	-53.05027958277443	-1677.8412965193434	1086.557308352787	-50.06907123284683	0.0017859935763361928	1.2158329228611238	1.4387333863448464	1.2158329228611238	0.3463998586146893	1.4368010507035225	0.3463998586146893	0.45208183532454504	2.2184537688574508E-4	-7.134396705591487	929.942691647213
2608000	-1732.3128430240033	-1677.8999383832868	-54.412904640716434	-1677.8999383832868	1468.2644019601355	-51.431696290788835	0.0017182130923725537	1.2158329228611238	1.4387333863448464	1.2158329228611238	0.3463998586146893	1.4368010507035225	0.3463998586146893	0.45208183532454504	1.7761218950066929E-4	-7.134396705591487	548.2355980398645
2609000	-1729.9377331040598	-1679.2947245683595	-50.64300853570039	-1679.2947245683595	758.1911385903264	-47.66180018577279	0.0021828513056563813	1.2158329228611238	1.3899821487922364	1.2158329228611238	0.37077547739099426	1.4368010507035225	0.37077547739099426	0.45208183532454504	3.0351065218332313E-4	-7.134396705591487	1258.3088614096737
2610000	-1728.5717013444598	-1676.7510358595648	-51.82066548489508	-1676.7510358595648	906.0967122132514	-48.83945713496748	0.0017899930846912192	1.2158329228611238	1.3899821487922364	1.2158329228611238	0.37077547739099426	1.4368010507035225	0.37077547739099426	0.45208183532454504	3.401989634397021E-4	-7.134396705591487	1110.4032877867485
2611000	-1734.1751976124299	-1680.9855876713905	-53.18960994103936	-1680.9855876713905	961.4638782924441	-50.20840159111176	0.0013593205454607632	1.2158329228611238	1.3899821487922364	1.2158329228611238	0.37077547739099426	1.4368010507035225	0.37077547739099426	0.45208183532454504	2.554034324366751E-4	-7.134396705591487	1055.036121707556
2612000	-1738.2840967443362	-1683.237953831886	-55.046142912450165	-1683.237953831886	1470.2741485284657	-52.064934562522566	0.0012215164890007186	1.2158329228611238	1.3899821487922364	1.2158329228611238	0.37077547739099426	1.4368010507035225	0.37077547739099426	0.45208183532454504	1.5652949612685702E-4	-7.134396705591487	546.2258514715343
2613000	-1731.8021898419506	-1676.9301985900272	-54.87199125192346	-1676.9301985900272	1411.3823449981676	-51.89078290199586	0.0012977894882220257	1.2158329228611238	1.3899821487922364	1.2158329228611238	0.37077547739099426	1.4368010507035225	0.37077547739099426	0.45208183532454504	1.7576748483275544E-4	-7.134396705591487	605.1176550018324
2614000	-1732.8642513375028	-1677.6643528349457	-55.19989850255715	-1677.6643528349457	1365.5665315998338	-52.21869015262955	0.0029345080731048123	1.2158329228611238	1.3899821487922364	1.2158329228611238	0.3982674310472715	1.3818171433909678	0.3982674310472715	0.45208183532454504	1.6431058208649812E-4	-7.134396705591487	650.9334684001662
2615000	-1726.337654264146	-1674.9710907626895	-51.36656350145644	-1674.9710907626895	871.8010666806954	-48.38535515152884	0.002034077207569436	1.2158329228611238	1.3899821487922364	1.2158329228611238	0.3982674310472715	1.3818171433909678	0.3982674310472715	0.45208183532454504	2.9717572898468815E-4	-7.134396705591487	1144.6989333193046
2616000	-1730.1184086101302	-1675.5390252722304	-54.57938333789983	-1675.5390252722304	1243.8185810795128	-51.59817498797223	0.0032958932987147698	1.1504049717294624	1.3899821487922364	1.1504049717294624	0.3982674310472715	1.5126730456542907	0.3982674310472715	0.45208183532454504	2.1699632954632936E-4	-7.134396705591487	772.6814189204872
2617000	-1730.5399589467597	-1679.1275169522476	-51.41244199451219	-1679.1275169522476	871.7128121331714	-48.431233644584594	0.003383604548041286	1.1504049717294624	1.3899821487922364	1.1504049717294624	0.3982674310472715	1.5126730456542907	0.3982674310472715	0.45208183532454504	2.9893907259563487E-4	-7.134396705591487	1144.7871878668286
2618000	-1731.1472987321627	-1679.3894223071975	-51.75787642496508	-1679.3894223071975	947.8273753154529	-48.776668075037485	0.0021281008903718986	1.1504049717294624	1.3899821487922364	1.1504049717294624	0.3982674310472715	1.5126730456542907	0.3982674310472715	0.45208183532454504	2.5853804785421766E-4	-7.134396705591487	1068.6726246845471
2619000	-1730.244669908717	-1679.5301835355056	-50.714486373211386	-1679.5301835355056	795.0349852219347	-47.73327802328379	0.004315193469821992	1.1504049717294624	1.3899821487922364	1.1504049717294624	0.3982674310472715	1.5126730456542907	0.3982674310472715	0.45208183532454504	3.405821892434185E-4	-7.134396705591487	1221.4650147780653
2620000	-1732.480685317679	-1681.3283800444171	-51.15230527326189	-1681.3283800444171	747.9090292808477	-48.17109692333429	0.005225988979570936	1.1504049717294624	1.3899821487922364	1.1504049717294624	0.3982674310472715	1.5126730456542907	0.3982674310472715	0.45208183532454504	3.871182403916423E-4	-7.134396705591487	1268.5909707191522
2621000	-1730.0707752647381	-1680.572557808022	-49.498217456716056	-1680.572557808022	654.3001755498866	-46.51700910678846	0.0031569696955269393	1.1504049717294624	1.3899821487922364	1.1504049717294624	0.3982674310472715	1.5126730456542907	0.3982674310472715	0.45208183532454504	3.137536233575343E-4	-7.134396705591487	1362.1998244501133
2622000	-1732.1936696373991	-1678.31876140979	-53.87490822760907	-1678.31876140979	1136.9938358967038	-50.89369987768147	0.003124672682175922	1.1504049717294624	1.3899821487922364	1.1504049717294624	0.3982674310472715	1.5126730456542907	0.3982674310472715	0.45208183532454504	2.28098942900694E-4	-7.134396705591487	879.5061641032962
2623000	-1734.1189237982223	-1677.416691444253	-56.70223235396938	-1677.416691444253	1652.3093453079316	-53.72102400404178	7.620652441427934E-4	1.1504049717294624	1.3899821487922364	1.1504049717294624	0.3982674310472715	1.5126730456542907	0.3982674310472715	0.45208183532454504	1.7980551415581968E-4	-7.134396705591487	364.1906546920684
2624000	-1727.3964232917995	-1675.5345754610635	-51.86184783073604	-1675.5345754610635	936.3895358101269	-48.88063948080844	0.002924970306638573	1.1504049717294624	1.3899821487922364	1.1504049717294624	0.3982674310472715	1.5126730456542907	0.3982674310472715	0.45208183532454504	2.8143888853268304E-4	-7.134396705591487	1080.1104641898733
2625000	-1730.7793617019738	-1678.6274965272835	-52.15186517469025	-1678.6274965272835	858.7556404193869	-49.17065682476265	0.005172378555514923	1.1504049717294624	1.3899821487922364	1.1504049717294624	0.3982674310472715	1.5126730456542907	0.3982674310472715	0.45208183532454504	3.320858553623025E-4	-7.134396705591487	1157.744359580613
2626000	-1727.0161799031994	-1677.0161537479048	-50.00002615529451	-1677.0161537479048	649.9570784643153	-46.846060253116875	0.0023595381556333105	1.1504049717294624	1.3899821487922364	1.1504049717294624	0.3982674310472715	1.5126730456542907	0.3982674310472715	0.6248393875745785	3.8800586266234187E-4	-7.134396705591487	1366.5429215356849
2627000	-1730.977999045915	-1677.4325954620563	-53.54540358385893	-1677.4325954620563	985.7023286413693	-50.39143768168129	0.00424778526011262	1.1504049717294624	1.3899821487922364	1.1504049717294624	0.3982674310472715	1.5126730456542907	0.3982674310472715	0.6248393875745785	2.673547789739348E-4	-7.134396705591487	1030.7976713586309
2628000	-1729.4941842994933	-1679.9815425053418	-49.51264179415145	-1679.9815425053418	685.8770326247088	-46.35867589197381	0.0033722944872344326	1.1504049717294624	1.3899821487922364	1.1504049717294624	0.3982674310472715	1.5126730456542907	0.3982674310472715	0.6248393875745785	3.3389688535412425E-4	-7.134396705591487	1330.6229673752912
2629000	-1728.0376870378643	-1676.4131855092105	-51.624501528653866	-1676.4131855092105	669.227664645331	-48.47053562647623	0.006924695882248428	1.1504049717294624	1.3899821487922364	1.1504049717294624	0.3982674310472715	1.5126730456542907	0.3982674310472715	0.6248393875745785	3.394810706917583E-4	-7.134396705591487	1347.272335354669
2630000	-1728.0866821982054	-1678.7751956463537	-49.31148655185164	-1678.7751956463537	662.5476257996894	-46.157520649674	0.004199223587811027	1.1504049717294624	1.3899821487922364	1.1504049717294624	0.3982674310472715	1.5126730456542907	0.3982674310472715	0.6248393875745785	4.349854773041292E-4	-7.134396705591487	1353.9523742003107
2631000	-1730.9286179824742	-1679.4008101492473	-51.52780783322694	-1679.4008101492473	812.5682222585563	-48.47806571936275	0.0018449353733758632	1.1504049717294624	1.3899821487922364	1.1504049717294624	0.3982674310472715	1.5126730456542907	0.3982674310472715	0.5206155992611249	2.9095549164298736E-4	-7.134396705591487	1203.9317777414437
2632000	-1729.8744126967028	-1678.164874408364	-51.70953828833875	-1678.164874408364	903.2370786876124	-48.659796174474565	0.003151504131732581	1.1504049717294624	1.031462855694126	1.1504049717294624	0.3982674310472715	1.871192338752401	0.3982674310472715	0.5206155992611249	2.7845724637180986E-4	-7.134396705591487	1113.2629213123876
2633000	-1736.9703418406955	-1683.3390731822183	-53.631268658477296	-1683.3390731822183	1082.8195187092588	-50.58152654461311	0.0031833458921912603	1.1504049717294624	1.031462855694126	1.1504049717294624	0.3982674310472715	1.871192338752401	0.3982674310472715	0.5206155992611249	1.9057031508860675E-4	-7.134396705591487	933.6804812907412
2634000	-1728.1818747965813	-1675.2451532102407	-52.93672158634055	-1675.2451532102407	1053.3999060899569	-49.90643841948208	0.001661834389168422	1.1504049717294624	1.310903473630656	1.1504049717294624	0.25854712207900665	1.871192338752401	0.25854712207900665	0.5011566522554152	2.479018409860905E-4	-7.134396705591487	963.1000939100431
2635000	-1732.864613726262	-1678.0565380212502	-54.80807570501189	-1678.0565380212502	1475.5588213106403	-51.77779253815341	0.0012635208238379386	1.1847071094142203	1.2422991982611404	1.1847071094142203	0.25854712207900665	1.871192338752401	0.25854712207900665	0.5011566522554152	1.8365024145108825E-4	-7.134396705591487	540.9411786893597
2636000	-1730.0922087567556	-1679.6215511131127	-50.47065764364287	-1679.6215511131127	767.1274585281637	-47.4403744767844	0.003675321219726259	1.1847071094142203	1.2422991982611404	1.1847071094142203	0.25854712207900665	1.871192338752401	0.25854712207900665	0.5011566522554152	3.456165131122015E-4	-7.134396705591487	1249.3725414718363
2637000	-1732.3419009311483	-1680.580004188735	-51.761896742413214	-1680.580004188735	927.5697058700968	-48.73161357555474	0.002373433411017163	1.1847071094142203	1.2422991982611404	1.1847071094142203	0.5416813961636147	1.3049237905831852	0.5416813961636147	0.5011566522554152	2.873467190358214E-4	-7.134396705591487	1088.9302941299034
2638000	-1735.3032860575474	-1679.419472394447	-55.883813663100476	-1679.419472394447	1607.2294918939172	-52.94911181805139	0.001675815049019899	1.1847071094142203	1.2422991982611404	1.1847071094142203	0.29827071695455265	1.7917451490013092	0.29827071695455265	0.40557533044602767	1.398757810811216E-4	-7.134396705591487	409.27050810608284
2639000	-1730.6165416263332	-1678.8350957623645	-51.781445863968756	-1678.8350957623645	869.6902218687936	-48.84674401891967	0.0018613536426217202	1.1847071094142203	1.2422991982611404	1.1847071094142203	0.29827071695455265	1.7917451490013092	0.29827071695455265	0.40557533044602767	3.0630963883767406E-4	-7.134396705591487	1146.8097781312063
2640000	-1729.1210268750679	-1677.2763982265863	-51.84462864848162	-1677.2763982265863	930.767901896389	-48.90992680343253	0.0041197771376657935	1.1847071094142203	1.2422991982611404	1.1847071094142203	0.29827071695455265	1.7917451490013092	0.29827071695455265	0.40557533044602767	3.5570993544478197E-4	-7.134396705591487	1085.732098103611
2641000	-1731.7670201860149	-1680.490160673857	-51.27685951215789	-1680.490160673857	906.9048644312832	-48.34215766710881	0.0038444950990228315	1.1847071094142203	1.2422991982611404	1.1847071094142203	0.29827071695455265	1.7917451490013092	0.29827071695455265	0.40557533044602767	4.0801082827549956E-4	-7.134396705591487	1109.5951355687168
2642000	-1726.8971669830348	-1677.3766694740852	-49.52049750894959	-1677.3766694740852	722.4491277007968	-46.585795663900505	0.003033653834321286	1.1847071094142203	1.2422991982611404	1.1847071094142203	0.29827071695455265	1.7917451490013092	0.29827071695455265	0.40557533044602767	3.9439572026896293E-4	-7.134396705591487	1294.050872299203
2643000	-1729.3274801776374	-1678.1290054359895	-51.19847474164786	-1678.1290054359895	799.4780597406425	-48.26377289659877	0.004790145423590523	1.1847071094142203	1.2422991982611404	1.1847071094142203	0.29827071695455265	1.7917451490013092	0.29827071695455265	0.40557533044602767	3.7430338732691954E-4	-7.134396705591487	1217.0219402593575
2644000	-1737.9980824113159	-1681.832293617299	-56.165788794016784	-1681.832293617299	1663.4080383169298	-53.2310869489677	0.0012974569383004608	1.1847071094142203	1.2422991982611404	1.1847071094142203	0.29827071695455265	1.7917451490013092	0.29827071695455265	0.40557533044602767	1.368024943607094E-4	-7.134396705591487	353.09196168307017
2645000	-1729.6398811405586	-1680.310601579952	-49.32927956060671	-1680.310601579952	700.6026580987747	-46.394577715557624	0.003101416768053507	1.3422422696520042	1.2422991982611404	1.3422422696520042	0.29827071695455265	1.4766748285257414	0.29827071695455265	0.40557533044602767	4.132988425416294E-4	-7.134396705591487	1315.8973419012254
2646000	-1732.0022753871024	-1679.96132836871	-52.040947018392544	-1679.96132836871	979.8188460547491	-49.10624517334346	0.002049109361921612	1.069261090634725	1.2422991982611404	1.069261090634725	0.29827071695455265	2.0226371865602997	0.29827071695455265	0.40557533044602767	2.733093028239676E-4	-7.134396705591487	1036.681153945251
2647000	-1734.4190944125596	-1682.3589595827568	-52.060134829802784	-1682.3589595827568	948.5753214498487	-49.1254329847537	0.002443265404577193	1.069261090634725	1.2422991982611404	1.069261090634725	0.29827071695455265	2.0226371865602997	0.29827071695455265	0.40557533044602767	2.4788566047479236E-4	-7.134396705591487	1067.9246785501514
2648000	-1729.8804250870203	-1678.1002443532016	-51.78018073381881	-1678.1002443532016	817.1324932303554	-48.86648530969104	0.005113141322232429	1.069261090634725	1.2422991982611404	1.069261090634725	0.29827071695455265	2.0226371865602997	0.29827071695455265	0.38456890952471084	3.227987833995217E-4	-7.134396705591487	1199.3675067696445
2649000	-1729.4670517600111	-1677.4681700842075	-51.998881675803716	-1677.4681700842075	978.1436617598849	-48.86118241737888	0.0023136345109627393	1.069261090634725	1.2422991982611404	1.069261090634725	0.46221622927359346	1.6947461619222182	0.46221622927359346	0.6085727438217836	2.9682635107475237E-4	-7.134396705591487	1038.356338240115
2650000	-1731.8088783189853	-1676.7826904358653	-55.02618788312008	-1676.7826904358653	1200.737378741784	-51.88848862469524	0.003590566307620801	1.069261090634725	1.2422991982611404	1.069261090634725	0.46221622927359346	1.6947461619222182	0.46221622927359346	0.6085727438217836	2.001293948759952E-4	-7.134396705591487	815.7626212582161
2651000	-1728.3566575473753	-1678.7336498995592	-49.62300764781614	-1678.7336498995592	689.9967649410584	-46.4853083893913	0.0034049228838688825	1.069261090634725	1.2422991982611404	1.069261090634725	0.46221622927359346	1.6947461619222182	0.46221622927359346	0.6085727438217836	3.265424384112793E-4	-7.134396705591487	1326.5032350589418
2652000	-1733.213749837037	-1682.346686983513	-50.867062853523905	-1682.346686983513	737.3212130342224	-47.080827136753996	0.003336409950476369	1.069261090634725	1.2422991982611404	1.069261090634725	0.46221622927359346	1.6947461619222182	0.46221622927359346	1.2571092021668533	3.344568472317677E-4	-7.134396705591487	1279.1787869657776
2653000	-1731.6912650595737	-1681.4706902546736	-50.22057480489998	-1681.4706902546736	659.7317016702533	-46.43433908813007	0.0028665802259183917	1.069261090634725	1.2422991982611404	1.069261090634725	0.46221622927359346	1.6947461619222182	0.46221622927359346	1.2571092021668533	3.7469809383974844E-4	-7.134396705591487	1356.7682983297468
2654000	-1732.5791104794926	-1681.8172583218038	-50.76185215768885	-1681.8172583218038	673.4187732989066	-46.97561644091894	0.005177828747815782	1.1256681691088064	1.2422991982611404	1.1256681691088064	0.46221622927359346	1.5819320049740553	0.46221622927359346	1.2571092021668533	3.198350146048277E-4	-7.134396705591487	1343.0812267010933
2655000	-1734.8824528289515	-1682.0136204979697	-52.868832330981725	-1682.0136204979697	914.3459411521985	-49.082596614211816	0.003238580851567961	1.1256681691088064	1.446233342299637	1.1256681691088064	0.36024915725434525	1.5819320049740553	0.36024915725434525	1.2571092021668533	2.2346836385235173E-4	-7.134396705591487	1102.1540588478015
2656000	-1730.1336388753555	-1678.4644275139838	-51.669211361371765	-1678.4644275139838	829.6375387121923	-48.49242384309918	0.00455689493623781	1.1256681691088064	1.446233342299637	1.1256681691088064	0.36024915725434525	1.5819320049740553	0.36024915725434525	0.6476610036695245	2.9798621750553325E-4	-7.134396705591487	1186.8624612878077
2657000	-1732.343041099312	-1679.1586807316314	-53.18436036768055	-1679.1586807316314	1085.5006270277765	-50.007572849407964	0.0033931898149379257	1.1256681691088064	1.446233342299637	1.1256681691088064	0.36024915725434525	1.5819320049740553	0.36024915725434525	0.6476610036695245	2.040805330783018E-4	-7.134396705591487	930.9993729722235
2658000	-1730.5516556699215	-1678.0871233069583	-52.464532362963105	-1678.0871233069583	908.2973455730495	-49.28912029601573	0.00376251118810795	1.1256681691088064	1.446233342299637	1.1256681691088064	0.36024915725434525	1.5819320049740553	0.36024915725434525	0.6462855523443183	2.320344026483288E-4	-7.134396705591487	1108.2026544269506
2659000	-1729.2415600092988	-1677.4153797456124	-51.826180263686396	-1677.4153797456124	876.5932253803111	-48.65076819673902	0.004155142811268531	1.1256681691088064	1.446233342299637	1.1256681691088064	0.36024915725434525	1.5819320049740553	0.36024915725434525	0.6462855523443183	3.114633765571663E-4	-7.134396705591487	1139.9067746196888
2660000	-1727.9595509822875	-1678.4798675541874	-49.47968342810002	-1678.4798675541874	684.9661738554244	-46.304271361152644	0.004117479745484998	1.1256681691088064	1.446233342299637	1.1256681691088064	0.36024915725434525	1.5819320049740553	0.36024915725434525	0.6462855523443183	4.2961830519782756E-4	-7.134396705591487	1331.5338261445756
2661000	-1732.8527666164325	-1681.6227641509176	-51.23000246551478	-1681.6227641509176	860.120823971353	-48.054590398567406	0.0034633678592100956	1.1256681691088064	1.446233342299637	1.1256681691088064	0.36024915725434525	1.5819320049740553	0.36024915725434525	0.6462855523443183	3.256688128603003E-4	-7.134396705591487	1156.379176028647
2662000	-1736.0679457810465	-1683.5010361950422	-52.56690958600444	-1683.5010361950422	1000.213617342845	-49.39149751905707	0.0021345894060246008	0.9508134209920556	1.446233342299637	0.9508134209920556	0.36024915725434525	1.931641501207557	0.36024915725434525	0.6462855523443183	2.879655424403388E-4	-7.134396705591487	1016.286382657155
2663000	-1730.6224676015522	-1678.536675730871	-52.085791870681355	-1678.536675730871	903.0619132842652	-48.91037980373398	0.003785770869210649	0.9508134209920556	1.446233342299637	0.9508134209920556	0.36024915725434525	1.931641501207557	0.36024915725434525	0.6462855523443183	2.677857535356907E-4	-7.134396705591487	1113.4380867157347
2664000	-1734.8234198046175	-1684.5114793656246	-50.31194043899291	-1684.5114793656246	672.6656361512225	-47.00661897191809	0.005240191796328423	0.9508134209920556	0.8917230345503471	0.9508134209920556	0.6976236781837406	1.811402767098056	0.6976236781837406	0.7761949524717663	3.6046868285198044E-4	-7.134396705591487	1343.8343638487775
2665000	-1746.6105560184094	-1690.144727840686	-56.46582817772334	-1690.144727840686	1726.685969720112	-53.340939181559264	9.59815354761608E-4	0.9508134209920556	0.8917230345503471	0.9508134209920556	0.6976236781837406	1.811402767098056	0.6976236781837406	0.5957624815610184	1.4576555918625983E-4	-7.134396705591487	289.8140302798879
2666000	-1738.93753048394	-1684.367435784236	-54.57009469970399	-1684.367435784236	1271.8218021215998	-51.44520570353992	0.002210922778125131	0.9508134209920556	0.8917230345503471	0.9508134209920556	0.5001924873279905	2.206265148809556	0.5001924873279905	0.5957624815610184	1.8139220366601708E-4	-7.134396705591487	744.6781978784002
2667000	-1734.7717392456602	-1684.5880011403376	-50.183738105322625	-1684.5880011403376	703.5578038786158	-47.05884910915855	0.004234425179327893	0.9508134209920556	0.8917230345503471	0.9508134209920556	0.5001924873279905	2.206265148809556	0.5001924873279905	0.5957624815610184	4.1766143776833503E-4	-7.134396705591487	1312.9421961213843
2668000	-1732.4653908411256	-1682.5195519687477	-49.94583887237786	-1682.5195519687477	699.5033268956588	-46.900970238952326	0.00502785666101729	0.9508134209920556	0.8917230345503471	0.9508134209920556	0.5001924873279905	2.206265148809556	0.5001924873279905	0.5157421188224831	4.277895180561347E-4	-7.134396705591487	1316.9966731043412
2669000	-1729.6539982593638	-1680.2797708745072	-49.37422738485647	-1680.2797708745072	647.1705704278055	-46.32935875143093	0.002774702194871844	0.9508134209920556	0.8917230345503471	0.9508134209920556	0.5001924873279905	2.206265148809556	0.5001924873279905	0.5157421188224831	4.529681559130077E-4	-7.134396705591487	1369.3294295721944
2670000	-1735.4654618047036	-1683.8677290699623	-51.59773273474133	-1683.8677290699623	803.5719027304723	-48.55649684111674	0.004737207655992471	0.9508134209920556	0.8917230345503471	0.9508134209920556	0.5001924873279905	2.206265148809556	0.5001924873279905	0.5121093790215285	3.40513681777402E-4	-7.134396705591487	1212.9280972695278
2671000	-1733.4998486179954	-1680.47093560113	-53.02891301686563	-1680.47093560113	1069.746497103838	-49.98767712324104	0.0015232160025556792	0.9508134209920556	0.8917230345503471	0.9508134209920556	0.5001924873279905	2.206265148809556	0.5001924873279905	0.5121093790215285	2.46482300918847E-4	-7.134396705591487	946.753502896162
2672000	-1734.3947898740212	-1682.8043563750966	-51.590433498924476	-1682.8043563750966	829.4708732724225	-48.54919760529989	0.005069730862316791	0.9508134209920556	0.8917230345503471	0.9508134209920556	0.5001924873279905	2.206265148809556	0.5001924873279905	0.5121093790215285	3.3690705525034375E-4	-7.134396705591487	1187.0291267275775
2673000	-1737.1737214996394	-1686.500944958492	-50.672776541147506	-1686.500944958492	666.8893916925306	-47.63154064752292	0.0018615484396724191	0.9508134209920556	0.8917230345503471	0.9508134209920556	0.5001924873279905	2.206265148809556	0.5001924873279905	0.5121093790215285	3.8784014536031425E-4	-7.134396705591487	1349.6106083074694
2674000	-1735.1265044040074	-1683.6118775425243	-51.51462686148314	-1683.6118775425243	900.80682544971	-48.36111927914092	0.002539794827673998	0.9508134209920556	0.8917230345503471	0.9508134209920556	0.5001924873279905	2.206265148809556	0.5001924873279905	0.6243810677391586	3.1099746080779473E-4	-7.134396705591487	1115.69317455029
2675000	-1735.079824369932	-1682.307357720506	-52.772466649426214	-1682.307357720506	1125.5846440742305	-49.618959067084	0.0023107784973171496	0.9508134209920556	0.8917230345503471	0.9508134209920556	0.5001924873279905	2.206265148809556	0.5001924873279905	0.6243810677391586	2.420554507598829E-4	-7.134396705591487	890.9153559257695
2676000	-1738.2078742112408	-1683.9441802661995	-54.263693945041226	-1683.9441802661995	1227.927831927855	-51.02443432037242	0.002206732207429394	0.9508134209920556	0.8917230345503471	0.9508134209920556	0.5001924873279905	2.206265148809556	0.5001924873279905	0.7101331100657502	1.6554103806102534E-4	-7.134396705591487	788.5721680721449
2677000	-1738.4158816441404	-1685.5254232830057	-52.89045836113463	-1685.5254232830057	1011.0771458552715	-49.643170095724905	0.0015355480748561695	0.9508134209920556	0.8917230345503471	0.9508134209920556	0.5001924873279905	2.206265148809556	0.5001924873279905	0.7181617508066677	2.932117425611672E-4	-7.134396705591487	1005.4228541447285
2678000	-1739.064698195023	-1682.557446480585	-56.50725171443813	-1682.557446480585	1850.107407367812	-53.259963449028405	0.0017519380948498493	0.9508134209920556	0.8917230345503471	0.9508134209920556	0.5001924873279905	2.206265148809556	0.5001924873279905	0.7181617508066677	1.629646919622823E-4	-7.134396705591487	166.3925926321881
2679000	-1740.4130391912918	-1685.770963867183	-54.64207532410883	-1685.770963867183	1303.685505169504	-51.39478705869911	0.0017342013196397902	0.9508134209920556	0.8917230345503471	0.9508134209920556	0.5001924873279905	2.206265148809556	0.5001924873279905	0.7181617508066677	1.845860518257862E-4	-7.134396705591487	712.814494830496
2680000	-1734.3435752035632	-1682.6439414084248	-51.69963379513838	-1682.6439414084248	862.4340186746572	-48.45234552972866	0.0029060941253676205	0.9508134209920556	0.8917230345503471	0.9508134209920556	0.5001924873279905	2.206265148809556	0.5001924873279905	0.7181617508066677	2.649831164994398E-4	-7.134396705591487	1154.0659813253428
2681000	-1740.2824425838608	-1690.4717188218146	-49.81072376204607	-1690.4717188218146	672.5340565246921	-46.563435496636345	0.0031535933520474286	0.9508134209920556	0.8917230345503471	0.9508134209920556	0.5001924873279905	2.206265148809556	0.5001924873279905	0.7181617508066677	3.932387636439842E-4	-7.134396705591487	1343.965943475308
2682000	-1730.7355578365841	-1681.2398302021238	-49.49572763446024	-1681.2398302021238	678.5868311710024	-46.248439369050516	0.004023561397979118	0.9508134209920556	1.2208964782505878	0.9508134209920556	0.5001924873279905	1.8770917051093152	0.5001924873279905	0.7181617508066677	4.070919150123871E-4	-7.134396705591487	1337.9131688289976
2683000	-1729.3832285972069	-1678.1707080607946	-51.212520536412335	-1678.1707080607946	834.0057612679407	-47.96523227100261	0.0024979639991989165	0.9508134209920556	1.2208964782505878	0.9508134209920556	0.5001924873279905	1.8770917051093152	0.5001924873279905	0.7181617508066677	3.141062541267038E-4	-7.134396705591487	1182.4942387320593
2684000	-1734.8170513098717	-1681.9469340611772	-52.87011724869441	-1681.9469340611772	1071.794464223887	-49.65284308293164	0.00182945948485796	0.9508134209920556	1.2208964782505878	0.9508134209920556	0.5001924873279905	1.8770917051093152	0.5001924873279905	0.6881476511597184	2.492041406899806E-4	-7.134396705591487	944.705535776113
2685000	-1736.377145715473	-1685.146321979148	-51.23082373632508	-1685.146321979148	789.1368126236222	-48.013549570562304	0.0035595228881243747	0.9508134209920556	1.2208964782505878	0.9508134209920556	0.5001924873279905	1.8770917051093152	0.5001924873279905	0.6881476511597184	3.400984623748268E-4	-7.134396705591487	1227.363187376378
2686000	-1737.059849841294	-1682.760590522287	-54.29925931900705	-1682.760590522287	1264.6164238723159	-50.98179837602459	0.002641453019362732	0.9508134209920556	1.2208964782505878	0.9508134209920556	0.5001924873279905	1.8770917051093152	0.5001924873279905	0.7883344283793977	2.1209759503834012E-4	-7.134396705591487	751.8835761276841
2687000	-1734.6076070274298	-1684.5009439793187	-50.10666304811105	-1684.5009439793187	685.4173062678491	-46.789202105128595	0.003382522195847241	0.9508134209920556	1.2208964782505878	0.9508134209920556	0.5001924873279905	1.8770917051093152	0.5001924873279905	0.7883344283793977	3.2189859752508013E-4	-7.134396705591487	1331.0826937321508
2688000	-1735.9221190603485	-1684.0527739268541	-51.869345133494434	-1684.0527739268541	872.7519458950965	-48.55188419051198	0.002560272896270993	1.0585222902858409	1.2208964782505878	1.0585222902858409	0.5001924873279905	1.6616739665217444	0.5001924873279905	0.7883344283793977	2.7481547090703594E-4	-7.134396705591487	1143.7480541049035
2689000	-1736.7517486009451	-1685.102693218946	-51.64905538199914	-1685.102693218946	754.9545667144832	-48.33159443901668	0.0046122003471269785	1.0585222902858409	1.2208964782505878	1.0585222902858409	0.5974276868162187	1.467203567545288	0.5974276868162187	0.7883344283793977	3.267526624242272E-4	-7.134396705591487	1261.5454332855168
2690000	-1740.0179449963257	-1685.390509491034	-54.62743550529166	-1685.390509491034	1254.0464051742217	-51.3099745623092	0.0017985604711652262	1.0585222902858409	1.2208964782505878	1.0585222902858409	0.5974276868162187	1.467203567545288	0.5974276868162187	0.7883344283793977	1.8119993115990545E-4	-7.134396705591487	762.4535948257783
2691000	-1731.5455776508136	-1680.4345801946306	-51.11099745618306	-1680.4345801946306	813.5609396645248	-47.7935365132006	0.0036335732132357587	1.1637747136390773	1.2208964782505878	1.1637747136390773	0.49217526346298246	1.467203567545288	0.49217526346298246	0.7883344283793977	2.8499880404534713E-4	-7.134396705591487	1202.9390603354752
2692000	-1733.1426553712668	-1681.4558334463716	-51.68682192489529	-1681.4558334463716	813.4334723560248	-48.369360981912834	0.004480041244753691	1.1637747136390773	1.237068277511659	1.1637747136390773	0.46383657352252083	1.50770914816514	0.46383657352252083	0.7883344283793977	3.24633120976742E-4	-7.134396705591487	1203.0665276439752
2693000	-1736.206883459533	-1682.4594444879508	-53.74743897158213	-1682.4594444879508	1126.3115002793156	-50.42997802859967	0.0018049403976567282	1.1158756481777274	1.237068277511659	1.1158756481777274	0.46383657352252083	1.6035072790878393	0.46383657352252083	0.7883344283793977	1.9028118806930402E-4	-7.134396705591487	890.1884997206844
2694000	-1738.722492266101	-1686.8069972996423	-51.91549496645878	-1686.8069972996423	855.075992600746	-48.59803402347632	0.002342164212453665	1.1158756481777274	1.237068277511659	1.1158756481777274	0.7123550487558644	1.1064703286211521	0.7123550487558644	0.7883344283793977	2.638369740420395E-4	-7.134396705591487	1161.4240073992542
2695000	-1737.994621663314	-1685.6380415894746	-52.35658007383939	-1685.6380415894746	906.9321199356649	-49.15289646895683	0.003239940575872467	1.1158756481777274	1.237068277511659	1.1158756481777274	0.7123550487558644	1.1064703286211521	0.7123550487558644	0.6745570902795028	2.2149599619043455E-4	-7.134396705591487	1109.567880064335
2696000	-1734.6419749218646	-1684.5918959387157	-50.05007898314889	-1684.5918959387157	713.6634384095728	-46.84639537826634	0.00359074745943607	1.1158756481777274	1.237068277511659	1.1158756481777274	0.7123550487558644	1.1064703286211521	0.7123550487558644	0.6745570902795028	3.0808857405583486E-4	-7.134396705591487	1302.8365615904272
2697000	-1741.399426707815	-1686.8199913090573	-54.57943539875775	-1686.8199913090573	1073.198883448266	-51.375751793875196	0.0036801745593366903	1.1158756481777274	1.237068277511659	1.1158756481777274	0.7123550487558644	1.1064703286211521	0.7123550487558644	0.6745570902795028	1.9931398910699464E-4	-7.134396705591487	943.3011165517339
2698000	-1730.23438698938	-1679.0200933445326	-51.214293644847416	-1679.0200933445326	805.5482613920894	-48.01061003996486	0.003953948578761554	1.1158756481777274	1.237068277511659	1.1158756481777274	0.4009970603894934	1.729186305353894	0.4009970603894934	0.6745570902795028	3.2124553154707985E-4	-7.134396705591487	1210.9517386079106
2699000	-1727.8444769181083	-1677.93230220953	-49.91217470857831	-1677.93230220953	682.8501306330695	-46.708491103695756	0.003647098040282457	1.1158756481777274	1.237068277511659	1.1158756481777274	0.4009970603894934	1.729186305353894	0.4009970603894934	0.6745570902795028	3.492789211989128E-4	-7.134396705591487	1333.6498693669305
2700000	-1735.6117463588525	-1680.6653633187414	-54.94638304011114	-1680.6653633187414	1328.0711791553733	-52.01082714877029	9.574102485563063E-4	1.1158756481777274	1.237068277511659	1.1158756481777274	0.4009970603894934	1.729186305353894	0.4009970603894934	0.4064293767377902	2.4185569306445174E-4	-7.134396705591487	688.4288208446267
2701000	-1729.4015209591041	-1679.0588538013724	-50.342667157731746	-1679.0588538013724	775.7620415001204	-47.24106671189318	0.0032654771218598015	1.1158756481777274	1.237068277511659	1.1158756481777274	0.4009970603894934	1.729186305353894	0.4009970603894934	0.5724739312355095	3.4015154588074893E-4	-7.134396705591487	1240.7379584998796
2702000	-1728.4574948917705	-1677.3014287734022	-51.156066118368294	-1677.3014287734022	839.821908865827	-48.05446567252973	0.0026587790227693498	1.1158756481777274	1.237068277511659	1.1158756481777274	0.4009970603894934	1.729186305353894	0.4009970603894934	0.5724739312355095	2.980600182268699E-4	-7.134396705591487	1176.678091134173
2703000	-1731.1985522225586	-1677.860902968382	-53.33764925417661	-1677.860902968382	1162.1348681850193	-50.2743726074483	0.0028625336858695144	1.1158756481777274	1.237068277511659	1.1158756481777274	0.4009970603894934	1.729186305353894	0.4009970603894934	0.5341501321252555	2.4059404999384612E-4	-7.134396705591487	854.3651318149807
2704000	-1727.6828332321875	-1677.837506231058	-49.84532700112956	-1677.837506231058	705.8375075492426	-46.78205035440125	0.00477316523626637	1.1158756481777274	1.1682625350912823	1.1158756481777274	0.4009970603894934	1.7979920477742708	0.4009970603894934	0.5341501321252555	3.857671089633805E-4	-7.134396705591487	1310.6624924507573
2705000	-1729.8345750250264	-1679.9995387930899	-49.83503623193652	-1679.9995387930899	682.0041489477505	-46.77175958520821	0.004334478204107969	1.1158756481777274	1.1682625350912823	1.1158756481777274	0.4009970603894934	1.7979920477742708	0.4009970603894934	0.5341501321252555	3.064157594067979E-4	-7.134396705591487	1334.4958510522495
2706000	-1736.6899159030238	-1682.1716489640023	-54.51826693902158	-1682.1716489640023	762.4280587079646	-51.45499029229327	0.007876601825566093	1.1158756481777274	1.1682625350912823	1.1158756481777274	0.4009970603894934	1.7979920477742708	0.4009970603894934	0.5341501321252555	3.5160799293020023E-4	-7.134396705591487	1254.0719412920353
2707000	-1731.8859111943052	-1680.6450747405852	-51.240836453720064	-1680.6450747405852	876.269465110171	-48.10987930236223	0.0025940735250365127	1.1158756481777274	1.1682625350912823	1.1158756481777274	0.4009970603894934	1.7979920477742708	0.4009970603894934	0.6018306367547752	3.137119670253803E-4	-7.134396705591487	1140.230534889829
2708000	-1731.8770506315059	-1678.2405780518777	-53.63647257962825	-1678.2405780518777	1007.7427078943133	-50.505515428270414	0.0013255506582019474	1.1158756481777274	1.1682625350912823	1.1158756481777274	0.4009970603894934	1.7979920477742708	0.4009970603894934	0.6018306367547752	2.1588475987234412E-4	-7.134396705591487	1008.7572921056867
2709000	-1732.4691884987976	-1678.9036352469427	-53.56555325185485	-1678.9036352469427	1207.4289874374938	-50.43459610049702	0.0019955966483373067	1.1158756481777274	1.1682625350912823	1.1158756481777274	0.4009970603894934	1.7979920477742708	0.4009970603894934	0.6018306367547752	2.3606625592244713E-4	-7.134396705591487	809.0710125625062
2710000	-1732.79255064182	-1680.5700283047433	-52.222522337076704	-1680.5700283047433	862.9105056238284	-49.09156518571887	0.0016482439152687403	1.1552218484541863	1.1048053053079214	1.1552218484541863	0.36165086011303454	1.8614492775576317	0.36165086011303454	0.6018306367547752	2.4040174366252225E-4	-7.134396705591487	1153.5894943761716
2711000	-1728.9367393374205	-1678.9498976916188	-49.986841645801626	-1678.9498976916188	709.5540784432618	-46.85588449444379	0.0044506743758633265	1.1552218484541863	1.1048053053079214	1.1552218484541863	0.36165086011303454	1.8614492775576317	0.36165086011303454	0.6018306367547752	3.670828868891298E-4	-7.134396705591487	1306.945921556738
2712000	-1732.3390452239316	-1681.8368148719214	-50.502230352010095	-1681.8368148719214	647.6973749509028	-47.37127320065226	0.006047976927189849	1.1552218484541863	1.1048053053079214	1.1552218484541863	0.36165086011303454	1.8614492775576317	0.36165086011303454	0.6018306367547752	4.4335888106219725E-4	-7.134396705591487	1368.802625049097
2713000	-1728.5042635166076	-1678.6275121652577	-49.8767513513498	-1678.6275121652577	648.9399132462684	-46.74579419999197	0.004874822177831421	1.1552218484541863	1.1048053053079214	1.1552218484541863	0.36165086011303454	1.8614492775576317	0.36165086011303454	0.6018306367547752	3.8014690435778E-4	-7.134396705591487	1367.5600867537316
2714000	-1729.9905124348172	-1679.8747475521836	-50.11576488263358	-1679.8747475521836	740.7764192990038	-46.984807731275744	0.003920101814226072	1.1552218484541863	1.1048053053079214	1.1552218484541863	0.36165086011303454	1.8614492775576317	0.36165086011303454	0.6018306367547752	3.635007150815205E-4	-7.134396705591487	1275.723580700996
2715000	-1731.264804064099	-1678.6178657697114	-52.646938294387645	-1678.6178657697114	996.56692966618	-49.76882218747057	0.0014139984741517193	1.1552218484541863	1.1048053053079214	1.1552218484541863	0.36165086011303454	1.8614492775576317	0.36165086011303454	0.3489895923140175	3.109939510690652E-4	-7.134396705591487	1019.93307033382
2716000	-1734.134280940308	-1679.3255270711982	-54.808753869109715	-1679.3255270711982	1440.0442644963725	-51.93063776219264	0.0012779216819524966	1.1552218484541863	1.1048053053079214	1.1552218484541863	0.36165086011303454	1.8614492775576317	0.36165086011303454	0.3489895923140175	2.0259618529905847E-4	-7.134396705591487	576.4557355036275
2717000	-1733.3981531160903	-1679.5858104873314	-53.81234262875879	-1679.5858104873314	1388.3131061993686	-50.934226521841715	0.0018955784895329068	1.1552218484541863	1.1048053053079214	1.1552218484541863	0.36165086011303454	1.8614492775576317	0.36165086011303454	0.3489895923140175	2.2935100954277112E-4	-7.134396705591487	628.1868938006314
2718000	-1728.732986123657	-1678.180545946995	-50.55244017666191	-1678.180545946995	756.0935991694585	-47.67406194183053	0.005737994675124865	1.1552218484541863	1.1048053053079214	1.1552218484541863	0.36165086011303454	1.8614492775576317	0.36165086011303454	0.3492517202283234	4.4309475701444353E-4	-7.134396705591487	1260.4064008305415
2719000	-1732.9064723429155	-1679.7453657540268	-53.16110658888876	-1679.7453657540268	1106.8090827137596	-49.96537063131377	0.002377302290259017	1.1552218484541863	1.024091997585273	1.1552218484541863	0.36165086011303454	1.9421625852802802	0.36165086011303454	0.6666094429719346	2.427763876254156E-4	-7.134396705591487	909.6909172862404
2720000	-1731.3696113032015	-1679.8049386109756	-51.56467269222586	-1679.8049386109756	711.9540413251239	-48.370297378994536	0.00157692403100639	1.1552218484541863	1.024091997585273	1.1552218484541863	0.36165086011303454	1.9421625852802802	0.36165086011303454	0.6652487986282704	3.7056122527904655E-4	-7.134396705591487	1304.5459586748761
2721000	-1733.9293622348318	-1682.3249121889908	-51.604450045841126	-1682.3249121889908	810.1654793996989	-48.4100747326098	0.004474279710699537	1.1552218484541863	1.024091997585273	1.1552218484541863	0.36165086011303454	1.9421625852802802	0.36165086011303454	0.6652487986282704	3.2978530070617543E-4	-7.134396705591487	1206.334520600301
2722000	-1731.2484382159446	-1680.7101456364778	-50.538292579466784	-1680.7101456364778	696.4911501173117	-47.34391726623546	0.0055594648533240955	1.1552218484541863	1.024091997585273	1.1552218484541863	0.36165086011303454	1.9421625852802802	0.36165086011303454	0.6652487986282704	3.7731577326269457E-4	-7.134396705591487	1320.0088498826883
2723000	-1731.2210173801784	-1681.124107565793	-50.096909814385285	-1681.124107565793	696.8006919281842	-46.90253450115396	0.0048036970448070496	1.1552218484541863	1.0470949266093716	1.1552218484541863	0.3501493956009851	1.9421625852802802	0.3501493956009851	0.6652487986282704	3.6045121470743875E-4	-7.134396705591487	1319.6993080718157
2724000	-1738.9656743628425	-1683.4054330359902	-55.56024132685224	-1683.4054330359902	1345.095258501845	-52.365866013620916	0.0029150903063929375	1.1552218484541863	1.0470949266093716	1.1552218484541863	0.3501493956009851	1.9421625852802802	0.3501493956009851	0.6652487986282704	1.7349924323979327E-4	-7.134396705591487	671.4047414981551
2725000	-1736.8796910092717	-1684.1115158278294	-52.768175181442345	-1684.1115158278294	923.1014294319199	-49.57379986821102	0.0034603160996018235	1.1552218484541863	1.0470949266093716	1.1552218484541863	0.49192305709271655	1.6586152622968173	0.49192305709271655	0.6652487986282704	2.4482124093641567E-4	-7.134396705591487	1093.3985705680802
2726000	-1741.5906742255247	-1684.3714277165982	-57.21924650892663	-1684.3714277165982	1159.8283640241095	-54.024871195695304	0.004593792474506085	1.1552218484541863	1.2508977064179863	1.1552218484541863	0.39002166718840925	1.6586152622968173	0.39002166718840925	0.6652487986282704	1.87979970055379E-4	-7.134396705591487	856.6716359758905
2727000	-1731.751977536254	-1681.1737819648345	-50.57819557141948	-1681.1737819648345	749.115273801702	-47.38382025818815	0.00376495744830904	1.1552218484541863	1.2508977064179863	1.1552218484541863	0.39002166718840925	1.6586152622968173	0.39002166718840925	0.6652487986282704	3.679011231831486E-4	-7.134396705591487	1267.384726198298
2728000	-1731.9643051080673	-1678.790334888163	-53.17397021990434	-1678.790334888163	1090.279476205995	-49.98506475565431	0.0020288090549200983	1.1552218484541863	1.2508977064179863	1.1552218484541863	0.39002166718840925	1.6586152622968173	0.39002166718840925	0.6597789496469774	2.4039380946034534E-4	-7.134396705591487	926.220523794005
2729000	-1732.9375314863182	-1680.8999483150972	-52.03758317122103	-1680.8999483150972	998.1840724757759	-48.848677706970996	0.002254589387030399	1.1552218484541863	1.2508977064179863	1.1552218484541863	0.39002166718840925	1.6586152622968173	0.39002166718840925	0.6597789496469774	2.908390678016826E-4	-7.134396705591487	1018.3159275242241
2730000	-1729.5906258661673	-1679.607599366484	-49.98302649968323	-1679.607599366484	690.5064283769301	-46.79412103543319	0.004008422592302787	1.1552218484541863	1.2508977064179863	1.1552218484541863	0.39002166718840925	1.6586152622968173	0.39002166718840925	0.6597789496469774	3.2515288091056676E-4	-7.134396705591487	1325.9935716230698
2731000	-1728.5816826160033	-1677.3374896426853	-51.24419297331801	-1677.3374896426853	767.5041192298667	-48.05528750906797	0.005168187322084077	1.1552218484541863	1.2508977064179863	1.1552218484541863	0.39002166718840925	1.6586152622968173	0.39002166718840925	0.6597789496469774	3.184501437103267E-4	-7.134396705591487	1248.9958807701332
2732000	-1731.081868380473	-1678.4870102800191	-52.59485810045393	-1678.4870102800191	962.2096053826318	-49.4059526362039	0.0017335266504758346	1.1552218484541863	1.2508977064179863	1.1552218484541863	0.39002166718840925	1.6586152622968173	0.39002166718840925	0.6597789496469774	2.815714148042932E-4	-7.134396705591487	1054.2903946173683
2733000	-1730.440816724082	-1679.6720117435193	-50.76880498056276	-1679.6720117435193	778.8041096892866	-47.6045311521865	0.0030039363571968385	1.1552218484541863	1.2508977064179863	1.1552218484541863	0.39002166718840925	1.6586152622968173	0.39002166718840925	0.635147313773203	3.0081440638139256E-4	-7.134396705591487	1237.6958903107134
2734000	-1731.5352533408548	-1682.3885808259356	-49.14667251491906	-1682.3885808259356	643.8885975174056	-45.9823986865428	0.004482155798625576	1.1552218484541863	1.2508977064179863	1.1552218484541863	0.39002166718840925	1.6586152622968173	0.39002166718840925	0.635147313773203	4.903065689355551E-4	-7.134396705591487	1372.6114024825943
2735000	-1737.116722884194	-1680.6700571726512	-56.44666571154261	-1680.6700571726512	1218.563702556249	-53.28239188316635	0.0038438194230962113	1.0065321308554798	1.2508977064179863	1.0065321308554798	0.39002166718840925	1.9559946974942302	0.39002166718840925	0.635147313773203	2.0976247664957872E-4	-7.134396705591487	797.9362974437511
2736000	-1731.778436107894	-1679.6318697376234	-52.146566370270676	-1679.6318697376234	971.4973564124941	-48.945950830850364	0.002070226287043471	1.0065321308554798	1.2508977064179863	1.0065321308554798	0.39002166718840925	1.9559946974942302	0.39002166718840925	0.6714890248172554	2.9261886905216294E-4	-7.134396705591487	1045.0026435875059
2737000	-1726.1388759591682	-1676.774705820769	-49.3641701383993	-1676.774705820769	658.9112736738534	-46.380103187307114	0.004120393858367299	1.0065321308554798	1.2508977064179863	1.0065321308554798	0.39002166718840925	1.9559946974942302	0.39002166718840925	0.45494043648913307	4.3310890554571537E-4	-7.134396705591487	1357.5887263261466
2738000	-1726.0326701100398	-1675.5847501313074	-50.44791997873241	-1675.5847501313074	785.7760015363193	-47.46385302764022	0.0025021680067428853	1.0065321308554798	1.2508977064179863	1.0065321308554798	0.39002166718840925	1.9559946974942302	0.39002166718840925	0.45494043648913307	3.344234685219631E-4	-7.134396705591487	1230.7239984636808
2739000	-1730.458661140077	-1678.320025467805	-52.13863567227217	-1678.320025467805	953.5483333926127	-49.154568721179984	0.0016613851147645044	1.0065321308554798	1.2508977064179863	1.0065321308554798	0.39002166718840925	1.9559946974942302	0.39002166718840925	0.45494043648913307	3.091771556766516E-4	-7.134396705591487	1062.9516666073873
2740000	-1737.5038257471217	-1685.895318834573	-51.608506912548926	-1685.895318834573	818.8494049555568	-48.12112671092757	0.0027891483503935384	1.0966274260520275	0.9324284777286722	1.0966274260520275	0.49426635184132794	1.8857839664846114	0.49426635184132794	0.9582536870182985	2.659551775253859E-4	-7.134396705591487	1197.6505950444432
2741000	-1737.0136022546078	-1680.4383801649478	-56.57522208965998	-1680.4383801649478	1787.4158940493733	-53.38205967706	0.0011306591286630522	1.0966274260520275	0.9324284777286722	1.0966274260520275	0.49426635184132794	1.8857839664846114	0.49426635184132794	0.6640358979969252	1.1765154311660313E-4	-7.134396705591487	229.08410595062674
2742000	-1733.8521507210044	-1677.3983605237142	-56.45379019729017	-1677.3983605237142	1545.4733097187088	-53.260627784690186	0.0026772457582408147	1.0966274260520275	0.9324284777286722	1.0966274260520275	0.49426635184132794	1.8857839664846114	0.49426635184132794	0.6640358979969252	1.778947635714787E-4	-7.134396705591487	471.02669028129117
2743000	-1730.346126448834	-1678.0748765145847	-52.271249934249234	-1678.0748765145847	955.5538892619719	-49.219662057456716	0.003444276974687364	1.0966274260520275	0.9324284777286722	1.0966274260520275	0.49426635184132794	1.8857839664846114	0.49426635184132794	0.5224613621894615	2.491407016482688E-4	-7.134396705591487	1060.946110738028
2744000	-1734.0750563512358	-1679.224955844023	-54.85010050721291	-1679.224955844023	1481.6021611826693	-51.79851263042039	0.0013340499226665505	1.0966274260520275	0.9324284777286722	1.0966274260520275	0.49426635184132794	1.8857839664846114	0.49426635184132794	0.5224613621894615	1.7598440098192788E-4	-7.134396705591487	534.8978388173307
2745000	-1729.8487575070246	-1678.3573061125546	-51.491451394470026	-1678.3573061125546	894.2164200469987	-48.43986351767751	0.0032132202204059046	1.0966274260520275	0.9324284777286722	1.0966274260520275	0.49426635184132794	1.8857839664846114	0.49426635184132794	0.5224613621894615	2.939168169639099E-4	-7.134396705591487	1122.2835799530012
2746000	-1737.8184931052983	-1682.9930258762636	-54.82546722903471	-1682.9930258762636	1340.848514262332	-51.77387935224219	0.0018758470220978053	1.0966274260520275	0.9324284777286722	1.0966274260520275	0.49426635184132794	1.8857839664846114	0.49426635184132794	0.5224613621894615	1.725253541247091E-4	-7.134396705591487	675.651485737668
2747000	-1729.83198470207	-1679.3584839203832	-50.47350078168684	-1679.3584839203832	735.3554959465056	-47.291294137366286	0.0039575597516111685	1.2555192386059024	0.9324284777286722	1.2555192386059024	0.335374539287453	1.8857839664846114	0.335374539287453	0.6530801297174916	3.7237241133850307E-4	-7.134396705591487	1281.1445040534945
2748000	-1729.034231975706	-1678.4533132718393	-50.580918703866686	-1678.4533132718393	822.4594777913045	-47.68813077600861	0.0035550851388198596	1.07886507946768	1.5135118578278788	1.07886507946768	0.335374539287453	1.6580089046618498	0.335374539287453	0.3636614132550178	2.999469070563033E-4	-7.134396705591487	1194.0405222086956
2749000	-1726.148733255326	-1677.5074467147824	-48.64128654054372	-1677.5074467147824	645.2202962030282	-45.748498612685644	0.0051426921170870995	1.07886507946768	1.5135118578278788	1.07886507946768	0.335374539287453	1.6580089046618498	0.335374539287453	0.3636614132550178	5.004263382431183E-4	-7.134396705591487	1371.2797037969717
2750000	-1726.2553424270773	-1677.2497988785346	-49.00554354854259	-1677.2497988785346	658.0822369464364	-46.11275562068452	0.004684356868694897	1.07886507946768	1.5135118578278788	1.07886507946768	0.335374539287453	1.6580089046618498	0.335374539287453	0.3636614132550178	5.304896254463195E-4	-7.134396705591487	1358.4177630535637
2751000	-1731.958815235172	-1678.3437874731594	-53.615027762012694	-1678.3437874731594	1311.78093174055	-50.72223983415462	0.0024302998947094744	1.07886507946768	1.5135118578278788	1.07886507946768	0.335374539287453	1.6580089046618498	0.335374539287453	0.3636614132550178	2.276852731894185E-4	-7.134396705591487	704.7190682594501
2752000	-1727.6434985587705	-1677.9700046560922	-49.67349390267829	-1677.9700046560922	689.6076673250667	-46.780705974820215	0.0024555115878458324	1.07886507946768	1.5135118578278788	1.07886507946768	0.335374539287453	1.6580089046618498	0.335374539287453	0.3636614132550178	4.968748329335366E-4	-7.134396705591487	1326.8923326749332
2753000	-1733.513752367422	-1681.5489702824784	-51.96478208494356	-1681.5489702824784	969.8721960449021	-49.071994157085484	0.002386717126908319	1.07886507946768	1.5135118578278788	1.07886507946768	0.335374539287453	1.6580089046618498	0.335374539287453	0.3636614132550178	2.85612974138367E-4	-7.134396705591487	1046.627803955098
2754000	-1734.8558080952973	-1683.484727517854	-51.37108057744336	-1683.484727517854	850.3186016528381	-48.478292649585285	0.0018117387894463842	1.07886507946768	1.5135118578278788	1.07886507946768	0.335374539287453	1.6580089046618498	0.335374539287453	0.3636614132550178	3.283175076577203E-4	-7.134396705591487	1166.181398347162
2755000	-1728.7311323503875	-1678.982956078975	-49.748176271412675	-1678.982956078975	739.0608991567682	-46.8553883435546	0.003416742900305027	1.07886507946768	1.4905899696918932	1.07886507946768	0.335374539287453	1.6809307927978354	0.335374539287453	0.3636614132550178	3.495778117883014E-4	-7.134396705591487	1277.4391008432317
2756000	-1731.5160977068417	-1679.8198587300067	-51.696238976834955	-1679.8198587300067	846.4860679999473	-48.80345104897688	0.004712561042206209	1.07886507946768	1.2003568882065994	1.07886507946768	0.3202350502422335	2.0014428523735686	0.3202350502422335	0.3636614132550178	3.584814697263045E-4	-7.134396705591487	1170.0139320000526
2757000	-1731.0426053350723	-1677.727791395316	-53.31481393975634	-1677.727791395316	1298.0654675280994	-50.42202601189827	0.002287260797838226	1.07886507946768	1.2003568882065994	1.07886507946768	0.3202350502422335	2.0014428523735686	0.3202350502422335	0.3636614132550178	2.573392907795977E-4	-7.134396705591487	718.4345324719006
2758000	-1728.1785987178773	-1677.52156113506	-50.657037582817274	-1677.52156113506	880.2387169648845	-47.7642496549592	0.0028617021006606264	1.07886507946768	1.2003568882065994	1.07886507946768	0.3202350502422335	2.0014428523735686	0.3202350502422335	0.3636614132550178	3.877512262734274E-4	-7.134396705591487	1136.2612830351154
2759000	-1733.1778805422382	-1682.4771160486966	-50.70076449354148	-1682.4771160486966	825.0067610896143	-47.807976565683404	0.0036455693200837303	1.2032562717781952	1.2003568882065994	1.2032562717781952	0.32279109993310845	1.7475483683707882	0.32279109993310845	0.3636614132550178	3.438237945167926E-4	-7.134396705591487	1191.4932389103856
2760000	-1726.7588736496625	-1677.239448865193	-49.519424784469514	-1677.239448865193	714.2161295712234	-46.62663685661144	0.003146599674987895	1.2032562717781952	1.2003568882065994	1.2032562717781952	0.32279109993310845	1.7475483683707882	0.32279109993310845	0.3636614132550178	4.684806309733226E-4	-7.134396705591487	1302.2838704287765
2761000	-1730.4961938889764	-1678.8809791695364	-51.6152147194401	-1678.8809791695364	862.8974924625089	-48.72242679158202	0.0016901152143562327	1.2032562717781952	1.2003568882065994	1.2032562717781952	0.32279109993310845	1.7475483683707882	0.32279109993310845	0.3636614132550178	4.259443493628971E-4	-7.134396705591487	1153.602507537491
2762000	-1736.082134009602	-1680.6705077070835	-55.41162630251844	-1680.6705077070835	1586.335858807989	-52.51883837466037	0.001233979905547118	1.2032562717781952	1.2003568882065994	1.2032562717781952	0.32279109993310845	1.7475483683707882	0.32279109993310845	0.3636614132550178	2.0320460267358531E-4	-7.134396705591487	430.1641411920109
2763000	-1728.2566959798437	-1675.951866612849	-52.30482936699473	-1675.951866612849	737.5674834295818	-49.267048891111195	0.007180264284068045	1.2032562717781952	1.2003568882065994	1.2032562717781952	0.32279109993310845	1.7475483683707882	0.32279109993310845	0.5086539612804786	4.199837773548992E-4	-7.134396705591487	1278.932516570418
2764000	-1731.8817640209254	-1677.5912660972604	-54.2904979236651	-1677.5912660972604	1489.971402599518	-51.35261428733604	0.001897457155542553	1.2032562717781952	1.2003568882065994	1.2032562717781952	0.32279109993310845	1.7475483683707882	0.32279109993310845	0.40875712172600537	2.3576616250683876E-4	-7.134396705591487	526.5285974004821
2765000	-1729.2629006472894	-1678.4973699474112	-50.76553069987824	-1678.4973699474112	891.5034290059657	-47.82764706354918	0.0028322761586497764	1.2032562717781952	1.3434433999524167	1.2032562717781952	0.25124784406019973	1.7475483683707882	0.25124784406019973	0.40875712172600537	3.619271962508856E-4	-7.134396705591487	1124.9965709940343
2766000	-1728.1284642747744	-1676.3659527999757	-51.76251147479864	-1676.3659527999757	953.9690999282277	-48.82462783846958	0.0027030004874866627	1.2032562717781952	1.3434433999524167	1.2032562717781952	0.25124784406019973	1.7475483683707882	0.25124784406019973	0.40875712172600537	3.3574590345186045E-4	-7.134396705591487	1062.5309000717723
2767000	-1728.082203270531	-1678.0555601717413	-50.02664309878966	-1678.0555601717413	641.7814195876921	-47.0887594624606	0.002005922354223241	1.3696965641001715	1.3434433999524167	1.3696965641001715	0.25124784406019973	1.4146677837268358	0.25124784406019973	0.40875712172600537	4.972173396753267E-4	-7.134396705591487	1374.7185804123078
2768000	-1734.1254265413886	-1682.268242011162	-51.85718453022643	-1682.268242011162	925.8547771499896	-48.968130615505345	0.0031804698033721574	1.3696965641001715	1.3434433999524167	1.3696965641001715	0.25124784406019973	1.4146677837268358	0.25124784406019973	0.359927400118024	2.622093259276825E-4	-7.134396705591487	1090.6452228500104
2769000	-1734.4770901203635	-1683.1086694077735	-51.368420712590115	-1683.1086694077735	814.9365903991302	-48.127030000995425	0.0026073384105823982	1.3696965641001715	1.3434433999524167	1.3696965641001715	0.25124784406019973	1.4146677837268358	0.25124784406019973	0.7122641969916318	3.226778826844507E-4	-7.134396705591487	1201.5634096008698
2770000	-1745.9418060669402	-1690.4227395445655	-55.5190665223748	-1690.4227395445655	1115.0095859612693	-52.27767581078011	0.0033736861208796373	1.3696965641001715	1.3434433999524167	1.3696965641001715	0.25124784406019973	1.4146677837268358	0.25124784406019973	0.7122641969916318	2.0361644151190922E-4	-7.134396705591487	901.4904140387307
2771000	-1730.8069595073719	-1679.9545130966912	-50.85244641068055	-1679.9545130966912	828.297841335801	-47.61105569908586	0.002812172225136647	1.3696965641001715	1.3434433999524167	1.3696965641001715	0.25124784406019973	1.4146677837268358	0.25124784406019973	0.7122641969916318	3.2321884074592525E-4	-7.134396705591487	1188.202158664199
2772000	-1730.5401871514277	-1680.7390716503448	-49.80111550108292	-1680.7390716503448	638.9110906951056	-46.55972478948823	0.0027601271709546977	1.189887971312075	1.2663691737564964	1.189887971312075	0.4310564368482963	1.491742009922756	0.4310564368482963	0.7122641969916318	3.81644013270005E-4	-7.134396705591487	1377.5889093048945
2773000	-1728.1724164669095	-1678.061894944732	-50.11052152217734	-1678.061894944732	718.5748936794319	-46.869130810582654	0.0030518957463296515	1.189887971312075	1.2663691737564964	1.189887971312075	0.4310564368482963	1.491742009922756	0.4310564368482963	0.7122641969916318	3.27452689051807E-4	-7.134396705591487	1297.9251063205681
2774000	-1744.3983321884418	-1688.4069185921721	-55.99141359626971	-1688.4069185921721	1548.2440174707592	-52.75002288467502	0.0022343436978570345	1.189887971312075	1.2663691737564964	1.189887971312075	0.4310564368482963	1.491742009922756	0.4310564368482963	0.7122641969916318	1.391319848478695E-4	-7.134396705591487	468.2559825292408
2775000	-1730.4267160171817	-1680.0007773572922	-50.425938659889496	-1680.0007773572922	754.292386427256	-47.329791568862305	0.0034859747986227003	1.189887971312075	1.2663691737564964	1.189887971312075	0.4310564368482963	1.491742009922756	0.4310564368482963	0.5670205764241333	2.980238685740828E-4	-7.134396705591487	1262.2076135727439
2776000	-1731.060020809747	-1679.7565051217844	-51.303515687962594	-1679.7565051217844	885.5867662828045	-48.2073685969354	0.002936334888775381	1.189887971312075	1.2663691737564964	1.189887971312075	0.4310564368482963	1.491742009922756	0.4310564368482963	0.5670205764241333	2.96669774317291E-4	-7.134396705591487	1130.9132337171955
2777000	-1731.1381693987857	-1678.0529575300984	-53.08521186868736	-1678.0529575300984	1056.1979110656168	-49.88059020417658	0.002978222019369329	1.189887971312075	1.2663691737564964	1.189887971312075	0.4310564368482963	1.491742009922756	0.4310564368482963	0.675495149907723	2.447863169892294E-4	-7.134396705591487	960.3020889343832
2778000	-1734.2081811758583	-1679.8226673169343	-54.38551385892398	-1679.8226673169343	1345.0948177273858	-51.30142963725143	0.0016532115913124581	1.189887971312075	1.2663691737564964	1.189887971312075	0.4310564368482963	1.491742009922756	0.4310564368482963	0.5549577070694935	2.062907079972212E-4	-7.134396705591487	671.4051822726142
2779000	-1733.7342483963312	-1678.1412454046379	-55.59300299169339	-1678.1412454046379	1651.0783583061893	-52.50891877002084	0.0012942803970692144	1.189887971312075	1.5174346526435898	1.189887971312075	0.3055236974047496	1.491742009922756	0.3055236974047496	0.5549577070694935	1.7190384346362582E-4	-7.134396705591487	365.42164169381067
2780000	-1731.183013422151	-1678.8917795245493	-52.291233897601664	-1678.8917795245493	968.5052904175142	-49.20714967592912	0.0037927951345831557	1.189887971312075	1.5174346526435898	1.189887971312075	0.3055236974047496	1.491742009922756	0.3055236974047496	0.5549577070694935	2.9501808568125617E-4	-7.134396705591487	1047.994709582486
2781000	-1728.896249665687	-1677.7839417106188	-51.112307955068296	-1677.7839417106188	824.9018895166762	-48.02822373339575	0.0020648214468484837	1.189887971312075	1.5174346526435898	1.189887971312075	0.3055236974047496	1.491742009922756	0.3055236974047496	0.5549577070694935	3.6477967743479833E-4	-7.134396705591487	1191.5981104833238
2782000	-1737.4690919695217	-1683.766695588473	-53.70239638104854	-1683.766695588473	1255.4250159643107	-50.61831215937599	0.002196328543601063	1.189887971312075	1.5174346526435898	1.189887971312075	0.3055236974047496	1.491742009922756	0.3055236974047496	0.5549577070694935	2.0859511344513822E-4	-7.134396705591487	761.0749840356893
2783000	-1731.3221099774848	-1680.487024657078	-50.83508532040674	-1680.487024657078	725.2034931164256	-47.75100109873419	0.0020466531810394246	1.189887971312075	1.5174346526435898	1.189887971312075	0.3055236974047496	1.491742009922756	0.3055236974047496	0.5549577070694935	3.0821810558661646E-4	-7.134396705591487	1291.2965068835742
2784000	-1732.9884108215863	-1682.0438580892378	-50.94455273234842	-1682.0438580892378	788.147048576857	-47.89326670426705	0.002211652212409729	1.189887971312075	1.5174346526435898	1.189887971312075	0.3055236974047496	1.491742009922756	0.3055236974047496	0.522159513478316	3.5820912023793025E-4	-7.134396705591487	1228.3529514231432
2785000	-1728.7965391607945	-1677.488206827679	-51.30833233311547	-1677.488206827679	881.4649234570616	-48.2570463050341	0.0024273055737522573	1.0714735979146357	1.5174346526435898	1.0714735979146357	0.3055236974047496	1.7285707567176345	0.3055236974047496	0.522159513478316	3.034869543864291E-4	-7.134396705591487	1135.0350765429384
2786000	-1730.3723663491367	-1678.894613942028	-51.47775240710874	-1678.894613942028	904.2356616004203	-48.42646637902737	0.003436354222657629	1.0714735979146357	1.5174346526435898	1.0714735979146357	0.2914925043508547	1.7566331428254243	0.2914925043508547	0.522159513478316	3.3582814669280237E-4	-7.134396705591487	1112.2643383995796
2787000	-1727.9585637764148	-1676.6487214979231	-51.30984227849161	-1676.6487214979231	854.990475026428	-48.25855625041024	0.00395262822496257	1.0714735979146357	1.5174346526435898	1.0714735979146357	0.2914925043508547	1.7566331428254243	0.2914925043508547	0.522159513478316	2.8980271460107376E-4	-7.134396705591487	1161.5095249735718
2788000	-1732.545630672245	-1680.0592284156762	-52.48640225656862	-1680.0592284156762	1022.4033868023048	-49.435116228487246	0.002792086711512521	1.0714735979146357	1.5174346526435898	1.0714735979146357	0.2914925043508547	1.7566331428254243	0.2914925043508547	0.522159513478316	2.6857688822119855E-4	-7.134396705591487	994.0966131976952
2789000	-1735.6917013937455	-1681.5085149058807	-54.18318648786467	-1681.5085149058807	1436.1663930345896	-51.131900459783296	0.0020058219051868804	1.0714735979146357	1.5174346526435898	1.0714735979146357	0.2914925043508547	1.7566331428254243	0.2914925043508547	0.522159513478316	1.824857980411663E-4	-7.134396705591487	580.3336069654104
2790000	-1734.9824196454279	-1678.302092793851	-56.68032685157677	-1678.302092793851	1760.591549227959	-53.6290408234954	0.001883849069942563	1.0714735979146357	1.5174346526435898	1.0714735979146357	0.2914925043508547	1.7566331428254243	0.2914925043508547	0.522159513478316	1.578351959635623E-4	-7.134396705591487	255.90845077204108
2791000	-1731.8325456012183	-1676.8822449521213	-54.95030064909704	-1676.8822449521213	1516.172281404875	-51.89901462101567	0.0013532499105463442	1.0714735979146357	1.5174346526435898	1.0714735979146357	0.2914925043508547	1.7566331428254243	0.2914925043508547	0.522159513478316	2.0877499419036163E-4	-7.134396705591487	500.3277185951249
2792000	-1730.3039018274844	-1678.7152426627226	-51.58865916476179	-1678.7152426627226	955.2737189273225	-48.53737313668042	0.0024221885551122227	1.0714735979146357	1.5174346526435898	1.0714735979146357	0.2914925043508547	1.7566331428254243	0.2914925043508547	0.522159513478316	3.00810616800506E-4	-7.134396705591487	1061.2262810726775
2793000	-1729.8509052248944	-1680.454440140479	-49.396465084415475	-1680.454440140479	682.150173461206	-46.3451790563341	0.00264085198803946	1.0714735979146357	1.5174346526435898	1.0714735979146357	0.2914925043508547	1.7566331428254243	0.2914925043508547	0.522159513478316	5.110531825374467E-4	-7.134396705591487	1334.3498265387939
2794000	-1733.9901811261327	-1681.5988534646538	-52.391327661478975	-1681.5988534646538	1018.6823065220219	-49.340041633397604	0.0023440330813201066	1.0714735979146357	1.5174346526435898	1.0714735979146357	0.2914925043508547	1.7566331428254243	0.2914925043508547	0.522159513478316	2.9798296133576557E-4	-7.134396705591487	997.8176934779781
2795000	-1731.7131410809627	-1678.4980382218603	-53.21510285910248	-1678.4980382218603	1235.335130530389	-50.220058920099284	0.0025455717209341227	1.0714735979146357	1.5174346526435898	1.0714735979146357	0.2914925043508547	1.7566331428254243	0.2914925043508547	0.4659174244001416	2.508684103289394E-4	-7.134396705591487	781.164869469611
2796000	-1728.837827505823	-1678.7412440382266	-50.09658346759644	-1678.7412440382266	796.0560521854796	-47.10153952859324	0.0040791955816281734	1.0714735979146357	1.5174346526435898	1.0714735979146357	0.2914925043508547	1.7566331428254243	0.2914925043508547	0.4659174244001416	4.426353677938286E-4	-7.134396705591487	1220.4439478145205
2797000	-1732.2641262219227	-1677.0897934020904	-55.174332819832294	-1677.0897934020904	1535.2625247059918	-52.199005043422005	0.0017222720769788666	1.0714735979146357	1.5174346526435898	1.0714735979146357	0.2914925043508547	1.7566331428254243	0.2914925043508547	0.4462012618072322	1.7783641253681033E-4	-7.134396705591487	481.23747529400816
2798000	-1734.149638600419	-1678.3243152979417	-55.82532330247727	-1678.3243152979417	1484.2880838130568	-52.849995526066984	0.002714618543496106	1.0714735979146357	1.1178787532920138	1.0714735979146357	0.49127045402664266	1.7566331428254243	0.49127045402664266	0.4462012618072322	1.8177795579955085E-4	-7.134396705591487	532.2119161869432
2799000	-1735.8876363991048	-1681.929074909686	-53.958561489418706	-1681.929074909686	1150.9474461059453	-51.01868751731314	0.0012054858097685045	1.0714735979146357	1.1178787532920138	1.0714735979146357	0.49127045402664266	1.7566331428254243	0.49127045402664266	0.41074745750251224	2.31528252140504E-4	-7.134396705591487	865.5525538940547
2800000	-1736.1390764472142	-1681.1144830372878	-55.02459340992645	-1681.1144830372878	1541.2386901873176	-52.08471943782089	0.0018385052971864589	1.0714735979146357	1.1178787532920138	1.0714735979146357	0.49127045402664266	1.7566331428254243	0.49127045402664266	0.41074745750251224	2.0862283312442939E-4	-7.134396705591487	475.2613098126824
2801000	-1731.4922639766307	-1677.7713945640705	-53.7208694125601	-1677.7713945640705	1102.1014566317021	-50.76771953933261	0.001168664006598368	0.9831879781927022	1.2944499927358808	0.9831879781927022	0.49127045402664266	1.7566331428254243	0.49127045402664266	0.42402335862442914	3.133368437743279E-4	-7.134396705591487	914.3985433682979
2802000	-1735.4147243516566	-1679.9920044079288	-55.42271994372785	-1679.9920044079288	1593.769808025484	-52.46957007050036	0.0012264982462654454	0.9831879781927022	1.2944499927358808	0.9831879781927022	0.49127045402664266	1.7566331428254243	0.49127045402664266	0.42402335862442914	1.5558863071192953E-4	-7.134396705591487	422.73019197451595
2803000	-1730.074437575229	-1679.4189535330775	-50.65548404215156	-1679.4189535330775	810.11217291614	-47.702334168924075	0.003949987351713099	0.9831879781927022	1.2944499927358808	0.9831879781927022	0.49127045402664266	1.7566331428254243	0.49127045402664266	0.42402335862442914	3.537526071897945E-4	-7.134396705591487	1206.38782708386
2804000	-1738.042563561182	-1684.1607041866698	-53.88185937451229	-1684.1607041866698	1255.7075007824558	-51.024315786290096	0.002135779562981369	0.9831879781927022	1.2944499927358808	0.9831879781927022	0.49127045402664266	1.7566331428254243	0.49127045402664266	0.32841707361913586	2.3351573371795044E-4	-7.134396705591487	760.7924992175442
2805000	-1729.2987490976432	-1677.8950512010445	-51.4036978965987	-1677.8950512010445	944.7851709412437	-48.52768673152513	0.0026176807703022663	0.9831879781927022	1.2944499927358808	0.9831879781927022	0.49127045402664266	1.7566331428254243	0.49127045402664266	0.3468846504705158	3.283678759090122E-4	-7.134396705591487	1071.7148290587563
2806000	-1734.4889470720013	-1679.1642036584583	-55.32474341354304	-1679.1642036584583	1579.618889254814	-52.44873224846947	0.0018276038303527294	0.9831879781927022	1.2675509371445082	0.9831879781927022	0.49127045402664266	1.7835321984167969	0.49127045402664266	0.3468846504705158	1.6013203628056108E-4	-7.134396705591487	436.8811107451861
2807000	-1737.1460084903667	-1681.957281038993	-55.188727451373865	-1681.957281038993	1510.8149366236144	-52.312716286300294	0.002410510809076766	0.9831879781927022	1.2675509371445082	0.9831879781927022	0.49127045402664266	1.7835321984167969	0.49127045402664266	0.3468846504705158	2.314939598083553E-4	-7.134396705591487	505.68506337638564
2808000	-1735.9774757525415	-1680.1283641246368	-55.849111627904705	-1680.1283641246368	1392.545306875235	-52.70067267474468	0.0028738260194593026	0.9831879781927022	1.2675509371445082	0.9831879781927022	0.49127045402664266	1.7835321984167969	0.49127045402664266	0.6193124385569652	1.9163042785142216E-4	-7.134396705591487	623.9546931247651
2809000	-1732.6926293582846	-1677.223427417154	-55.469201941130635	-1677.223427417154	1527.7938306807869	-52.32076298797061	0.001656135987157635	0.9831879781927022	1.2675509371445082	0.9831879781927022	0.49127045402664266	1.7835321984167969	0.49127045402664266	0.6193124385569652	1.4948675868099146E-4	-7.134396705591487	488.70616931921313
2810000	-1734.519968474333	-1682.6304440620995	-51.88952441223336	-1682.6304440620995	900.3591703456373	-48.74108545907333	0.0028820205168022086	0.9831879781927022	1.2675509371445082	0.9831879781927022	0.49127045402664266	1.7835321984167969	0.49127045402664266	0.6193124385569652	2.734943058914967E-4	-7.134396705591487	1116.1408296543627
2811000	-1731.054894178241	-1678.9400875895467	-52.114806588694414	-1678.9400875895467	942.4993263261306	-49.116070095541474	0.0038445270934210313	0.9831879781927022	1.2675509371445082	0.9831879781927022	0.49127045402664266	1.7835321984167969	0.49127045402664266	0.46960997854988057	3.4047963160111107E-4	-7.134396705591487	1074.0006736738694
2812000	-1725.722738075514	-1676.466884578518	-49.25585349699602	-1676.466884578518	658.3974272380176	-46.25711700384308	0.003066888950122851	0.9831879781927022	1.2675509371445082	0.9831879781927022	0.49127045402664266	1.7835321984167969	0.49127045402664266	0.46960997854988057	4.492601258481088E-4	-7.134396705591487	1358.1025727619824
2813000	-1736.6272906088184	-1681.2048510664654	-55.42243954235301	-1681.2048510664654	1603.8407895610464	-52.3824504636862	0.0018778012595531413	0.9831879781927022	1.0272726540616006	0.9831879781927022	0.49127045402664266	2.0238104814997047	0.49127045402664266	0.5108625640637589	1.5292008098332735E-4	-7.134396705591487	412.65921043895355
2814000	-1735.3624923439722	-1679.843765610051	-55.518726733921355	-1679.843765610051	1480.7724527495116	-52.47873765525454	0.0010459626518096437	0.9831879781927022	1.1506646707410821	0.9831879781927022	0.49127045402664266	1.9004184648202231	0.49127045402664266	0.5108625640637589	1.9928952756671737E-4	-7.134396705591487	535.7275472504884
2815000	-1732.9883806289708	-1678.1140665423045	-54.87431408666638	-1678.1140665423045	1464.1793196691312	-51.850787079018346	0.0015820023684861618	0.9831879781927022	1.1506646707410821	0.9831879781927022	0.49127045402664266	1.9004184648202231	0.49127045402664266	0.4944004930449749	2.2532845743498617E-4	-7.134396705591487	552.3206803308688
2816000	-1732.408867212599	-1680.8035776027587	-51.60528960984034	-1680.8035776027587	986.8052675949342	-48.581762602192306	0.0028656381109432106	0.9831879781927022	1.1506646707410821	0.9831879781927022	0.4135124148405103	2.0559345431924876	0.4135124148405103	0.4944004930449749	3.55172235793597E-4	-7.134396705591487	1029.6947324050657
2817000	-1732.6053181901875	-1683.2359075714603	-49.36941061872725	-1683.2359075714603	697.4306036185817	-46.345883611079216	0.003655617490163027	0.9831879781927022	1.1506646707410821	0.9831879781927022	0.4135124148405103	2.0559345431924876	0.4135124148405103	0.4944004930449749	4.907183577947858E-4	-7.134396705591487	1319.0693963814183
2818000	-1733.4404331094927	-1679.67769310973	-53.76273999976271	-1679.67769310973	1195.1728736663972	-50.73921299211467	0.0029435806588329547	0.9831879781927022	1.1506646707410821	0.9831879781927022	0.4135124148405103	2.0559345431924876	0.4135124148405103	0.4944004930449749	2.174866839152442E-4	-7.134396705591487	821.3271263336028
2819000	-1730.4730088076494	-1678.3689894014367	-52.10401940621266	-1678.3689894014367	1006.6934549385221	-49.08049239856462	0.003167397889639387	0.9831879781927022	1.1506646707410821	0.9831879781927022	0.4135124148405103	2.0559345431924876	0.4135124148405103	0.4944004930449749	2.931250318917617E-4	-7.134396705591487	1009.8065450614779
2820000	-1733.0797714825776	-1683.5369538929363	-49.542817589641366	-1683.5369538929363	644.1771140418539	-46.51929058199333	0.002535671926084506	0.9831879781927022	1.1506646707410821	0.9831879781927022	0.4135124148405103	2.0559345431924876	0.4135124148405103	0.4944004930449749	4.3096728231626366E-4	-7.134396705591487	1372.3228859581461
2821000	-1733.6330255597752	-1681.4142856573253	-52.218739902449855	-1681.4142856573253	670.0309386807891	-49.11366572400374	0.0071400500724017315	0.9831879781927022	1.4981320337379334	0.9831879781927022	0.23977873334208474	2.0559345431924876	0.23977873334208474	0.5759476638430586	3.7433873103137936E-4	-7.134396705591487	1346.469061319211
2822000	-1739.533779438287	-1687.3119214865142	-52.22185795177274	-1687.3119214865142	905.8456201424862	-49.116783773326624	0.002042351758845525	0.9831879781927022	1.4981320337379334	0.9831879781927022	0.23977873334208474	2.0559345431924876	0.23977873334208474	0.5759476638430586	2.822599105507404E-4	-7.134396705591487	1110.654379857514
2823000	-1733.869569715845	-1681.6772401565793	-52.192329559265865	-1681.6772401565793	1004.3604181030338	-49.08725538081975	0.002442928757146064	0.9831879781927022	1.4981320337379334	0.9831879781927022	0.23977873334208474	2.0559345431924876	0.23977873334208474	0.5759476638430586	3.3023143551887346E-4	-7.134396705591487	1012.1395818969662
2824000	-1733.1257001521192	-1681.4024319993275	-51.72326815279166	-1681.4024319993275	798.9527408440808	-48.618193974345544	0.005074611887171533	0.9831879781927022	1.4981320337379334	0.9831879781927022	0.23977873334208474	2.0559345431924876	0.23977873334208474	0.5759476638430586	4.286597236016998E-4	-7.134396705591487	1217.5472591559192
2825000	-1731.1022871958899	-1680.4621901428372	-50.640097053052585	-1680.4621901428372	824.3385805634758	-47.56148848503065	0.0042038018772209	0.9831879781927022	1.4981320337379334	0.9831879781927022	0.23977873334208474	2.0559345431924876	0.23977873334208474	0.5494820534188768	3.8934188316051393E-4	-7.134396705591487	1192.1614194365243
2826000	-1731.8999620940704	-1682.182859567261	-49.71710252680941	-1682.182859567261	744.348481111024	-46.63849395878748	0.004041186189608486	0.9831879781927022	1.4981320337379334	0.9831879781927022	0.23977873334208474	2.0559345431924876	0.23977873334208474	0.5494820534188768	4.8057217186345074E-4	-7.134396705591487	1272.1515188889762
2827000	-1733.4598509034129	-1680.163843669117	-53.29600723429586	-1680.163843669117	1120.0010229043828	-50.21739866627392	0.0033667664073047505	1.1571691976095977	1.1501695949041424	1.1571691976095977	0.23977873334208474	2.0559345431924876	0.23977873334208474	0.5494820534188768	2.672533080719591E-4	-7.134396705591487	896.4989770956172
2828000	-1735.2228603656338	-1681.3169816700984	-53.90587869553534	-1681.3169816700984	1148.225132318389	-50.87282591138384	0.0013823559634426512	1.1571691976095977	1.1501695949041424	1.1571691976095977	0.23977873334208474	2.0559345431924876	0.23977873334208474	0.5039262695484437	2.3452273477220128E-4	-7.134396705591487	868.2748676816111
2829000	-1728.6252177602546	-1676.7846522848427	-51.84056547541206	-1676.7846522848427	769.5106993390655	-48.80751269126056	0.005973101157122503	1.1571691976095977	1.1501695949041424	1.1571691976095977	0.23977873334208474	2.0559345431924876	0.23977873334208474	0.5039262695484437	3.5303224405055497E-4	-7.134396705591487	1246.9893006609345
2830000	-1728.0542041639626	-1678.9377664299498	-49.11643773401291	-1678.9377664299498	649.3447902339822	-46.08338494986141	0.00549944460154278	1.1571691976095977	1.1501695949041424	1.1571691976095977	0.23977873334208474	2.0559345431924876	0.23977873334208474	0.5039262695484437	5.27988520865814E-4	-7.134396705591487	1367.1552097660178
2831000	-1733.5837689623086	-1680.5469671380397	-53.0368018242688	-1680.5469671380397	1015.5539480700089	-50.0037490401173	0.0014626669143385908	1.1571691976095977	1.1501695949041424	1.1571691976095977	0.23977873334208474	2.0559345431924876	0.23977873334208474	0.5039262695484437	2.497836641916517E-4	-7.134396705591487	1000.9460519299911
2832000	-1730.9127333941024	-1678.9084277667291	-52.00430562737331	-1678.9084277667291	990.4455508520668	-48.97125284322181	0.0026006627029588236	1.3646722650560805	1.1501695949041424	1.3646722650560805	0.23977873334208474	1.6409284082995217	0.23977873334208474	0.5039262695484437	2.667988635684317E-4	-7.134396705591487	1026.0544491479332
2833000	-1736.2255208879346	-1682.4189576831918	-53.8065632047428	-1682.4189576831918	1223.5491559948541	-50.7735104205913	0.0023878483612549514	1.3646722650560805	1.1501695949041424	1.3646722650560805	0.2634656231052815	1.5935546287731281	0.2634656231052815	0.5039262695484437	2.245027426801198E-4	-7.134396705591487	792.9508440051459
2834000	-1735.5022264410018	-1686.1515243541544	-49.35070208684727	-1686.1515243541544	646.7270160601589	-46.02902491213506	0.005450863970219065	1.3646722650560805	1.1501695949041424	1.3646722650560805	0.2634656231052815	1.5935546287731281	0.2634656231052815	0.7925506601091583	5.195749281613762E-4	-7.134396705591487	1369.7729839398412
2835000	-1729.7139137898719	-1680.0900892458924	-49.62382454397952	-1680.0900892458924	640.9772477642749	-46.3021473692673	0.0027478824882541807	1.3646722650560805	1.1501695949041424	1.3646722650560805	0.36558912562673973	1.3893076237302118	0.36558912562673973	0.7925506601091583	3.7504387598184786E-4	-7.134396705591487	1375.522752235725
2836000	-1744.2769573803628	-1688.360555411101	-55.916401969261905	-1688.360555411101	1707.2414026088343	-52.59472479454969	0.0016038598807093447	1.3751157588044747	1.1501695949041424	1.3751157588044747	0.36558912562673973	1.3684206362334235	0.36558912562673973	0.7925506601091583	1.3002156969202535E-4	-7.134396705591487	309.2585973911657
2837000	-1741.7247537740332	-1685.3227828531378	-56.401970920895344	-1685.3227828531378	1579.9393729137187	-53.08029374618313	0.0017822853498987293	1.3751157588044747	1.1501695949041424	1.3751157588044747	0.36558912562673973	1.3684206362334235	0.36558912562673973	0.7925506601091583	1.2793890175300784E-4	-7.134396705591487	436.56062708628133
2838000	-1730.6662713386852	-1678.114842916294	-52.55142842239123	-1678.114842916294	925.1039416959384	-49.26525843598462	0.004304307038149751	1.3751157588044747	1.1501695949041424	1.3751157588044747	0.36558912562673973	1.3684206362334235	0.36558912562673973	0.7570434718035578	2.839531871851519E-4	-7.134396705591487	1091.3960583040616
2839000	-1738.3240082156233	-1682.8929888199364	-55.43101939568687	-1682.8929888199364	1622.2170276031488	-52.56863008167046	0.0011732520724573809	1.4158695989539738	1.068661914605144	1.4158695989539738	0.36558912562673973	1.3684206362334235	0.36558912562673973	0.3332627994133493	1.8458444399434214E-4	-7.134396705591487	394.28297239685116
2840000	-1736.3269031103803	-1681.069464890879	-55.25743821950119	-1681.069464890879	1567.3957255915727	-52.34192604773236	0.0011850256651134172	1.4158695989539738	1.068661914605144	1.4158695989539738	0.36558912562673973	1.3684206362334235	0.36558912562673973	0.386385657165777	1.9805027593461282E-4	-7.134396705591487	449.1042744084273
2841000	-1732.8311557727395	-1680.4650708539389	-52.36608491880062	-1680.4650708539389	1058.5194283395126	-49.450572747031785	0.0017601663967132064	1.4158695989539738	1.068661914605144	1.4158695989539738	0.36558912562673973	1.3684206362334235	0.36558912562673973	0.386385657165777	2.574570642256847E-4	-7.134396705591487	957.9805716604874
2842000	-1731.481616879197	-1678.3686159198048	-53.113000959392046	-1678.3686159198048	1001.8506836997874	-50.197488787623215	0.0012542823203754415	1.4158695989539738	1.068661914605144	1.4158695989539738	0.36558912562673973	1.3684206362334235	0.36558912562673973	0.386385657165777	3.341055879762555E-4	-7.134396705591487	1014.6493163002126
2843000	-1731.8888722933302	-1680.8007154640197	-51.0881568293104	-1680.8007154640197	701.4122779015524	-48.17264465754157	0.006863562879215465	1.4158695989539738	1.068661914605144	1.4158695989539738	0.36558912562673973	1.3684206362334235	0.36558912562673973	0.386385657165777	5.165020077350409E-4	-7.134396705591487	1315.0877220984476
2844000	-1729.0683282144794	-1679.948686412317	-49.1196418021623	-1679.948686412317	687.0898141508783	-46.20412963039347	0.0038286057885430873	1.3023328015268383	1.068661914605144	1.3023328015268383	0.36558912562673973	1.5954942310876945	0.36558912562673973	0.386385657165777	4.492305047557801E-4	-7.134396705591487	1329.4101858491217
2845000	-1735.7506052698777	-1686.472008372587	-49.27859689729081	-1686.472008372587	670.6525272080697	-46.36308472552198	0.002768062239561018	1.3023328015268383	1.068661914605144	1.3023328015268383	0.36558912562673973	1.5954942310876945	0.36558912562673973	0.386385657165777	5.44299422886441E-4	-7.134396705591487	1345.8474727919302
2846000	-1733.9173866170884	-1682.2953340323372	-51.62205258475118	-1682.2953340323372	1039.9432569718717	-48.70654041298235	0.00276805527529977	1.3023328015268383	1.068661914605144	1.3023328015268383	0.36558912562673973	1.5954942310876945	0.36558912562673973	0.386385657165777	3.427655321339911E-4	-7.134396705591487	976.5567430281283
2847000	-1733.8040072255012	-1678.173487651372	-55.63051957412933	-1678.173487651372	1469.9733951372011	-52.7150074023605	0.00286595496065531	1.3023328015268383	1.068661914605144	1.3023328015268383	0.36558912562673973	1.5954942310876945	0.36558912562673973	0.386385657165777	2.1466640054306908E-4	-7.134396705591487	546.5266048627989
2848000	-1730.9473604709863	-1680.374461246671	-50.57289922431537	-1680.374461246671	712.2641536235577	-47.65738705254654	0.0055408128294749445	1.3023328015268383	1.068661914605144	1.3023328015268383	0.36558912562673973	1.5954942310876945	0.36558912562673973	0.386385657165777	4.418860806321734E-4	-7.134396705591487	1304.2358463764422
2849000	-1729.1364152952917	-1679.2063219089387	-49.93009338635314	-1679.2063219089387	638.2532442759751	-46.92828437831122	0.006818925875102937	1.3023328015268383	1.068661914605144	1.3023328015268383	0.36558912562673973	1.5954942310876945	0.36558912562673973	0.47268249343887025	4.7013357240035993E-4	-7.134396705591487	1378.2467557240248
2850000	-1734.904403652701	-1683.6781032313763	-51.22630042132453	-1683.6781032313763	812.3184343576513	-48.22449141328261	0.0022415935652306336	1.3023328015268383	1.068661914605144	1.3023328015268383	0.36558912562673973	1.5954942310876945	0.36558912562673973	0.47268249343887025	3.0796477984664525E-4	-7.134396705591487	1204.1815656423487
2851000	-1728.0582051883825	-1677.8409999689582	-50.21720521942446	-1677.8409999689582	792.15448310349	-47.21539621138253	0.003189563248930716	1.3023328015268383	1.068661914605144	1.3023328015268383	0.36558912562673973	1.5954942310876945	0.36558912562673973	0.47268249343887025	3.440095841027761E-4	-7.134396705591487	1224.3455168965102
2852000	-1732.1473566279087	-1681.2051134726507	-50.9422431552579	-1681.2051134726507	781.4091319606655	-47.83755483743464	0.0024078684043624754	1.3023328015268383	1.068661914605144	1.3023328015268383	0.36558912562673973	1.5954942310876945	0.36558912562673973	0.5755618032202057	3.522280940858951E-4	-7.134396705591487	1235.0908680393345
2853000	-1733.9473413570652	-1683.2930757536471	-50.65426560341807	-1683.2930757536471	781.168794819808	-47.5613929816605	0.0023070676976107585	1.3728368397010633	0.9276538382566938	1.3728368397010633	0.36558912562673973	1.5954942310876945	0.36558912562673973	0.5637461071545182	3.284256761817729E-4	-7.134396705591487	1235.331205180192
2854000	-1735.6431844344659	-1685.824644854832	-49.81853957963371	-1685.824644854832	717.2447854908414	-46.72566695787613	0.003999044006234507	1.3728368397010633	0.9276538382566938	1.3728368397010633	0.36558912562673973	1.5954942310876945	0.36558912562673973	0.5637461071545182	3.250255855899292E-4	-7.134396705591487	1299.2552145091586
2855000	-1730.4556584788102	-1680.78204650646	-49.67361197235027	-1680.78204650646	737.8139115364615	-46.5807393505927	0.003330569980220844	1.3728368397010633	0.9276538382566938	1.3728368397010633	0.36558912562673973	1.5954942310876945	0.36558912562673973	0.5637461071545182	4.190183424739277E-4	-7.134396705591487	1278.6860884635385
2856000	-1732.728901814685	-1682.682667155374	-50.04623465931107	-1682.682667155374	722.6483975880624	-46.95336203755349	0.0025372643687866644	1.3728368397010633	0.9276538382566938	1.3728368397010633	0.36558912562673973	1.5954942310876945	0.36558912562673973	0.5637461071545182	4.349114145825514E-4	-7.134396705591487	1293.8516024119376
2857000	-1734.8818805229166	-1679.2999357610354	-55.58194476188112	-1679.2999357610354	1387.6267045464622	-52.48907214012355	0.002846428967656248	1.3728368397010633	1.075527673493764	1.3728368397010633	0.29165220800820457	1.5954942310876945	0.29165220800820457	0.5637461071545182	2.2874499368736648E-4	-7.134396705591487	628.8732954535378
2858000	-1730.7254409496043	-1678.5952610062066	-52.130179943397664	-1678.5952610062066	1007.7218699241251	-49.037307321640085	0.003324127059459677	1.3728368397010633	1.075527673493764	1.3728368397010633	0.29165220800820457	1.5954942310876945	0.29165220800820457	0.5637461071545182	2.924999403795779E-4	-7.134396705591487	1008.7781300758749
2859000	-1733.8893524507293	-1680.158436662529	-53.73091578820035	-1680.158436662529	1162.1235997336164	-50.63804316644277	0.0026076698834764	1.0811309397296531	1.075527673493764	1.0811309397296531	0.5833581079796146	1.5954942310876945	0.5833581079796146	0.5637461071545182	2.2749523540760392E-4	-7.134396705591487	854.3764002663836
2860000	-1734.3596673378056	-1682.489382169592	-51.87028516821361	-1682.489382169592	800.7116581668381	-48.77741254645604	0.005185278481267951	1.0811309397296531	1.1089333073626533	1.0811309397296531	0.5833581079796146	1.5620885972188052	0.5833581079796146	0.5637461071545182	3.394780548779603E-4	-7.134396705591487	1215.788341833162
2861000	-1731.4359037806223	-1680.7877747288358	-50.64812905178654	-1680.7877747288358	755.7452455337511	-47.55525643002896	0.0026262837811351783	1.0811309397296531	1.1089333073626533	1.0811309397296531	0.5833581079796146	1.5620885972188052	0.5833581079796146	0.5637461071545182	3.3281740170255046E-4	-7.134396705591487	1260.7547544662489
2862000	-1729.0228845282556	-1679.6887948551562	-49.33408967309953	-1679.6887948551562	644.8776006267674	-46.241217051341955	0.004217900689087169	1.0811309397296531	1.1089333073626533	1.0811309397296531	0.5833581079796146	1.5620885972188052	0.5833581079796146	0.5637461071545182	3.5392969193663674E-4	-7.134396705591487	1371.6223993732326
2863000	-1729.0114123786561	-1679.855988348476	-49.15542403018003	-1679.855988348476	659.848793912152	-46.06255140842246	0.003491461922064876	1.0811309397296531	1.1089333073626533	1.0811309397296531	0.5833581079796146	1.5620885972188052	0.5833581079796146	0.5637461071545182	4.4900769238173465E-4	-7.134396705591487	1356.651206087848
2864000	-1730.8674411053096	-1679.0041954526116	-51.86324565269794	-1679.0041954526116	857.0363636662263	-48.77037303094036	0.0019163929368321668	1.0811309397296531	1.1089333073626533	1.0811309397296531	0.5833581079796146	1.5620885972188052	0.5833581079796146	0.5637461071545182	2.7567982969159134E-4	-7.134396705591487	1159.4636363337736
2865000	-1728.943120933405	-1678.306858279226	-50.63626265417902	-1678.306858279226	725.1624149851941	-47.54339003242144	0.005054515942197504	1.2423275831051073	1.1089333073626533	1.2423275831051073	0.4221614646041605	1.5620885972188052	0.4221614646041605	0.5637461071545182	3.4477159313992667E-4	-7.134396705591487	1291.3375850148059
2866000	-1732.4981051883676	-1678.1940933979752	-54.304011790392366	-1678.1940933979752	1312.485813254153	-51.211139168634794	0.0017645274387199329	1.2423275831051073	1.1089333073626533	1.2423275831051073	0.4221614646041605	1.5620885972188052	0.4221614646041605	0.5637461071545182	1.8193620440022765E-4	-7.134396705591487	704.0141867458469
2867000	-1731.4993469847461	-1678.4991656986715	-53.00018128607473	-1678.4991656986715	1031.3148559494607	-49.82289538295849	0.0035046363407452716	1.2423275831051073	1.1089333073626533	1.2423275831051073	0.4221614646041605	1.5620885972188052	0.4221614646041605	0.6481593885131817	2.3957545808172377E-4	-7.134396705591487	985.1851440505393
2868000	-1740.1256381270018	-1685.083717092854	-55.041921034147926	-1685.083717092854	1472.1571526554937	-52.12090740914083	0.0018718257343393605	1.3096309717250036	0.9743265301228606	1.3096309717250036	0.4221614646041605	1.5620885972188052	0.4221614646041605	0.3918871104040432	1.8047672354877441E-4	-7.134396705591487	544.3428473445063
2869000	-1731.684423111537	-1682.2275320543997	-49.45689105713717	-1682.2275320543997	665.632658342323	-46.4885565799931	0.0037269594192552756	1.3096309717250036	0.9743265301228606	1.3096309717250036	0.4221614646041605	1.5620885972188052	0.4221614646041605	0.439207962541011	4.1562299818709297E-4	-7.134396705591487	1350.8673416576771
2870000	-1733.140647456652	-1683.801697519976	-49.338949936676045	-1683.801697519976	708.0522057434132	-46.370615459531976	0.003226665865829861	1.3096309717250036	0.9743265301228606	1.3096309717250036	0.4221614646041605	1.5620885972188052	0.4221614646041605	0.439207962541011	4.7499975374782705E-4	-7.134396705591487	1308.4477942565868
2871000	-1734.8242206256728	-1685.0654483294616	-49.75877229621112	-1685.0654483294616	703.4220902727845	-46.913824376355024	0.003945245231659503	1.3096309717250036	0.9743265301228606	1.3096309717250036	0.4221614646041605	1.5620885972188052	0.4221614646041605	0.3158214052530366	3.6446573734736775E-4	-7.134396705591487	1313.0779097272155
2872000	-1734.0096461899877	-1682.535456042491	-51.47419014749668	-1682.535456042491	892.6744006870215	-48.62924222764058	0.0038367824006826827	1.3096309717250036	0.9743265301228606	1.3096309717250036	0.4221614646041605	1.5620885972188052	0.4221614646041605	0.3158214052530366	3.337315406312668E-4	-7.134396705591487	1123.8255993129785
2873000	-1738.3361396718929	-1682.3241441621212	-56.01199550977156	-1682.3241441621212	1424.1825983907327	-52.9281657596665	0.002747586327057619	0.9862869504109366	0.9743265301228606	0.9862869504109366	0.4221614646041605	2.2087766398469393	0.4221614646041605	0.5547032355020032	1.6205560246159825E-4	-7.134396705591487	592.3174016092673
2874000	-1730.274461282009	-1679.378394570922	-50.89606671108711	-1679.378394570922	771.5386810180056	-47.81223696098205	0.0023126714539931027	0.9862869504109366	1.4151375844281384	0.9862869504109366	0.4221614646041605	1.7679655855416616	0.4221614646041605	0.5547032355020032	3.0665716646255826E-4	-7.134396705591487	1244.9613189819943
2875000	-1731.8515329010029	-1680.3446806491838	-51.506852251819154	-1680.3446806491838	868.5119008016544	-48.423022501714094	0.0022864293471721803	1.0122221561410352	1.4151375844281384	1.0122221561410352	0.4221614646041605	1.7160951740814643	0.4221614646041605	0.5547032355020032	2.83005802506591E-4	-7.134396705591487	1147.9880991983455
2876000	-1730.561074370668	-1679.913514572041	-50.64755979862692	-1679.913514572041	743.6426392663874	-47.56373004852186	0.0031584488282832106	1.0122221561410352	1.4151375844281384	1.0122221561410352	0.4221614646041605	1.7160951740814643	0.4221614646041605	0.5547032355020032	2.617755136542067E-4	-7.134396705591487	1272.8573607336125
2877000	-1730.3950883407479	-1678.5301510506192	-51.864937290128736	-1678.5301510506192	943.6061524973859	-48.781107540023676	0.0034688911482541355	1.0122221561410352	1.4151375844281384	1.0122221561410352	0.4221614646041605	1.7160951740814643	0.4221614646041605	0.5547032355020032	2.516370458566148E-4	-7.134396705591487	1072.893847502614
2878000	-1734.9617995604856	-1678.9602346838694	-56.00156487661614	-1678.9602346838694	1641.9677280888343	-52.91773512651108	0.0017443416778318767	1.0122221561410352	1.4151375844281384	1.0122221561410352	0.4221614646041605	1.7160951740814643	0.4221614646041605	0.5547032355020032	1.2940555608593752E-4	-7.134396705591487	374.5322719111657
2879000	-1734.4130629741594	-1684.5527739274357	-49.86028904672374	-1684.5527739274357	689.3485362963742	-46.77645929661868	0.002631308283159873	1.2554804018546553	1.4151375844281384	1.2554804018546553	0.4221614646041605	1.2295786826542243	0.4221614646041605	0.5547032355020032	4.09715084181981E-4	-7.134396705591487	1327.1514637036257
2880000	-1732.8203453280757	-1678.670627381471	-54.14971794660478	-1678.670627381471	1257.1666004759618	-51.06588819649972	0.0025490409077170736	1.2554804018546553	1.4151375844281384	1.2554804018546553	0.4221614646041605	1.2295786826542243	0.4221614646041605	0.5547032355020032	2.005665186196881E-4	-7.134396705591487	759.3333995240382
2881000	-1735.8411954597002	-1684.8729723314464	-50.96822312825388	-1684.8729723314464	760.9999808179653	-47.91311340443751	0.0025349262521831657	1.2554804018546553	1.4151375844281384	1.2554804018546553	0.4221614646041605	1.2295786826542243	0.4221614646041605	0.5259832092133132	2.9412005216123327E-4	-7.134396705591487	1255.5000191820347
2882000	-1735.0019182579636	-1680.968394964719	-54.03352329324463	-1680.968394964719	1375.6782209422126	-50.978413569428255	0.0024874092876939575	1.2554804018546553	1.4151375844281384	1.2554804018546553	0.4221614646041605	1.2295786826542243	0.4221614646041605	0.5259832092133132	2.2714453401829853E-4	-7.134396705591487	640.8217790577874
2883000	-1729.948018411518	-1677.3181190384914	-52.62989937302664	-1677.3181190384914	990.7112813125441	-49.57478964921027	0.0018340876483846854	1.2554804018546553	1.4151375844281384	1.2554804018546553	0.4221614646041605	1.2295786826542243	0.4221614646041605	0.5259832092133132	2.3481660314317489E-4	-7.134396705591487	1025.788718687456
2884000	-1726.8886929237558	-1677.7731988463452	-49.115494077410595	-1677.7731988463452	639.7960607267512	-46.06038435359422	0.003409054241678134	1.2554804018546553	1.4151375844281384	1.2554804018546553	0.4221614646041605	1.2295786826542243	0.4221614646041605	0.5259832092133132	4.222628080619141E-4	-7.134396705591487	1376.7039392732488
2885000	-1728.5718934390154	-1678.2025974381547	-50.36929600086062	-1678.2025974381547	687.237327373587	-47.31418627704425	0.005604642049242232	1.2554804018546553	1.4151375844281384	1.2554804018546553	0.4221614646041605	1.2295786826542243	0.4221614646041605	0.5259832092133132	3.2901618599013644E-4	-7.134396705591487	1329.262672626413
2886000	-1731.1533316937732	-1680.5455662795246	-50.60776541424869	-1680.5455662795246	772.7699775375572	-47.55265569043232	0.003731640891117887	1.2746232142259983	1.3768519596854525	1.2746232142259983	0.4221614646041605	1.2295786826542243	0.4221614646041605	0.5259832092133132	3.474350824645372E-4	-7.134396705591487	1243.7300224624428
2887000	-1732.679071256428	-1681.4105770122544	-51.26849424417348	-1681.4105770122544	877.7365719541875	-48.21338452035711	0.004108751713627789	1.2746232142259983	1.3768519596854525	1.2746232142259983	0.4221614646041605	1.2295786826542243	0.4221614646041605	0.5259832092133132	4.0341269721184313E-4	-7.134396705591487	1138.7634280458124
2888000	-1733.2839945156954	-1683.7839128104497	-49.500081705245705	-1683.7839128104497	679.3530725484869	-46.44497198142933	0.0036464468787904608	1.2746232142259983	1.3768519596854525	1.2746232142259983	0.4221614646041605	1.2295786826542243	0.4221614646041605	0.5259832092133132	4.1291059837984963E-4	-7.134396705591487	1337.146927451513
2889000	-1729.917396091723	-1680.0050195562364	-49.91237653548652	-1680.0050195562364	721.3352936704795	-46.85726681167015	0.0037005885758372137	1.2746232142259983	1.3768519596854525	1.2746232142259983	0.4221614646041605	1.2295786826542243	0.4221614646041605	0.5259832092133132	3.583630949287027E-4	-7.134396705591487	1295.1647063295204
2890000	-1736.5177867573984	-1685.1460623144267	-51.371724442971804	-1685.1460623144267	834.1691465827793	-48.31661471915543	0.0025276705136969206	1.2746232142259983	1.3768519596854525	1.2746232142259983	0.4221614646041605	1.2295786826542243	0.4221614646041605	0.5259832092133132	2.5684851356901593E-4	-7.134396705591487	1182.3308534172206
2891000	-1733.8812433772753	-1682.3026729385501	-51.57857043872508	-1682.3026729385501	925.8197572168764	-48.52346071490871	0.0029518410932840742	1.2746232142259983	1.3768519596854525	1.2746232142259983	0.4221614646041605	1.2295786826542243	0.4221614646041605	0.5259832092133132	2.5454789707140505E-4	-7.134396705591487	1090.6802427831235
2892000	-1733.8987304954248	-1683.0404766885008	-50.85825380692397	-1683.0404766885008	762.4607314338494	-47.8031440831076	0.003208402821868373	1.2746232142259983	1.3768519596854525	1.2746232142259983	0.4221614646041605	1.2295786826542243	0.4221614646041605	0.5259832092133132	2.535441269164648E-4	-7.134396705591487	1254.0392685661504
2893000	-1732.8590261925492	-1679.1743227724216	-53.68470342012748	-1679.1743227724216	1215.04748466448	-50.629593696311105	0.0021930220507953586	1.2746232142259983	1.3768519596854525	1.2746232142259983	0.45812464001367004	1.1576523318352052	0.45812464001367004	0.5259832092133132	2.3195371485984457E-4	-7.134396705591487	801.45251533552
2894000	-1740.6688713812218	-1685.698675393669	-54.970195987552955	-1685.698675393669	1379.4583580603974	-51.32118633677238	0.0020802285703839947	1.2746232142259983	1.3768519596854525	1.2746232142259983	0.45812464001367004	1.1576523318352052	0.45812464001367004	1.1198831361775237	1.597140692333927E-4	-7.134396705591487	637.0416419396026
2895000	-1736.1678717665686	-1682.9367806440566	-53.23109112251199	-1682.9367806440566	1024.7875221340494	-49.582081471731414	0.0018851582053824026	1.2746232142259983	1.3768519596854525	1.2746232142259983	0.45812464001367004	1.1576523318352052	0.45812464001367004	1.1198831361775237	2.3729676590292034E-4	-7.134396705591487	991.7124778659506
2896000	-1734.727885452683	-1683.2564924722822	-51.47139298040096	-1683.2564924722822	733.1948151899979	-47.82238332962038	0.002158092218820369	1.329030172125516	1.2680380438864174	1.329030172125516	0.45812464001367004	1.1576523318352052	0.45812464001367004	1.1198831361775237	2.826247403129676E-4	-7.134396705591487	1283.3051848100022
2897000	-1738.787590789938	-1685.9508174673715	-52.83677332256632	-1685.9508174673715	969.765506833196	-49.187763671785746	0.002354195035593941	1.329030172125516	1.2680380438864174	1.329030172125516	0.45812464001367004	1.1576523318352052	0.45812464001367004	1.1198831361775237	2.1588067538345573E-4	-7.134396705591487	1046.734493166804
2898000	-1735.985653041894	-1685.2917001196392	-50.693952922254795	-1685.2917001196392	707.1227851840487	-47.04494327147422	0.003714823454713604	1.3412496804707656	1.2435990271959179	1.3412496804707656	0.45812464001367004	1.1576523318352052	0.45812464001367004	1.1198831361775237	2.895726196572901E-4	-7.134396705591487	1309.3772148159514
2899000	-1741.4804546245482	-1685.2606586957784	-56.21979592876982	-1685.2606586957784	1687.5104322960444	-53.244982636243876	0.002009776595250567	1.3412496804707656	1.2435990271959179	1.3412496804707656	0.45812464001367004	1.1576523318352052	0.45812464001367004	0.4456867779228868	1.979828697890477E-4	-7.134396705591487	328.9895677039556
2900000	-1740.3167348076124	-1685.970212577534	-54.34652223007834	-1685.970212577534	1395.9872578094075	-51.50487285411623	0.0011942979951273364	1.3412496804707656	1.2435990271959179	1.3412496804707656	0.45812464001367004	1.1576523318352052	0.45812464001367004	0.3125228613590572	2.3214722898389132E-4	-7.134396705591487	620.5127421905925
2901000	-1735.9827778341566	-1684.800591395158	-51.182186438998635	-1684.800591395158	927.2232970885752	-48.34053706303652	0.0022939138803697596	1.3412496804707656	1.1207474409660263	1.3412496804707656	0.5195504331286158	1.1576523318352052	0.5195504331286158	0.3125228613590572	4.0425717351666766E-4	-7.134396705591487	1089.2767029114248
2902000	-1734.9647209269306	-1683.384366233495	-51.580354693435446	-1683.384366233495	1014.8711809796065	-48.73870531747333	0.0023574663767523918	0.8007867615428276	1.1207474409660263	0.8007867615428276	0.5195504331286158	2.238578169691081	0.5195504331286158	0.3125228613590572	3.95419067735842E-4	-7.134396705591487	1001.6288190203935
2903000	-1732.8564014111782	-1682.8226916740632	-50.03370973711504	-1682.8226916740632	757.2551859832921	-47.192060361152926	0.003896067728877674	0.8007867615428276	1.1961009588432183	0.8007867615428276	0.5195504331286158	2.163224651813889	0.5195504331286158	0.3125228613590572	3.8352573439890043E-4	-7.134396705591487	1259.244814016708
2904000	-1734.1950555767535	-1681.608653982971	-52.586401593782455	-1681.608653982971	868.9493740016871	-49.74475221782034	0.005259755077642754	0.8007867615428276	1.1961009588432183	0.8007867615428276	0.5195504331286158	2.163224651813889	0.5195504331286158	0.3125228613590572	3.424382175336232E-4	-7.134396705591487	1147.5506259983129
2905000	-1733.8339641810512	-1682.296996843065	-51.5369673379861	-1682.296996843065	967.0538224477401	-48.617355924831195	0.0028060358729830835	0.8007867615428276	1.1961009588432183	0.8007867615428276	0.5195504331286158	2.163224651813889	0.5195504331286158	0.3904848985518466	3.540370168468566E-4	-7.134396705591487	1049.44617755226
2906000	-1733.4027052727104	-1682.8129014745527	-50.589803798157696	-1682.8129014745527	762.624903992584	-47.67019238500279	0.002274937742705989	0.8007867615428276	1.1961009588432183	0.8007867615428276	0.5195504331286158	2.163224651813889	0.5195504331286158	0.3904848985518466	4.3866300259164093E-4	-7.134396705591487	1253.875096007416
2907000	-1736.012435360295	-1683.0670619105354	-52.945373449759785	-1683.0670619105354	966.8870443138311	-50.02576203660488	0.003741002678005613	0.9999320458544492	1.1961009588432183	0.9999320458544492	0.5195504331286158	1.7649340831906462	0.5195504331286158	0.3904848985518466	2.904725788293968E-4	-7.134396705591487	1049.6129556861688
2908000	-1736.770551550648	-1678.475336930722	-58.295214619925915	-1678.475336930722	1824.9106876324495	-55.28364166187025	0.002567654734230696	0.9999320458544492	1.1961009588432183	0.9999320458544492	0.5195504331286158	1.7649340831906462	0.5195504331286158	0.4824464434526078	1.3472208323278247E-4	-7.134396705591487	191.58931236755052
2909000	-1733.9671223802395	-1678.1046057303356	-55.86251664990382	-1678.1046057303356	1632.5388230325984	-52.85094369184815	0.001690824226489562	0.9999320458544492	1.1961009588432183	0.9999320458544492	0.5195504331286158	1.7649340831906462	0.5195504331286158	0.4824464434526078	1.4706767003840057E-4	-7.134396705591487	383.96117696740157
2910000	-1734.0032095455688	-1680.2002057663235	-53.80300377924521	-1680.2002057663235	1009.7060718721929	-50.52798088868347	0.001209267702908857	0.9999320458544492	1.1961009588432183	0.9999320458544492	0.5195504331286158	1.7649340831906462	0.5195504331286158	0.7458963759586774	2.5530331857023526E-4	-7.134396705591487	1006.7939281278071
2911000	-1734.8162887283152	-1682.0978633044765	-52.718425423838546	-1682.0978633044765	1030.2664285638891	-49.460175954004015	0.002281123768799852	0.919373577553014	1.1961009588432183	0.919373577553014	0.5195504331286158	1.9260510197935166	0.5195504331286158	0.7291229552314731	2.2650392281039426E-4	-7.134396705591487	986.2335714361109
2912000	-1732.3010265866444	-1681.9084614684743	-50.39256511816999	-1681.9084614684743	652.9627816166566	-47.13431564833546	0.0022160657145325184	0.9388019576855879	1.1961009588432183	0.9388019576855879	0.5195504331286158	1.8871942595283686	0.5195504331286158	0.7291229552314731	3.415857274540249E-4	-7.134396705591487	1363.5372183833433
2913000	-1742.5199402649755	-1687.009527823596	-55.51041244137953	-1687.009527823596	1563.7432516515426	-52.252162971545	0.0012401822889667427	0.9388019576855879	1.1961009588432183	0.9388019576855879	0.5195504331286158	1.8871942595283686	0.5195504331286158	0.7291229552314731	1.8072170695509077E-4	-7.134396705591487	452.75674834845745
2914000	-1736.1127693393719	-1680.457752125863	-55.655017213508984	-1680.457752125863	1663.8117779216411	-52.72708071472857	0.0012894905504484294	0.9388019576855879	1.1961009588432183	0.9388019576855879	0.5195504331286158	1.8871942595283686	0.5195504331286158	0.39880998417735397	1.870859837091253E-4	-7.134396705591487	352.6882220783589
2915000	-1732.152132923508	-1680.464004851932	-51.6881280715758	-1680.464004851932	942.3930110147006	-48.760191572795385	0.002784184838394883	1.0156834911001662	1.1961009588432183	1.0156834911001662	0.4426688997140375	1.8871942595283686	0.4426688997140375	0.39880998417735397	3.0745490161781754E-4	-7.134396705591487	1074.1069889852993
2916000	-1731.8693727168804	-1681.582539862349	-50.28683285453149	-1681.582539862349	718.0427979788509	-47.35889635575108	0.0022521245601709048	1.0156834911001662	1.1961009588432183	1.0156834911001662	0.4426688997140375	1.8871942595283686	0.4426688997140375	0.39880998417735397	3.4266211512580486E-4	-7.134396705591487	1298.457202021149
2917000	-1731.5671137920936	-1679.3393405047764	-52.22777328731718	-1679.3393405047764	664.6271240006546	-49.299836788536766	0.001218073991465432	1.0156834911001662	1.1961009588432183	1.0156834911001662	0.4426688997140375	1.8871942595283686	0.4426688997140375	0.39880998417735397	3.794247242904802E-4	-7.134396705591487	1351.8728759993455
2918000	-1731.519440335414	-1680.441025458097	-51.07841487731685	-1680.441025458097	852.8120325178162	-48.15047837853644	0.0035797478824990637	1.0156834911001662	1.1961009588432183	1.0156834911001662	0.4426688997140375	1.8871942595283686	0.4426688997140375	0.39880998417735397	2.810994489843158E-4	-7.134396705591487	1163.687967482184
2919000	-1738.5318402216042	-1686.6014492305944	-51.930390991009794	-1686.6014492305944	833.0573853770103	-49.00245449222938	0.005683104649959555	1.0156834911001662	1.1961009588432183	1.0156834911001662	0.4426688997140375	1.8871942595283686	0.4426688997140375	0.39880998417735397	2.847794820561337E-4	-7.134396705591487	1183.4426146229898
2920000	-1731.1491190312302	-1680.7124473437782	-50.436671687452	-1680.7124473437782	713.4476688948835	-47.50873518867159	0.005687279618771109	1.0156834911001662	1.1961009588432183	1.0156834911001662	0.4426688997140375	1.8871942595283686	0.4426688997140375	0.39880998417735397	4.037426631256702E-4	-7.134396705591487	1303.0523311051165
2921000	-1731.5934487763948	-1677.0683487239075	-54.525100052487176	-1677.0683487239075	1362.9983400141173	-51.597163553706764	0.0023373162538672877	1.0156834911001662	1.1961009588432183	1.0156834911001662	0.4426688997140375	1.8871942595283686	0.4426688997140375	0.39880998417735397	2.10974198031861E-4	-7.134396705591487	653.5016599858827
2922000	-1729.4561194529092	-1675.9309425470253	-53.525176905883924	-1675.9309425470253	1165.7069370757868	-50.59724040710351	0.0032450690360732613	1.0156834911001662	1.1961009588432183	1.0156834911001662	0.4426688997140375	1.8871942595283686	0.4426688997140375	0.39880998417735397	2.41858125672868E-4	-7.134396705591487	850.7930629242132
2923000	-1728.0578348154409	-1678.283411791652	-49.77442302378887	-1678.283411791652	638.9219841456377	-46.84648652500846	0.006465839843815891	1.0156834911001662	1.1961009588432183	1.0156834911001662	0.4426688997140375	1.8871942595283686	0.4426688997140375	0.39880998417735397	4.883417010629504E-4	-7.134396705591487	1377.5780158543623
2924000	-1731.1663528604433	-1676.7038201296953	-54.46253273074813	-1676.7038201296953	1409.635502216255	-51.53459623196772	0.0020259184194325744	1.0156834911001662	1.1961009588432183	1.0156834911001662	0.4426688997140375	1.8871942595283686	0.4426688997140375	0.39880998417735397	1.972649353947031E-4	-7.134396705591487	606.864497783745
2925000	-1732.9082794069323	-1680.0711108250418	-52.837168581890424	-1680.0711108250418	1169.37220562155	-49.90923208311001	0.0020576012770485053	1.3163505794350023	1.1961009588432183	1.3163505794350023	0.4426688997140375	1.2858600828586964	0.4426688997140375	0.39880998417735397	2.201528899361242E-4	-7.134396705591487	847.1277943784501
2926000	-1728.3016018952915	-1678.8778083120255	-49.423793583266004	-1678.8778083120255	667.6424720121781	-46.49585708448559	0.0026285679150949196	1.3163505794350023	1.1961009588432183	1.3163505794350023	0.4426688997140375	1.2858600828586964	0.4426688997140375	0.39880998417735397	3.933398650839855E-4	-7.134396705591487	1348.8575279878219
2927000	-1732.7600724425588	-1682.197485274026	-50.5625871685329	-1682.197485274026	821.6374605228035	-47.63465066975249	0.0036252061287493395	1.3163505794350023	1.1961009588432183	1.3163505794350023	0.4426688997140375	1.2858600828586964	0.4426688997140375	0.39880998417735397	2.9139374322377374E-4	-7.134396705591487	1194.8625394771966
2928000	-1732.089158872915	-1681.6526278935262	-50.43653097938884	-1681.6526278935262	776.4078670701155	-47.34453348784703	0.004228987464650045	1.3163505794350023	1.1961009588432183	1.3163505794350023	0.4426688997140375	1.2858600828586964	0.4426688997140375	0.562870976938757	3.030523990735368E-4	-7.134396705591487	1240.0921329298844
2929000	-1733.7252503019831	-1679.5135480814056	-54.2117022205775	-1679.5135480814056	1320.0734009121225	-51.11970472903569	0.0017105463634969603	1.3163505794350023	1.1961009588432183	1.3163505794350023	0.4426688997140375	1.2858600828586964	0.4426688997140375	0.562870976938757	2.0595372885384827E-4	-7.134396705591487	696.4265990878775
2930000	-1735.673452166942	-1679.40989543454	-56.26355673240201	-1679.40989543454	1770.2495119209593	-53.1715592408602	0.0013583088423848642	1.3163505794350023	1.1961009588432183	1.3163505794350023	0.3394957601577762	1.492206361971219	0.3394957601577762	0.562870976938757	1.373305068986731E-4	-7.134396705591487	246.25048807904068
2931000	-1735.5689202257672	-1681.6860266358715	-53.88289358989568	-1681.6860266358715	1217.6003995110466	-51.04954409394621	0.0034948538095547614	1.3163505794350023	1.1961009588432183	1.3163505794350023	0.3394957601577762	1.492206361971219	0.3394957601577762	0.30422298134641457	3.418368879087154E-4	-7.134396705591487	798.8996004889534
2932000	-1735.4711537068622	-1681.0255845069635	-54.44556919989877	-1681.0255845069635	1222.807502541807	-51.6122197039493	0.003924031859677228	1.3163505794350023	1.1961009588432183	1.3163505794350023	0.3394957601577762	1.492206361971219	0.3394957601577762	0.30422298134641457	2.596665629898448E-4	-7.134396705591487	793.692497458193
2933000	-1738.2047006039868	-1686.2512755960179	-51.953425007968995	-1686.2512755960179	920.9894157047272	-48.83017788056651	0.0031351273598434815	1.4149154356987814	1.1961009588432183	1.4149154356987814	0.2409309038939971	1.492206361971219	0.2409309038939971	0.5941206127994291	2.7411610959538987E-4	-7.134396705591487	1095.5105842952728
2934000	-1727.4725218244682	-1677.4882660580522	-49.9842557664161	-1677.4882660580522	739.0989182291096	-46.86100863901361	0.0034285453733821154	1.4149154356987814	1.1961009588432183	1.4149154356987814	0.2409309038939971	1.492206361971219	0.2409309038939971	0.5941206127994291	3.840196357056121E-4	-7.134396705591487	1277.4010817708904
2935000	-1734.3061474815595	-1683.6284911622554	-50.6776563193041	-1683.6284911622554	747.3114855873293	-47.55440919190161	0.00302115944237932	1.3592512627073468	1.1961009588432183	1.3592512627073468	0.29659507688543174	1.492206361971219	0.29659507688543174	0.5941206127994291	3.804769024967195E-4	-7.134396705591487	1269.1885144126707
2936000	-1731.0628890812989	-1680.14036539602	-50.92252368527901	-1680.14036539602	667.4440461849348	-47.799276557876524	0.006470137958196254	1.3592512627073468	1.1961009588432183	1.3592512627073468	0.29659507688543174	1.492206361971219	0.29659507688543174	0.5941206127994291	3.314277561641492E-4	-7.134396705591487	1349.055953815065
2937000	-1737.8019906532895	-1684.1953380991786	-53.606652554110845	-1684.1953380991786	1131.8349335398289	-50.48340542670836	0.002349384261948874	1.3592512627073468	1.3303948746274223	1.3592512627073468	0.29659507688543174	1.357912446187015	0.29659507688543174	0.5941206127994291	2.451993674130862E-4	-7.134396705591487	884.6650664601711
2938000	-1730.3739663933052	-1680.0431251901935	-50.330841203111746	-1680.0431251901935	764.108649287897	-47.20759407570926	0.0031904135638229935	1.3592512627073468	1.3303948746274223	1.3592512627073468	0.29659507688543174	1.357912446187015	0.29659507688543174	0.5941206127994291	3.414777532898406E-4	-7.134396705591487	1252.3913507121028
2939000	-1740.2525600278545	-1686.3118019563685	-53.94075807148609	-1686.3118019563685	1154.0881873671942	-50.8175109440836	0.002403163756993206	1.3592512627073468	1.3303948746274223	1.3592512627073468	0.29659507688543174	1.357912446187015	0.29659507688543174	0.5941206127994291	1.5245704138774582E-4	-7.134396705591487	862.4118126328058
2940000	-1735.2817010642232	-1681.926409930548	-53.35529113367506	-1681.926409930548	1149.2847207645457	-50.232044006272574	0.0017208493518605275	1.3592512627073468	1.3303948746274223	1.3592512627073468	0.29659507688543174	1.357912446187015	0.29659507688543174	0.5941206127994291	2.0897609140823128E-4	-7.134396705591487	867.2152792354543
2941000	-1728.8926862490998	-1677.0218268024403	-51.87085944665959	-1677.0218268024403	957.5174832760345	-48.7476123192571	0.002394089684883843	1.297373640021451	1.3303948746274223	1.297373640021451	0.29659507688543174	1.481667691558806	0.29659507688543174	0.5941206127994291	2.8485728160100354E-4	-7.134396705591487	1058.9825167239655
2942000	-1729.0287793955295	-1675.988427098573	-53.04035229695636	-1675.988427098573	943.2829607429435	-49.91710516955387	0.004825745769736845	1.297373640021451	1.3303948746274223	1.297373640021451	0.29659507688543174	1.481667691558806	0.29659507688543174	0.5941206127994291	2.91783970810247E-4	-7.134396705591487	1073.2170392570565
2943000	-1729.8324071993336	-1676.229485598237	-53.60292160109647	-1676.229485598237	1204.5776957920955	-50.47967447369398	0.0027192303598051115	1.297373640021451	1.3303948746274223	1.297373640021451	0.29659507688543174	1.481667691558806	0.29659507688543174	0.5941206127994291	2.325320868201208E-4	-7.134396705591487	811.9223042079045
2944000	-1730.7009143627624	-1677.5239374596283	-53.17697690313401	-1677.5239374596283	1033.3970431346597	-50.053729775731526	0.0016029870020871704	1.297373640021451	1.3303948746274223	1.297373640021451	0.29659507688543174	1.481667691558806	0.29659507688543174	0.5941206127994291	2.0894214174293073E-4	-7.134396705591487	983.1029568653403
2945000	-1729.223984502268	-1679.3621616899966	-49.86182281227141	-1679.3621616899966	657.7419527489805	-46.64922588868393	0.002711694887846723	1.297373640021451	1.3303948746274223	1.297373640021451	0.29659507688543174	1.481667691558806	0.29659507688543174	0.6834704089844248	3.550246373897455E-4	-7.134396705591487	1358.7580472510194
2946000	-1732.5360530031403	-1681.5706375802147	-50.965415422925716	-1681.5706375802147	758.3824766904785	-47.75281849933823	0.0022599150334716724	1.297373640021451	1.3303948746274223	1.297373640021451	0.29659507688543174	1.481667691558806	0.29659507688543174	0.6834704089844248	2.710035533697715E-4	-7.134396705591487	1258.1175233095214
2947000	-1730.9090792413424	-1677.9900859220777	-52.91899331926474	-1677.9900859220777	979.338732935418	-49.56599781247779	0.0035389156802149227	1.297373640021451	1.3303948746274223	1.297373640021451	0.29659507688543174	1.481667691558806	0.29659507688543174	0.8238689921838941	2.437577397866118E-4	-7.134396705591487	1037.161267064582
2948000	-1738.7056414408285	-1687.6346924972984	-51.07094894353007	-1687.6346924972984	761.5131091391005	-47.717953436743116	0.004066515113828647	1.297373640021451	1.3303948746274223	1.297373640021451	0.29659507688543174	1.481667691558806	0.29659507688543174	0.8238689921838941	2.4066899367613723E-4	-7.134396705591487	1254.9868908608996
2949000	-1734.432953299485	-1683.23980619465	-51.19314710483497	-1683.23980619465	725.112705412124	-47.84015159804802	0.0020037351206654164	1.297373640021451	1.3303948746274223	1.297373640021451	0.29659507688543174	1.481667691558806	0.29659507688543174	0.8238689921838941	2.9523275685436974E-4	-7.134396705591487	1291.387294587876
2950000	-1734.1548697190046	-1679.7071640916872	-54.44770562731747	-1679.7071640916872	1166.641960487715	-51.41545949060058	0.003734559271284765	1.297373640021451	1.3303948746274223	1.297373640021451	0.29659507688543174	1.481667691558806	0.29659507688543174	0.5031196221138283	2.2445063088974752E-4	-7.134396705591487	849.8580395122849
2951000	-1731.1323335093116	-1676.1883455470354	-54.94398796227619	-1676.1883455470354	1547.962474254396	-51.911741825559304	0.001777112341147942	1.297373640021451	1.3303948746274223	1.297373640021451	0.29659507688543174	1.481667691558806	0.29659507688543174	0.5031196221138283	1.893823499412085E-4	-7.134396705591487	468.53752574560394
2952000	-1729.1111547449348	-1675.994730978444	-53.11642376649076	-1675.994730978444	1142.1307491977527	-50.14956745886928	0.00269450195787308	1.2921475082487954	1.3303948746274223	1.2921475082487954	0.29659507688543174	1.492119955104117	0.29659507688543174	0.4377297930184262	2.277959068537233E-4	-7.134396705591487	874.3692508022473
2953000	-1729.9900511589183	-1676.1996031816527	-53.790447977265536	-1676.1996031816527	1292.8824854695888	-50.82359166964405	0.002232540380167391	1.2281220469862137	1.3303948746274223	1.2281220469862137	0.29659507688543174	1.6201708776292805	0.29659507688543174	0.4377297930184262	2.5653473232439383E-4	-7.134396705591487	723.6175145304112
2954000	-1733.8270934718246	-1678.4459615101161	-55.38113196170836	-1678.4459615101161	1267.9413201379662	-52.41427565408688	8.899312622846488E-4	1.1373904651019013	1.5118580383960472	1.1373904651019013	0.29659507688543174	1.6201708776292805	0.29659507688543174	0.4377297930184262	2.4153336380794107E-4	-7.134396705591487	748.5586798620338
2955000	-1730.3416786247396	-1677.5804842625114	-52.76119436222818	-1677.5804842625114	1121.0172755302026	-49.7943380546067	0.0022993599061301145	1.1373904651019013	1.5118580383960472	1.1373904651019013	0.29659507688543174	1.6201708776292805	0.29659507688543174	0.4377297930184262	2.429427687423088E-4	-7.134396705591487	895.4827244697974
```
