## Supplementary material for "Discovery of novel papillomaviruses in the critically-endangered Malayan and Chinese pangolins": codon1-strict_clock.log (part 2 of 7)

```
2956000	-1735.458006487796	-1682.9327523600707	-52.52525412772515	-1682.9327523600707	825.0642803116241	-49.558397820103664	0.0013257155687097647	1.1373904651019013	1.5651017060518708	1.1373904651019013	0.29659507688543174	1.5669272099734568	0.29659507688543174	0.4377297930184262	3.164533444392624E-4	-7.134396705591487	1191.435719688376
2957000	-1730.8997295585777	-1679.6675314995164	-51.23219805906143	-1679.6675314995164	855.8573462108249	-48.26534175143995	0.0036479311916994524	1.1373904651019013	1.5651017060518708	1.1373904651019013	0.29659507688543174	1.5669272099734568	0.29659507688543174	0.4377297930184262	3.3684288337061777E-4	-7.134396705591487	1160.6426537891753
2958000	-1728.352581827351	-1679.5100830752422	-48.842498752108845	-1679.5100830752422	681.9139481066371	-45.87564244448736	0.003672627289629347	1.1373904651019013	0.9811401043922895	1.1373904651019013	0.29659507688543174	2.1508888116330382	0.29659507688543174	0.4377297930184262	5.244021320403452E-4	-7.134396705591487	1334.5860518933628
2959000	-1728.4883597286873	-1676.8156632496946	-51.672696478992805	-1676.8156632496946	846.04250094918	-48.79578296520401	0.005223953237971858	1.1373904651019013	0.9811401043922895	1.1373904651019013	0.29659507688543174	2.1508888116330382	0.29659507688543174	0.3477869991857396	4.53139245139185E-4	-7.134396705591487	1170.45749905082
2960000	-1728.1315633719134	-1679.5838833449268	-48.54768002698668	-1679.5838833449268	655.4167425815641	-45.67076651319789	0.0037191548325106673	1.1373904651019013	0.9811401043922895	1.1373904651019013	0.29659507688543174	2.1508888116330382	0.29659507688543174	0.3477869991857396	6.781440095211324E-4	-7.134396705591487	1361.083257418436
2961000	-1734.5561409694058	-1681.5922031781927	-52.963937791213056	-1681.5922031781927	911.7465130468364	-50.13814055966477	0.0011721072347073466	1.253296572201636	0.9811401043922895	1.253296572201636	0.18068896978569698	2.1508888116330382	0.18068896978569698	0.29667071694522845	4.3359953569866686E-4	-7.134396705591487	1104.7534869531637
2962000	-1727.6986406655528	-1678.5105135328163	-49.18812713273656	-1678.5105135328163	715.3297663121367	-46.362329901188275	0.002941260001640542	1.0873672305907582	0.9811401043922895	1.0873672305907582	0.3466183113965748	2.1508888116330382	0.3466183113965748	0.29667071694522845	4.769948461562439E-4	-7.134396705591487	1301.1702336878634
2963000	-1734.3264533563129	-1683.6721082662918	-50.6543450900211	-1683.6721082662918	766.0654890755569	-47.82854785847282	0.005295049317133094	1.0873672305907582	0.9811401043922895	1.0873672305907582	0.38213621966922157	2.0798529950877445	0.38213621966922157	0.29667071694522845	3.908707333582579E-4	-7.134396705591487	1250.4345109244432
2964000	-1729.985735214618	-1679.4637395156756	-50.52199569894248	-1679.4637395156756	773.3844489483636	-47.317698075757306	0.004065919611879924	1.0873672305907582	0.9811401043922895	1.0873672305907582	0.38213621966922157	2.0798529950877445	0.38213621966922157	0.6751711085821176	3.748002503483672E-4	-7.134396705591487	1243.1155510516364
2965000	-1737.5973299598486	-1681.7644570953346	-55.83287286451403	-1681.7644570953346	1633.7500485257767	-52.62857524132885	0.0018612162447080997	1.0873672305907582	0.9811401043922895	1.0873672305907582	0.38213621966922157	2.0798529950877445	0.38213621966922157	0.6751711085821176	1.6082593641239388E-4	-7.134396705591487	382.7499514742233
2966000	-1733.7309467834193	-1678.037611553009	-55.693335230410426	-1678.037611553009	1370.7306237866942	-52.500594799898536	0.0030988541867423792	1.0873672305907582	0.9811401043922895	1.0873672305907582	0.3655841765551397	2.112957081315908	0.3655841765551397	0.6636139159088328	1.9567817373767655E-4	-7.134396705591487	645.7693762133058
2967000	-1732.3251927633694	-1680.6498554554623	-51.67533730790697	-1680.6498554554623	823.6266966154337	-48.48259687739508	0.004885369141786796	1.0873672305907582	0.9811401043922895	1.0873672305907582	0.412984592644576	2.0181562491370353	0.412984592644576	0.6636139159088328	3.563727106293848E-4	-7.134396705591487	1192.8733033845663
2968000	-1733.6448699485877	-1682.2276565131438	-51.417213435444026	-1682.2276565131438	807.5024774388517	-48.224473004932136	0.0020155914012350033	1.007614674650892	0.9811401043922895	1.007614674650892	0.4927371485844423	2.0181562491370353	0.4927371485844423	0.6636139159088328	3.148914228406483E-4	-7.134396705591487	1208.9975225611483
2969000	-1730.1897628471534	-1680.1061958330756	-50.083567014077715	-1680.1061958330756	742.1637551773185	-46.890826583565826	0.0031173334919146296	1.007614674650892	0.9811401043922895	1.007614674650892	0.4927371485844423	2.0181562491370353	0.4927371485844423	0.6636139159088328	3.524667555004066E-4	-7.134396705591487	1274.3362448226815
2970000	-1735.6803647279455	-1682.4618963248681	-53.218468403077345	-1682.4618963248681	824.9053209792138	-49.970490717943704	0.005093632296582682	1.007614674650892	0.9811401043922895	1.007614674650892	0.4927371485844423	2.0181562491370353	0.4927371485844423	0.718851170530581	2.602420965033587E-4	-7.134396705591487	1191.5946790207863
2971000	-1737.8405390658681	-1682.6157484378823	-55.22479062798595	-1682.6157484378823	1433.7109664457516	-51.97681294285231	0.0022745670574126843	0.8926631196683708	0.9811401043922895	0.8926631196683708	0.4927371485844423	2.248059359102078	0.4927371485844423	0.718851170530581	1.9858182925813888E-4	-7.134396705591487	582.7890335542484
2972000	-1732.5445213774208	-1682.1282513290587	-50.41627004836205	-1682.1282513290587	702.2465719996434	-47.16829236322841	0.0032179165979695557	1.1583001187503985	0.9811401043922895	1.1583001187503985	0.4927371485844423	1.7167853609380224	0.4927371485844423	0.718851170530581	3.0630630264920177E-4	-7.134396705591487	1314.2534280003565
2973000	-1729.6590435408039	-1680.0306676847554	-49.62837585604852	-1680.0306676847554	658.2611150949969	-46.40479558194732	0.004454838849619495	1.1583001187503985	0.9811401043922895	1.1583001187503985	0.4927371485844423	1.7167853609380224	0.4927371485844423	0.6944537594981454	4.103559756781002E-4	-7.134396705591487	1358.238884905003
2974000	-1733.087747712441	-1681.4781542300796	-51.609593482361326	-1681.4781542300796	947.2082416430701	-48.67222190897902	0.0033497778875935147	1.1583001187503985	0.9811401043922895	1.1583001187503985	0.4927371485844423	1.7167853609380224	0.4927371485844423	0.4082450587792488	3.6138663678831587E-4	-7.134396705591487	1069.29175835693
2975000	-1736.4906598217265	-1682.1183161031292	-54.372343718597286	-1682.1183161031292	1173.6436262864574	-51.43497214521498	0.0037025766983613635	1.1583001187503985	0.9811401043922895	1.1583001187503985	0.4927371485844423	1.7167853609380224	0.4927371485844423	0.4082450587792488	2.249920476223696E-4	-7.134396705591487	842.8563737135426
2976000	-1731.2357699331374	-1680.7826191210424	-50.45315081209496	-1680.7826191210424	736.8940933624159	-47.51577923871265	0.004991274520503418	1.1583001187503985	0.9811401043922895	1.1583001187503985	0.4927371485844423	1.7167853609380224	0.4927371485844423	0.4082450587792488	3.941709121828529E-4	-7.134396705591487	1279.6059066375842
2977000	-1731.0391256966038	-1679.6256832330976	-51.41344246350627	-1679.6256832330976	832.5836474058525	-48.476070890123964	0.005274517223567139	1.1583001187503985	0.9811401043922895	1.1583001187503985	0.4927371485844423	1.7167853609380224	0.4927371485844423	0.4082450587792488	4.4137309957326885E-4	-7.134396705591487	1183.9163525941476
2978000	-1734.5202508346295	-1682.8875500991342	-51.632700735495334	-1682.8875500991342	968.5902133256786	-48.695329162113026	0.0038313570318622013	1.1583001187503985	0.97290471180744	1.1583001187503985	0.4927371485844423	1.7250207535228719	0.4927371485844423	0.4082450587792488	4.001185735510371E-4	-7.134396705591487	1047.9097866743214
2979000	-1732.7322699873955	-1681.1134449056626	-51.61882508173281	-1681.1134449056626	947.2945695999838	-48.6814535083505	0.0031952554156131465	0.9590009836022042	0.97290471180744	0.9590009836022042	0.4927371485844423	2.1236190238192605	0.4927371485844423	0.4082450587792488	3.547112747902603E-4	-7.134396705591487	1069.2054304000162
2980000	-1734.7034816694288	-1679.4266738540457	-55.276807815383194	-1679.4266738540457	1605.1864512518548	-52.339436242000886	0.002067012860233272	0.9590009836022042	0.97290471180744	0.9590009836022042	0.4927371485844423	2.1236190238192605	0.4927371485844423	0.4082450587792488	2.1247992028491626E-4	-7.134396705591487	411.3135487481452
2981000	-1729.2089120833352	-1679.8902591818996	-49.318652901435634	-1679.8902591818996	686.0117250949841	-46.381281328053326	0.0041426038441112435	0.9590009836022042	0.97290471180744	0.9590009836022042	0.4927371485844423	2.1236190238192605	0.4927371485844423	0.4082450587792488	4.354248732582982E-4	-7.134396705591487	1330.488274905016
2982000	-1735.718288069382	-1683.4900321891666	-52.228255880215244	-1683.4900321891666	1078.5396557935953	-49.290884306832936	0.0022279444522254697	0.9590009836022042	0.97290471180744	0.9590009836022042	0.4927371485844423	2.1236190238192605	0.4927371485844423	0.4082450587792488	3.2484859603972016E-4	-7.134396705591487	937.9603442064047
2983000	-1735.5036799083227	-1680.1097311184342	-55.393948789888455	-1680.1097311184342	1476.2431153777547	-52.20376777452121	0.0017848572643676358	1.1171337812122697	0.97290471180744	1.1171337812122697	0.4927371485844423	1.8073534285991295	0.4927371485844423	0.6610545007641881	1.6435656601442467E-4	-7.134396705591487	540.2568846222453
2984000	-1736.619711905228	-1681.5423361328212	-55.07737577240691	-1681.5423361328212	1533.0056526554351	-51.887194757039666	0.001760859941714285	1.1171337812122697	0.97290471180744	1.1171337812122697	0.4927371485844423	1.8073534285991295	0.4927371485844423	0.6610545007641881	1.6590548250347418E-4	-7.134396705591487	483.49434734456486
2985000	-1736.4169075917487	-1682.134164492807	-54.282743098941594	-1682.134164492807	1319.8184297947325	-51.09256208357435	0.0015802575459740746	1.2162220150968213	0.97290471180744	1.2162220150968213	0.4927371485844423	1.6091769608300264	0.4927371485844423	0.6610545007641881	2.0682482933679375E-4	-7.134396705591487	696.6815702052675
2986000	-1729.5362276238413	-1679.7747548960465	-49.76147272779495	-1679.7747548960465	652.0213052498302	-46.57129171242771	0.0027886437959742305	1.2162220150968213	0.97290471180744	1.2162220150968213	0.4927371485844423	1.6091769608300264	0.4927371485844423	0.6610545007641881	3.56344842314795E-4	-7.134396705591487	1364.4786947501698
2987000	-1729.6791785333803	-1679.0267432281048	-50.65243530527552	-1679.0267432281048	702.9722384533649	-47.46225428990827	0.004923274711159994	0.9963232576219356	1.4127022267572114	0.9963232576219356	0.4927371485844423	1.6091769608300264	0.4927371485844423	0.6610545007641881	3.231531852408398E-4	-7.134396705591487	1313.5277615466352
2988000	-1731.5923172954597	-1681.6661410743707	-49.926176221088994	-1681.6661410743707	668.4782281846022	-46.73599520572175	0.002493477070605176	0.9963232576219356	1.4127022267572114	0.9963232576219356	0.4927371485844423	1.6091769608300264	0.4927371485844423	0.6610545007641881	3.99606504033855E-4	-7.134396705591487	1348.0217718153976
2989000	-1736.9267829660814	-1681.06908194277	-55.85770102331134	-1681.06908194277	1591.417543083559	-52.6675200079441	0.00208024202869373	0.9963232576219356	1.4127022267572114	0.9963232576219356	0.4927371485844423	1.6091769608300264	0.4927371485844423	0.6610545007641881	1.9952460332495192E-4	-7.134396705591487	425.08245691644106
2990000	-1732.9760332971255	-1678.1914657609243	-54.7845675362011	-1678.1914657609243	1224.3277733442078	-51.59438652083386	0.002764683958601374	0.9963232576219356	1.4127022267572114	0.9963232576219356	0.4927371485844423	1.6091769608300264	0.4927371485844423	0.6610545007641881	1.8643705477713196E-4	-7.134396705591487	792.1722266557922
2991000	-1729.4017705988208	-1677.4965953477051	-51.90517525111579	-1677.4965953477051	815.3315160117232	-48.71499423574855	0.004625030439098934	0.9963232576219356	1.4127022267572114	0.9963232576219356	0.4927371485844423	1.6091769608300264	0.4927371485844423	0.6610545007641881	2.678109066847161E-4	-7.134396705591487	1201.1684839882769
2992000	-1733.7384585150055	-1679.3973261774113	-54.34113233759416	-1679.3973261774113	1398.0520004520315	-51.150951322226916	0.00165614580465896	0.9963232576219356	1.4127022267572114	0.9963232576219356	0.3448438842271344	1.9049634895446421	0.3448438842271344	0.6610545007641881	1.8547346688842182E-4	-7.134396705591487	618.4479995479685
2993000	-1733.4181972311467	-1680.9923019243756	-52.42589530677105	-1680.9923019243756	1002.9655217175249	-49.2357142914038	0.0032012287942919954	0.9963232576219356	1.4127022267572114	0.9963232576219356	0.3448438842271344	1.9049634895446421	0.3448438842271344	0.6610545007641881	2.627709452872062E-4	-7.134396705591487	1013.5344782824751
2994000	-1733.5068972842546	-1680.3848030929166	-53.12209419133801	-1680.3848030929166	1092.6887233769867	-49.93191317597076	0.002154827529295363	0.9963232576219356	1.4127022267572114	0.9963232576219356	0.3448438842271344	1.9049634895446421	0.3448438842271344	0.6610545007641881	2.191338812490285E-4	-7.134396705591487	923.8112766230133
2995000	-1730.3029821620742	-1676.5510981130578	-53.751884049016354	-1676.5510981130578	1301.750381705556	-50.84992049123783	0.0017325844928126916	0.9963232576219356	1.4127022267572114	0.9963232576219356	0.3448438842271344	1.9049634895446421	0.3448438842271344	0.3728370431754628	2.5404687729223995E-4	-7.134396705591487	714.749618294444
2996000	-1733.9867767092958	-1680.9896010037558	-52.99717570553995	-1680.9896010037558	1154.122319198384	-50.09521214776143	0.002918862004045718	0.9963232576219356	1.4127022267572114	0.9963232576219356	0.3448438842271344	1.9049634895446421	0.3448438842271344	0.3728370431754628	2.3608178739543945E-4	-7.134396705591487	862.377680801616
2997000	-1737.3500566224575	-1678.6900480143643	-58.66000860809311	-1678.6900480143643	1818.325295389187	-55.758045050314585	0.0031215910320317466	1.0564306289235712	1.4127022267572114	1.0564306289235712	0.3448438842271344	1.784748746941371	0.3448438842271344	0.3728370431754628	1.8034341852486352E-4	-7.134396705591487	198.17470461081302
2998000	-1734.7350036305559	-1682.4785764944916	-52.25642713606434	-1682.4785764944916	787.8433622336364	-49.35446357828582	0.005315001374663792	1.0564306289235712	1.4127022267572114	1.0564306289235712	0.3448438842271344	1.784748746941371	0.3448438842271344	0.3728370431754628	3.1585224931823623E-4	-7.134396705591487	1228.6566377663635
2999000	-1738.279720110362	-1686.376584439256	-51.90313567110582	-1686.376584439256	884.1499980150677	-49.0011721133273	0.0017570705801275245	1.0564306289235712	1.0073459415243708	1.0564306289235712	0.3448438842271344	2.1901050321742117	0.3448438842271344	0.3728370431754628	3.456830823114616E-4	-7.134396705591487	1132.3500019849323
3000000	-1734.193272363114	-1681.3889100663573	-52.8043622967567	-1681.3889100663573	1134.1964355323291	-49.90239873897818	0.0022214194608171935	1.0564306289235712	1.0073459415243708	1.0564306289235712	0.3448438842271344	2.1901050321742117	0.3448438842271344	0.3728370431754628	2.853359925492481E-4	-7.134396705591487	882.3035644676709
3001000	-1728.5102873824942	-1677.328597803774	-51.18168957872008	-1677.328597803774	854.2407016937893	-48.27972602094156	0.004226031506982249	1.0564306289235712	1.0073459415243708	1.0564306289235712	0.3448438842271344	2.1901050321742117	0.3448438842271344	0.3728370431754628	3.544677434330825E-4	-7.134396705591487	1162.2592983062107
3002000	-1737.828495067357	-1686.7664200933543	-51.06207497400261	-1686.7664200933543	789.8283019185122	-48.16011141622409	0.0028279713119354166	1.0564306289235712	1.0073459415243708	1.0564306289235712	0.3448438842271344	2.1901050321742117	0.3448438842271344	0.3728370431754628	3.6720052973701216E-4	-7.134396705591487	1226.6716980814876
3003000	-1732.9460897715462	-1677.4300580515678	-55.51603171997838	-1677.4300580515678	1584.387399559547	-52.61406816219986	0.001997882624501644	1.0564306289235712	1.0073459415243708	1.0564306289235712	0.3448438842271344	2.1901050321742117	0.3448438842271344	0.3728370431754628	2.0324039185867811E-4	-7.134396705591487	432.112600440453
3004000	-1736.3213509756074	-1681.6538660949905	-54.667484880616826	-1681.6538660949905	1380.0472636224604	-51.7655213228383	0.001232080361974947	1.0564306289235712	1.2864893281556418	1.0564306289235712	0.3448438842271344	1.9109616455429408	0.3448438842271344	0.3728370431754628	2.3602460835912863E-4	-7.134396705591487	636.4527363775396
3005000	-1727.804992682837	-1676.549837863567	-51.25515481926994	-1676.549837863567	901.2440772765318	-48.35319126149142	0.002179153202364092	1.0564306289235712	1.2864893281556418	1.0564306289235712	0.3448438842271344	1.9109616455429408	0.3448438842271344	0.3728370431754628	3.4344209956954126E-4	-7.134396705591487	1115.2559227234683
3006000	-1726.213472806868	-1676.6299075497568	-49.58356525711112	-1676.6299075497568	641.9245755645117	-46.60426662821295	0.002447984502319354	1.0564306289235712	1.2864893281556418	1.0564306289235712	0.3448438842271344	1.9109616455429408	0.3448438842271344	0.4501721142951166	4.727724094232165E-4	-7.134396705591487	1374.5754244354885
3007000	-1734.0061031346982	-1682.130230262386	-51.87587287231213	-1682.130230262386	872.6826052548114	-48.69509715170218	0.004020257507890799	1.0564306289235712	1.2864893281556418	1.0564306289235712	0.45145003846109516	1.6977493370750194	0.45145003846109516	0.6516492060068936	3.044009726562904E-4	-7.134396705591487	1143.8173947451887
3008000	-1726.9350194769713	-1677.3267758838294	-49.60824359314182	-1677.3267758838294	659.7394084024465	-46.42746787253187	0.005584669435266361	1.0564306289235712	1.2864893281556418	1.0564306289235712	0.45145003846109516	1.6977493370750194	0.45145003846109516	0.6516492060068936	4.4243261800425143E-4	-7.134396705591487	1356.7605915975535
3009000	-1731.8131667328435	-1681.1168886757494	-50.696278057094126	-1681.1168886757494	715.5834408789984	-47.669245354293054	0.0052171772547978884	1.0564306289235712	1.2864893281556418	1.0564306289235712	0.45145003846109516	1.6977493370750194	0.45145003846109516	0.49790618819801813	3.3907584003141806E-4	-7.134396705591487	1300.9165591210017
3010000	-1731.1698013541832	-1680.246921755155	-50.922879599028086	-1680.246921755155	747.7632023984223	-47.89584689622701	0.002261132498787702	1.0564306289235712	1.2864893281556418	1.0564306289235712	0.45145003846109516	1.6977493370750194	0.45145003846109516	0.49790618819801813	3.2684923083812985E-4	-7.134396705591487	1268.7367976015776
3011000	-1733.6219619089934	-1681.4769804624937	-52.14498144649976	-1681.4769804624937	960.2360917021543	-49.11794874369869	0.0026324552979385134	1.228559996707119	1.08856199109444	1.228559996707119	0.4201025716032839	1.614112872284748	0.4201025716032839	0.49790618819801813	2.508119628162335E-4	-7.134396705591487	1056.2639082978458
3012000	-1734.7590783261235	-1678.0039281296658	-56.75515019645759	-1678.0039281296658	1489.1307205132825	-53.46340963987306	0.002945117546518954	1.228559996707119	1.08856199109444	1.228559996707119	0.4201025716032839	1.614112872284748	0.4201025716032839	0.7626140419814746	1.6497511155461533E-4	-7.134396705591487	527.3692794867175
3013000	-1727.7857787779851	-1677.5719069393258	-50.21387183865934	-1677.5719069393258	719.4224840735147	-46.92213128207481	0.004380734682983274	1.2570581700591537	1.08856199109444	1.2570581700591537	0.3916043982512494	1.614112872284748	0.3916043982512494	0.7626140419814746	3.4931734435124725E-4	-7.134396705591487	1297.0775159264854
3014000	-1734.7806218113258	-1682.4746078755247	-52.30601393580113	-1682.4746078755247	813.2975147024424	-49.39818613287588	0.005262026874720232	1.2570581700591537	1.08856199109444	1.2570581700591537	0.3916043982512494	1.614112872284748	0.3916043982512494	0.3787012883221949	3.4532358935537426E-4	-7.134396705591487	1203.2024852975576
3015000	-1732.5985712453216	-1680.6258987766485	-51.97267246867328	-1680.6258987766485	1083.2148444519325	-49.064844665748026	0.002586709104861289	1.2570581700591537	1.08856199109444	1.2570581700591537	0.3916043982512494	1.614112872284748	0.3916043982512494	0.3787012883221949	3.2572212644809594E-4	-7.134396705591487	933.2851555480675
3016000	-1728.5555746221683	-1677.9157313969824	-50.63984322518576	-1677.9157313969824	842.2875630716069	-47.7320154222605	0.002595887215254213	1.2570581700591537	1.08856199109444	1.2570581700591537	0.3916043982512494	1.614112872284748	0.3916043982512494	0.3787012883221949	3.7485810240908706E-4	-7.134396705591487	1174.2124369283931
3017000	-1726.6921650618317	-1678.133262470203	-48.558902591628865	-1678.133262470203	639.6281326312726	-45.65107478870361	0.004808288509606355	0.9545975971461075	1.08856199109444	0.9545975971461075	0.3916043982512494	2.2190340181108406	0.3916043982512494	0.3787012883221949	4.7715164915766885E-4	-7.134396705591487	1376.8718673687274
3018000	-1731.9043258673241	-1681.4490205881032	-50.45530527922097	-1681.4490205881032	740.6853969632923	-47.28259571492108	0.0026712683212551103	0.8417841523301866	1.08856199109444	0.8417841523301866	0.5044178430671704	2.2190340181108406	0.5044178430671704	0.643583049696839	3.535463191746783E-4	-7.134396705591487	1275.8146030367077
3019000	-1731.4765459433488	-1681.1763367230667	-50.30020922028211	-1681.1763367230667	680.9528511838903	-47.12749965598222	0.0021680201991591407	0.8417841523301866	1.08856199109444	0.8417841523301866	0.5044178430671704	2.2190340181108406	0.5044178430671704	0.643583049696839	3.8344286273581227E-4	-7.134396705591487	1335.5471488161097
3020000	-1735.7135847756447	-1685.0016306741459	-50.71195410149875	-1685.0016306741459	758.2995556271662	-47.539244537198854	0.0025357011919766065	0.8417841523301866	1.08856199109444	0.8417841523301866	0.5044178430671704	2.2190340181108406	0.5044178430671704	0.643583049696839	3.623852269942206E-4	-7.134396705591487	1258.2004443728338
3021000	-1736.8588022375543	-1684.3584665849426	-52.500335652611625	-1684.3584665849426	1070.758253459542	-49.70263115288369	0.003630166326780993	0.8417841523301866	1.08856199109444	0.8417841523301866	0.5044178430671704	2.2190340181108406	0.5044178430671704	0.26857798512487824	4.1788615132304705E-4	-7.134396705591487	945.741746540458
3022000	-1733.3980845257454	-1679.6029480252628	-53.795136500482535	-1679.6029480252628	1276.6359930902906	-50.789097823910424	0.0026943796578327863	0.8417841523301866	1.08856199109444	0.8417841523301866	0.5044178430671704	2.2190340181108406	0.5044178430671704	0.4769121619690569	2.725804032785044E-4	-7.134396705591487	739.8640069097094
3023000	-1737.1485038951425	-1682.799698728832	-54.34880516631043	-1682.799698728832	1293.8186624844889	-51.268218083418766	0.0013863520939433355	0.8417841523301866	1.3583905448968194	0.8417841523301866	0.5044178430671704	1.949205464308461	0.5044178430671704	0.5514605682886012	2.0096424495036068E-4	-7.134396705591487	722.6813375155111
3024000	-1733.2696988408811	-1683.1287182151161	-50.14098062576493	-1683.1287182151161	726.0458884746353	-47.06039354287327	0.0033180796866718373	0.8417841523301866	1.3583905448968194	0.8417841523301866	0.4803071731786047	1.9974268040855925	0.4803071731786047	0.5514605682886012	3.9462844128460207E-4	-7.134396705591487	1290.4541115253646
3025000	-1730.4000149442745	-1680.4372144180797	-49.96280052619471	-1680.4372144180797	750.5583835253966	-47.083893880536216	0.0038696289435567596	0.8417841523301866	1.3583905448968194	0.8417841523301866	0.4803071731786047	1.9974268040855925	0.4803071731786047	0.34978013105544176	3.679647889745482E-4	-7.134396705591487	1265.9416164746035
3026000	-1735.3809966908632	-1681.3212616704918	-54.0597350203713	-1681.3212616704918	1346.3680122397398	-51.1808283747128	0.0016846948042386588	0.8417841523301866	1.3254336298281473	0.8417841523301866	0.4803071731786047	2.0303837191542646	0.4803071731786047	0.34978013105544176	2.2809685836690946E-4	-7.134396705591487	670.1319877602602
3027000	-1742.36010298347	-1688.8036646264222	-53.556438357047575	-1688.8036646264222	857.4940128892702	-50.64647922707992	0.001091590895387578	0.8417841523301866	1.3254336298281473	0.8417841523301866	0.4803071731786047	2.0303837191542646	0.4803071731786047	0.3808326153645953	3.336615636600944E-4	-7.134396705591487	1159.0059871107298
3028000	-1733.258721907995	-1682.579107477689	-50.679614430306124	-1682.579107477689	753.5852404506495	-47.76965530033847	0.005033503630354336	0.8417841523301866	1.3254336298281473	0.8417841523301866	0.4803071731786047	2.0303837191542646	0.4803071731786047	0.3808326153645953	4.27547125246705E-4	-7.134396705591487	1262.9147595493505
3029000	-1736.3893566935883	-1682.2314503254067	-54.15790636818146	-1682.2314503254067	1327.3276920204867	-51.08927206558677	0.0021928133599592673	0.8417841523301866	1.5149668145507824	0.8417841523301866	0.4803071731786047	1.8408505344316295	0.4803071731786047	0.5395077879916349	1.8657754852057784E-4	-7.134396705591487	689.1723079795133
3030000	-1740.3243654486603	-1684.4286488196503	-55.895716629010025	-1684.4286488196503	1562.4685805323518	-52.827082326415336	0.001138055860922564	0.8417841523301866	1.5149668145507824	0.8417841523301866	0.4803071731786047	1.8408505344316295	0.4803071731786047	0.5395077879916349	1.827468080299711E-4	-7.134396705591487	454.0314194676482
3031000	-1731.9314185776848	-1678.3558048583702	-53.5756137193145	-1678.3558048583702	1077.3445964255732	-50.50697941671981	0.0012618464573808021	1.0385475597790486	1.2677123402420774	1.0385475597790486	0.4803071731786047	1.6945781938426105	0.4803071731786047	0.5395077879916349	2.810401790278461E-4	-7.134396705591487	939.1554035744268
3032000	-1739.6067574610759	-1686.431848313484	-53.174909147591876	-1686.431848313484	1101.2008134771436	-50.365052850613814	0.002500641637134267	1.0385475597790486	1.2677123402420774	1.0385475597790486	0.4803071731786047	1.6945781938426105	0.4803071731786047	0.280729782375004	2.2714486454171166E-4	-7.134396705591487	915.2991865228564
3033000	-1739.3286141147332	-1688.1097059135157	-51.21890820121746	-1688.1097059135157	785.4573711044235	-48.31422532778587	0.0018849367062677774	1.0385475597790486	1.2677123402420774	1.0385475597790486	0.6060989838417726	1.4429945725162747	0.6060989838417726	0.3755563588285338	4.225628445149605E-4	-7.134396705591487	1231.0426288955764
3034000	-1745.414294308346	-1689.6251666372584	-55.789127671087606	-1689.6251666372584	1505.7507202886743	-52.7977730843909	0.001702117150925169	1.0385475597790486	1.257924583530288	1.0385475597790486	0.6060989838417726	1.4527823292280642	0.6060989838417726	0.46222807209365263	1.3506143644069658E-4	-7.134396705591487	510.7492797113257
3035000	-1733.4950716094977	-1680.437316715356	-53.057754894141794	-1680.437316715356	986.9884206211619	-49.73432157839039	0.003535236436920132	1.2292703932655789	1.257924583530288	1.2292703932655789	0.41537615035524245	1.4527823292280642	0.41537615035524245	0.7943068011483471	2.677921364193299E-4	-7.134396705591487	1029.5115793788382
3036000	-1730.4162306364758	-1678.3006279272593	-52.11560270921644	-1678.3006279272593	825.0677176436674	-48.79216939346504	0.004619805983077044	1.2292703932655789	1.257924583530288	1.2292703932655789	0.41537615035524245	1.4527823292280642	0.41537615035524245	0.7943068011483471	2.989649465180478E-4	-7.134396705591487	1191.4322823563325
3037000	-1730.7553149138241	-1676.185460418761	-54.56985449506304	-1676.185460418761	1348.36011382263	-51.42867230440852	0.0016009261597118506	1.2292703932655789	1.257924583530288	1.2292703932655789	0.41537615035524245	1.4527823292280642	0.41537615035524245	0.6120556760514613	1.9628870725739932E-4	-7.134396705591487	668.13988617737
3038000	-1731.5264447101556	-1681.3089385798046	-50.21750613035091	-1681.3089385798046	733.0890497899719	-47.218832370684254	0.00348380738068309	1.2716216573187311	1.257924583530288	1.2716216573187311	0.4191482485343488	1.3605356047635468	0.4191482485343488	0.4695472450636023	3.627020838847827E-4	-7.134396705591487	1283.4109502100282
3039000	-1729.5824067251442	-1679.1545767941318	-50.42782993101238	-1679.1545767941318	671.1171004553778	-47.22145880135463	0.005432642284490367	1.2716216573187311	1.257924583530288	1.2716216573187311	0.4191482485343488	1.3605356047635468	0.4191482485343488	0.6772446150546954	3.342713807483769E-4	-7.134396705591487	1345.3828995446222
3040000	-1731.8225561001716	-1678.3441057610708	-53.47845033910087	-1678.3441057610708	1178.5453167799008	-50.27207920944311	0.0020146407438208424	1.2716216573187311	1.257924583530288	1.2716216573187311	0.4191482485343488	1.3605356047635468	0.4191482485343488	0.6772446150546954	2.150476764486015E-4	-7.134396705591487	837.9546832200992
3041000	-1729.3650166869843	-1678.7055628588923	-50.659453828091976	-1678.7055628588923	749.3049623227868	-47.45308269843422	0.002221450228634831	1.2716216573187311	1.1767664888957654	1.2716216573187311	0.4661263546727389	1.3477374871212893	0.4661263546727389	0.6772446150546954	3.02291625599113E-4	-7.134396705591487	1267.1950376772133
3042000	-1731.3137563969256	-1678.7803355856006	-52.53342081132489	-1678.7803355856006	980.4003855362766	-49.327049681667134	0.0035534187564300727	1.14698202117248	1.426045761188268	1.14698202117248	0.4661263546727389	1.3477374871212893	0.4661263546727389	0.6772446150546954	2.616731480270663E-4	-7.134396705591487	1036.0996144637234
3043000	-1739.1671161503773	-1685.654174623485	-53.5129415268924	-1685.654174623485	1304.1709277780665	-50.64307280088093	0.0016777627363007601	1.14698202117248	1.426045761188268	1.14698202117248	0.4661263546727389	1.3477374871212893	0.4661263546727389	0.3407422114084137	1.7818365073873446E-4	-7.134396705591487	712.3290722219335
3044000	-1732.1125780906714	-1677.904996521882	-54.207581568789394	-1677.904996521882	1094.8591123382278	-51.09320338045311	0.0011129761438176168	1.14698202117248	1.4130893261733293	1.14698202117248	0.47260457218020824	1.3477374871212893	0.47260457218020824	0.5852516737332268	2.3398375665102623E-4	-7.134396705591487	921.6408876617722
3045000	-1735.7677371365755	-1681.5117388534968	-54.25599828307878	-1681.5117388534968	1246.4500380213346	-51.1416200947425	0.0030099998836030204	1.14698202117248	1.4130893261733293	1.14698202117248	0.47260457218020824	1.3477374871212893	0.47260457218020824	0.5852516737332268	2.615099640187401E-4	-7.134396705591487	770.0499619786654
3046000	-1729.4379216930654	-1679.5687317510888	-49.869189941976714	-1679.5687317510888	689.9977608905625	-46.75481175364043	0.0033160273682088107	1.14698202117248	1.4130893261733293	1.14698202117248	0.47260457218020824	1.3477374871212893	0.47260457218020824	0.5852516737332268	3.229704985809705E-4	-7.134396705591487	1326.5022391094376
3047000	-1734.6613225813521	-1679.6149477791223	-55.046374802229735	-1679.6149477791223	1256.716420667646	-51.93199661389345	0.002821145500086102	1.021616587897005	1.4130893261733293	1.021616587897005	0.47260457218020824	1.5984683536722393	0.47260457218020824	0.5852516737332268	1.7543909782548713E-4	-7.134396705591487	759.7835793323541
3048000	-1731.7053864177615	-1679.433262964163	-52.27212345359844	-1679.433262964163	971.0114785268408	-49.15774526526216	0.0028955043687733328	1.021616587897005	1.4130893261733293	1.021616587897005	0.47260457218020824	1.5984683536722393	0.47260457218020824	0.5852516737332268	2.7064830168454357E-4	-7.134396705591487	1045.4885214731592
3049000	-1736.5547856426147	-1681.867243789908	-54.68754185270688	-1681.867243789908	1121.8893755406166	-51.5731636643706	0.0010738789777161202	1.021616587897005	1.4130893261733293	1.021616587897005	0.47260457218020824	1.5984683536722393	0.47260457218020824	0.5852516737332268	2.1285580391012805E-4	-7.134396705591487	894.6106244593834
3050000	-1737.5206532649286	-1684.5448887600928	-52.97576450483567	-1684.5448887600928	988.0983865569615	-49.861386316499384	0.0014950784669441723	0.9062648042999557	1.6408178939149098	0.9062648042999557	0.5879563557772575	1.3707397859306587	0.5879563557772575	0.5852516737332268	2.442458346523494E-4	-7.134396705591487	1028.4016134430385
3051000	-1735.4141219893977	-1682.5185627674334	-52.895559221964284	-1682.5185627674334	998.9631587739268	-49.50218211491742	0.0022276919794131183	0.9062648042999557	1.6408178939149098	0.9062648042999557	0.5879563557772575	1.3707397859306587	0.5879563557772575	0.8642505924438124	2.1286424261747684E-4	-7.134396705591487	1017.5368412260732
3052000	-1737.0072215491084	-1682.9283918153703	-54.07882973373798	-1682.9283918153703	1190.204247424053	-50.68545262669112	0.0025191351127662486	0.9062648042999557	1.6408178939149098	0.9062648042999557	0.5879563557772575	1.3707397859306587	0.5879563557772575	0.8642505924438124	1.876831688243924E-4	-7.134396705591487	826.2957525759471
3053000	-1737.2250500333298	-1686.2828626097823	-50.942187423547445	-1686.2828626097823	727.5260828719124	-47.54881031650058	0.0028714936394769464	0.985933782911008	1.4814799366928053	0.985933782911008	0.5879563557772575	1.3707397859306587	0.5879563557772575	0.8642505924438124	2.546377833496554E-4	-7.134396705591487	1288.9739171280876
3054000	-1734.6583478774728	-1681.2650402197924	-53.393307657680474	-1681.2650402197924	847.1115062673291	-49.99993055063361	0.0012283610049549077	0.985933782911008	1.4814799366928053	0.985933782911008	0.5879563557772575	1.3707397859306587	0.5879563557772575	0.8642505924438124	2.5587514523712525E-4	-7.134396705591487	1169.388493732671
3055000	-1735.0594957439848	-1682.0021242576295	-53.05737148635542	-1682.0021242576295	814.6410142112401	-49.663994379308555	0.0013491704570840015	1.0609964961694196	1.3463625870010933	1.0609964961694196	0.5879563557772575	1.3557317091055474	0.5879563557772575	0.8642505924438124	2.770009604209355E-4	-7.134396705591487	1201.85898578876
3056000	-1733.2776214379	-1679.2375390983457	-54.04008233955427	-1679.2375390983457	1300.696003410387	-50.887791770405855	0.001844711971999867	1.0609964961694196	1.3463625870010933	1.0609964961694196	0.5879563557772575	1.3557317091055474	0.5879563557772575	0.6231640545453557	1.886382814851613E-4	-7.134396705591487	715.803996589613
3057000	-1736.5814293873007	-1684.7104864101966	-51.87094297710396	-1684.7104864101966	855.9720031914413	-48.718652407955545	0.00404731716066467	1.0609964961694196	1.3463625870010933	1.0609964961694196	0.4799743756572733	1.5716956693455157	0.4799743756572733	0.6231640545453557	2.98633205233734E-4	-7.134396705591487	1160.5279968085588
3058000	-1735.6267385706115	-1681.2822226085432	-54.34451596206834	-1681.2822226085432	1235.6616739539757	-51.19222539291993	0.0024242004645411153	1.1161039490976221	1.3463625870010933	1.1161039490976221	0.4799743756572733	1.4614807634891105	0.4799743756572733	0.6231640545453557	1.5761566598713182E-4	-7.134396705591487	780.8383260460243
3059000	-1731.5145828920568	-1682.3693391069996	-49.14524378505715	-1682.3693391069996	648.349617288218	-45.992953215908734	0.004374215035257824	1.1161039490976221	1.3463625870010933	1.1161039490976221	0.4799743756572733	1.4614807634891105	0.4799743756572733	0.6231640545453557	4.18926118565274E-4	-7.134396705591487	1368.150382711782
3060000	-1736.6436318530843	-1683.6474535410089	-52.99617831207539	-1683.6474535410089	912.2852869977326	-49.84388774292698	0.0013938357536392232	1.1161039490976221	1.3463625870010933	1.1161039490976221	0.4799743756572733	1.4614807634891105	0.4799743756572733	0.6231640545453557	2.2452107193863196E-4	-7.134396705591487	1104.2147130022674
3061000	-1728.6412061158323	-1678.6815449267253	-49.95966118910698	-1678.6815449267253	701.2154934639545	-46.80737061995857	0.004877446207165654	1.1161039490976221	1.3463625870010933	1.1161039490976221	0.4799743756572733	1.4614807634891105	0.4799743756572733	0.6231640545453557	3.7107511897610746E-4	-7.134396705591487	1315.2845065360455
3062000	-1728.451727921812	-1678.5454901456205	-49.90623777619157	-1678.5454901456205	725.1563446054504	-46.753947207043154	0.0036288103910949924	1.1161039490976221	1.305406324014076	1.1161039490976221	0.5004525071507819	1.4614807634891105	0.5004525071507819	0.6231640545453557	3.663847720656641E-4	-7.134396705591487	1291.3436553945496
3063000	-1731.3572829257032	-1677.2693658050987	-54.08791712060462	-1677.2693658050987	1258.2487105022922	-51.08106208446506	0.0025799059284890118	1.1161039490976221	1.305406324014076	1.1161039490976221	0.5004525071507819	1.4614807634891105	0.5004525071507819	0.4777285215365054	1.9338093953922704E-4	-7.134396705591487	758.2512894977078
3064000	-1735.4757477608593	-1682.663390046863	-52.8123577139964	-1682.663390046863	888.5333859346404	-49.805502677856836	0.004776273554159612	1.1161039490976221	1.305406324014076	1.1161039490976221	0.5004525071507819	1.4614807634891105	0.5004525071507819	0.4777285215365054	2.448320935905224E-4	-7.134396705591487	1127.9666140653596
3065000	-1733.2031498254905	-1680.434840216747	-52.76830960874356	-1680.434840216747	1130.966059496269	-49.761454572603995	0.00216232645185274	1.1161039490976221	1.305406324014076	1.1161039490976221	0.5004525071507819	1.4614807634891105	0.5004525071507819	0.4777285215365054	2.7968312790640777E-4	-7.134396705591487	885.533940503731
3066000	-1729.1419245354928	-1676.5926949762109	-52.54922955928186	-1676.5926949762109	1041.3778997353359	-49.5423745231423	0.0019736358307094544	1.1161039490976221	1.305406324014076	1.1161039490976221	0.5004525071507819	1.4614807634891105	0.5004525071507819	0.4777285215365054	2.436578463605144E-4	-7.134396705591487	975.1221002646641
3067000	-1734.2974606187558	-1680.0246233804041	-54.2728372383516	-1680.0246233804041	1233.5448922936541	-51.20191448026959	0.0017130819789025874	1.1161039490976221	1.305406324014076	1.1161039490976221	0.5004525071507819	1.4614807634891105	0.5004525071507819	0.541796243478948	1.6928645840319948E-4	-7.134396705591487	782.9551077063459
3068000	-1736.3471542259128	-1677.1026653754213	-59.24448885049151	-1677.1026653754213	1879.1388893850942	-56.1735660924095	4.7070639342826847E-4	1.1161039490976221	1.305406324014076	1.1161039490976221	0.5004525071507819	1.4614807634891105	0.5004525071507819	0.541796243478948	1.3952233014488126E-4	-7.134396705591487	137.36111061490578
3069000	-1735.928592365712	-1680.3665834516898	-55.562008914021995	-1680.3665834516898	1503.354596371498	-52.49108615593999	0.002415874714115199	1.1161039490976221	1.305406324014076	1.1161039490976221	0.5004525071507819	1.4614807634891105	0.5004525071507819	0.541796243478948	1.4212727129353484E-4	-7.134396705591487	513.145403628502
3070000	-1733.7595476257843	-1682.173443040262	-51.58610458552231	-1682.173443040262	889.5926366518063	-48.5151818274403	0.0020458722024904647	1.1610502510663283	1.305406324014076	1.1610502510663283	0.49629406988271174	1.3799050340878385	0.49629406988271174	0.541796243478948	2.8639248933046564E-4	-7.134396705591487	1126.9073633481937
3071000	-1728.7330234431377	-1679.467947179729	-49.265076263408695	-1679.467947179729	650.5442728285294	-46.26109123499592	0.0027875223972624965	1.1610502510663283	1.4281854052062597	1.1610502510663283	0.43490452928661993	1.3799050340878385	0.43490452928661993	0.474858513809722	4.5148043149380085E-4	-7.134396705591487	1365.9557271714707
3072000	-1729.4539611340203	-1679.8665514507902	-49.58740968323016	-1679.8665514507902	708.7580291068809	-46.45565128965139	0.0036592374018360008	1.1610502510663283	1.4281854052062597	1.1610502510663283	0.3947623591624478	1.460189374336183	0.3947623591624478	0.6026318789757116	3.5155460345219475E-4	-7.134396705591487	1307.741970893119
3073000	-1730.5860241362693	-1679.693143089909	-50.89288104636046	-1679.693143089909	766.0078952105675	-47.76112265278169	0.0037392152340468376	1.1610502510663283	1.2848074414418649	1.1610502510663283	0.3947623591624478	1.6035673381005777	0.3947623591624478	0.6026318789757116	3.1714259661819383E-4	-7.134396705591487	1250.4921047894325
3074000	-1735.277522642958	-1678.6785165059055	-56.59900613705248	-1678.6785165059055	1816.413783121627	-53.630135494080896	0.001124167867182605	1.1610502510663283	1.2848074414418649	1.1610502510663283	0.3947623591624478	1.6035673381005777	0.3947623591624478	0.4397441283685223	1.5432712974390602E-4	-7.134396705591487	200.08621687837308
3075000	-1728.4444244792014	-1677.9206434115818	-50.52378106761972	-1677.9206434115818	702.8876619322083	-47.47335154998813	0.0021568265148132477	1.1610502510663283	1.2848074414418649	1.1610502510663283	0.3947623591624478	1.6035673381005777	0.3947623591624478	0.5213030030285324	3.498140912437904E-4	-7.134396705591487	1313.6123380677918
3076000	-1734.1458296951994	-1679.6577246153117	-54.48810507988761	-1679.6577246153117	1377.1548096247568	-51.43767556225602	0.002262743919818223	1.1610502510663283	1.2848074414418649	1.1610502510663283	0.3947623591624478	1.6035673381005777	0.3947623591624478	0.5213030030285324	2.1526719761549637E-4	-7.134396705591487	639.3451903752432
3077000	-1727.598270808723	-1677.5237285187013	-50.07454229002176	-1677.5237285187013	760.8184517145309	-47.02411277239017	0.004290291420951795	1.1610502510663283	1.0190133216067145	1.1610502510663283	0.3947623591624478	1.869361457935728	0.3947623591624478	0.5213030030285324	4.2643321765710495E-4	-7.134396705591487	1255.681548285469
3078000	-1736.0383129130596	-1679.988473247008	-56.049839666051575	-1679.988473247008	1564.1656309698049	-53.13903760213592	8.683036548074307E-4	1.1610502510663283	1.0190133216067145	1.1610502510663283	0.3947623591624478	1.869361457935728	0.3947623591624478	0.38167554931259773	1.9591256355421574E-4	-7.134396705591487	452.33436903019515
3079000	-1728.3658253344252	-1677.7428755579317	-50.622949776493336	-1677.7428755579317	755.9557930860548	-47.71214771257768	0.0021027573442522164	1.1610502510663283	1.0190133216067145	1.1610502510663283	0.3947623591624478	1.869361457935728	0.3947623591624478	0.38167554931259773	4.228862517655247E-4	-7.134396705591487	1260.5442069139453
3080000	-1729.4062887570014	-1678.1411070339661	-51.26518172303534	-1678.1411070339661	744.0391465063838	-48.35437965911969	0.005961509539593628	1.1610502510663283	1.0190133216067145	1.1610502510663283	0.3947623591624478	1.869361457935728	0.3947623591624478	0.38167554931259773	3.78705903872295E-4	-7.134396705591487	1272.4608534936162
3081000	-1731.3159466228694	-1677.9887528529193	-53.327193769950206	-1677.9887528529193	1281.0319685172801	-50.41639170603455	0.0017984366635088536	1.1610502510663283	1.0190133216067145	1.1610502510663283	0.3947623591624478	1.869361457935728	0.3947623591624478	0.38167554931259773	2.573918285328894E-4	-7.134396705591487	735.4680314827199
3082000	-1731.5878715665028	-1680.0539250588251	-51.533946507677626	-1680.0539250588251	943.3143862507999	-48.56511064887052	0.0020274682027008467	1.1610502510663283	1.0190133216067145	1.1610502510663283	0.3947623591624478	1.869361457935728	0.3947623591624478	0.43970934420404617	4.1155395165886623E-4	-7.134396705591487	1073.1856137492
3083000	-1730.7811623160171	-1680.7850097163182	-49.99615259969893	-1680.7850097163182	788.1120750450895	-47.02731674089183	0.0033821888397050975	1.1610502510663283	1.0190133216067145	1.1610502510663283	0.3947623591624478	1.869361457935728	0.3947623591624478	0.43970934420404617	4.2900311957721734E-4	-7.134396705591487	1228.3879249549104
3084000	-1736.9073689808715	-1680.3143978889607	-56.592971091910805	-1680.3143978889607	1618.61106754453	-53.57074119106204	8.168358721659344E-4	1.2978390012439642	1.0190133216067145	1.2978390012439642	0.3947623591624478	1.5957839575804562	0.3947623591624478	0.49310338624570754	1.914663274577035E-4	-7.134396705591487	397.88893245547
3085000	-1734.503177574224	-1677.606073130493	-56.897104443731024	-1677.606073130493	1858.7399940196694	-53.87487454288226	8.972980665636561E-4	1.2978390012439642	1.0190133216067145	1.2978390012439642	0.3947623591624478	1.5957839575804562	0.3947623591624478	0.49310338624570754	1.5088167980777917E-4	-7.134396705591487	157.76000598033056
3086000	-1734.9221576574685	-1681.7239217001177	-53.1982359573508	-1681.7239217001177	1192.454159433575	-50.14425986020219	0.002065272888135441	1.2978390012439642	1.0190133216067145	1.2978390012439642	0.3947623591624478	1.5957839575804562	0.3947623591624478	0.5248495825455586	2.3529963157785781E-4	-7.134396705591487	824.0458405664251
3087000	-1728.2898617912767	-1677.0263474205988	-51.26351437067804	-1677.0263474205988	814.9384669743981	-48.209538273529425	0.004566106173907345	1.21843160286006	1.1778281183745232	1.21843160286006	0.3947623591624478	1.5957839575804562	0.3947623591624478	0.5248495825455586	3.495230251461634E-4	-7.134396705591487	1201.5615330256019
3088000	-1728.9410422810288	-1678.4306292710228	-50.51041301000607	-1678.4306292710228	832.5239496881248	-47.456436912857455	0.0030793874679509166	1.21843160286006	1.1778281183745232	1.21843160286006	0.3947623591624478	1.5957839575804562	0.3947623591624478	0.5248495825455586	2.8996445598867605E-4	-7.134396705591487	1183.976050311875
3089000	-1733.0263770306117	-1680.926805122684	-52.099571907927704	-1680.926805122684	701.5601191013847	-49.04559581077909	0.007269613158625705	1.21843160286006	1.1778281183745232	1.21843160286006	0.3947623591624478	1.5957839575804562	0.3947623591624478	0.5248495825455586	4.364926072548787E-4	-7.134396705591487	1314.9398808986152
3090000	-1731.9945801720314	-1679.070489256585	-52.92409091544648	-1679.070489256585	966.0913112925227	-49.80628898659631	0.0014615218075775683	1.21843160286006	1.1778281183745232	1.21843160286006	0.3947623591624478	1.5957839575804562	0.3947623591624478	0.5886754142471141	2.836707963722246E-4	-7.134396705591487	1050.4086887074773
3091000	-1730.6353015027175	-1680.2722802166782	-50.36302128603941	-1680.2722802166782	681.9731469730524	-47.24521935718924	0.0050092095102171625	1.21843160286006	1.1778281183745232	1.21843160286006	0.3947623591624478	1.5957839575804562	0.3947623591624478	0.5886754142471141	3.970150960985181E-4	-7.134396705591487	1334.5268530269477
3092000	-1733.6161618304018	-1682.290811627648	-51.32535020275369	-1682.290811627648	867.5216406671184	-48.20754827390352	0.003608929928789807	1.21843160286006	1.1778281183745232	1.21843160286006	0.3947623591624478	1.5957839575804562	0.3947623591624478	0.5886754142471141	3.101694621982379E-4	-7.134396705591487	1148.9783593328816
3093000	-1732.264777396484	-1678.3500243185285	-53.91475307795553	-1678.3500243185285	1084.2338443741994	-50.89026516218844	0.003954181663341661	1.21843160286006	1.1778281183745232	1.21843160286006	0.3947623591624478	1.5957839575804562	0.3947623591624478	0.49536140116403293	2.4035551764938352E-4	-7.134396705591487	932.2661556258006
3094000	-1733.4010592052857	-1682.124290058728	-51.276769146557655	-1682.124290058728	795.9240513372847	-48.23119688601658	0.00466917361779818	1.21843160286006	1.1778281183745232	1.21843160286006	0.3947623591624478	1.5957839575804562	0.3947623591624478	0.5164457459380134	3.149296652536137E-4	-7.134396705591487	1220.5759486627153
3095000	-1734.4054438277012	-1679.2584342822	-55.14700954550141	-1679.2584342822	1588.7995670094324	-52.20930773213995	0.0013094448878930955	1.21843160286006	1.3672994480674856	1.21843160286006	0.30002669431596657	1.5957839575804562	0.30002669431596657	0.40857529875840465	1.8207658963248236E-4	-7.134396705591487	427.7004329905676
3096000	-1730.8394499965516	-1677.9794656098907	-52.859984386660834	-1677.9794656098907	958.2279482264399	-49.92228257329937	0.004145400948942635	1.21843160286006	1.3672994480674856	1.21843160286006	0.30002669431596657	1.5957839575804562	0.30002669431596657	0.40857529875840465	2.6849928236737753E-4	-7.134396705591487	1058.2720517735602
3097000	-1726.7066876411054	-1677.6661336353764	-49.040554005728985	-1677.6661336353764	640.5376722872146	-46.12370017803621	0.0036406325695855276	1.21843160286006	1.3672994480674856	1.21843160286006	0.30002669431596657	1.5957839575804562	0.30002669431596657	0.3877273130897209	4.661624203673919E-4	-7.134396705591487	1375.9623277127853
3098000	-1728.6381592700823	-1678.728860082323	-49.90929918775925	-1678.728860082323	675.4545012221608	-46.79481132936038	0.0031827661065904522	1.21843160286006	1.3672994480674856	1.21843160286006	0.30002669431596657	1.5957839575804562	0.30002669431596657	0.585361343795815	3.3558643637651454E-4	-7.134396705591487	1341.0454987778392
3099000	-1729.2880503045617	-1678.0449564075386	-51.24309389702315	-1678.0449564075386	830.0977454968679	-48.09947202508402	0.0023979135261082284	1.21843160286006	1.3672994480674856	1.21843160286006	0.36526827330824163	1.4653007995959062	0.36526827330824163	0.6144953573360773	2.661149759486205E-4	-7.134396705591487	1186.402254503132
3100000	-1728.4009998995462	-1677.373212874839	-51.02778702470709	-1677.373212874839	733.3785802931897	-47.901574850197534	0.004343414353168728	1.21843160286006	1.3672994480674856	1.21843160286006	0.36526827330824163	1.4653007995959062	0.36526827330824163	0.5970856599064981	2.974512467293278E-4	-7.134396705591487	1283.1214197068102
3101000	-1730.8118632726482	-1677.8107057275422	-53.00115754510606	-1677.8107057275422	986.955453645699	-49.87494537059651	0.0035493274112752653	1.21843160286006	1.3672994480674856	1.21843160286006	0.36526827330824163	1.4653007995959062	0.36526827330824163	0.5970856599064981	2.6181692109613063E-4	-7.134396705591487	1029.544546354301
3102000	-1729.9626355393757	-1678.9929467844927	-50.969688754882995	-1678.9929467844927	834.0697373397358	-47.84347658037344	0.004151381399701364	1.21843160286006	1.5962193078662599	1.21843160286006	0.2508083434088545	1.4653007995959062	0.2508083434088545	0.5970856599064981	3.894944847972121E-4	-7.134396705591487	1182.4302626602644
3103000	-1731.08526782167	-1678.7176076355497	-52.36766018612026	-1678.7176076355497	1039.396895854148	-49.24144801161071	0.002702852932517623	1.21843160286006	1.5962193078662599	1.21843160286006	0.2508083434088545	1.4653007995959062	0.2508083434088545	0.5970856599064981	2.5517132767910976E-4	-7.134396705591487	977.1031041458521
3104000	-1730.9577906164095	-1679.5081886956025	-51.449601920807	-1679.5081886956025	945.7621275597812	-48.323389746297444	0.002812611351649015	1.21843160286006	1.5962193078662599	1.21843160286006	0.2508083434088545	1.4653007995959062	0.2508083434088545	0.5970856599064981	3.126140165346755E-4	-7.134396705591487	1070.7378724402188
3105000	-1729.44702926886	-1679.4185580651772	-50.028471203682884	-1679.4185580651772	725.152863604812	-46.9369097176736	0.005165819673966922	1.21843160286006	1.5962193078662599	1.21843160286006	0.2508083434088545	1.4653007995959062	0.2508083434088545	0.5624349714062284	4.334943588598921E-4	-7.134396705591487	1291.347136395188
3106000	-1736.2689414158558	-1683.3196246182126	-52.949316797643135	-1683.3196246182126	1077.3443237103666	-49.85775531163385	0.0021194075753308496	1.21843160286006	1.5962193078662599	1.21843160286006	0.2508083434088545	1.4653007995959062	0.2508083434088545	0.5624349714062284	2.8159807133201634E-4	-7.134396705591487	939.1556762896334
3107000	-1729.7390809774936	-1678.8769851084546	-50.86209586903907	-1678.8769851084546	808.0083501426308	-47.86101593647268	0.0038451344967867364	1.21843160286006	1.5962193078662599	1.21843160286006	0.2508083434088545	1.4653007995959062	0.2508083434088545	0.4719534179633272	3.229464851556809E-4	-7.134396705591487	1208.4916498573693
3108000	-1729.4061009309983	-1678.7127785163175	-50.69332241468067	-1678.7127785163175	725.8767182779413	-47.69224248211429	0.0021028581234530316	1.21843160286006	1.5962193078662599	1.21843160286006	0.2508083434088545	1.4653007995959062	0.2508083434088545	0.4719534179633272	3.797844187735203E-4	-7.134396705591487	1290.6232817220587
3109000	-1731.3509678938526	-1679.9280776173478	-51.422890276504845	-1679.9280776173478	850.2189647828499	-48.42181034393846	0.003286700147129033	1.21843160286006	1.5962193078662599	1.21843160286006	0.2508083434088545	1.4653007995959062	0.2508083434088545	0.4719534179633272	2.968440274195808E-4	-7.134396705591487	1166.28103521715
3110000	-1732.8080210427327	-1680.050684447713	-52.75733659501965	-1680.050684447713	1062.4733891869491	-49.75625666245327	0.002423366657517135	1.21843160286006	1.5962193078662599	1.21843160286006	0.2508083434088545	1.4653007995959062	0.2508083434088545	0.4719534179633272	2.2587353268667027E-4	-7.134396705591487	954.0266108130509
3111000	-1730.6916238804724	-1680.382246331068	-50.30937754940449	-1680.382246331068	741.7455600895844	-47.24413699276329	0.0036066279367194046	1.21843160286006	1.5962193078662599	1.21843160286006	0.2508083434088545	1.4653007995959062	0.2508083434088545	0.5361140420381431	3.4777050995418854E-4	-7.134396705591487	1274.7544399104156
3112000	-1733.8480834518082	-1681.008353295647	-52.83973015616112	-1681.008353295647	878.0309611482469	-49.77448959951992	0.005371667934592292	1.21843160286006	1.5962193078662599	1.21843160286006	0.2508083434088545	1.4653007995959062	0.2508083434088545	0.5361140420381431	3.005048376931513E-4	-7.134396705591487	1138.469038851753
3113000	-1730.540414575768	-1679.2147485224234	-51.32566605334451	-1679.2147485224234	910.6852377831807	-48.26042549670331	0.0021321964792331317	1.21843160286006	1.5962193078662599	1.21843160286006	0.2508083434088545	1.4653007995959062	0.2508083434088545	0.5361140420381431	3.2618479195782395E-4	-7.134396705591487	1105.8147622168194
3114000	-1731.023589825654	-1677.3356823523138	-53.68790747334022	-1677.3356823523138	1193.0061670069385	-50.62266691669902	0.0024234608206011527	1.21843160286006	1.5962193078662599	1.21843160286006	0.2508083434088545	1.4653007995959062	0.2508083434088545	0.5361140420381431	2.2717747807943743E-4	-7.134396705591487	823.4938329930615
3115000	-1730.9747287303778	-1680.8000306477984	-50.17469808257935	-1680.8000306477984	696.0876075472177	-47.10945752593815	0.005558532899076377	1.21843160286006	1.5962193078662599	1.21843160286006	0.2508083434088545	1.4653007995959062	0.2508083434088545	0.5361140420381431	4.787499492600511E-4	-7.134396705591487	1320.4123924527823
3116000	-1731.8529475062944	-1682.4532097705112	-49.39973773578311	-1682.4532097705112	651.091229274478	-46.33449717914191	0.0031728243065538594	1.21843160286006	1.5962193078662599	1.21843160286006	0.2508083434088545	1.4653007995959062	0.2508083434088545	0.5361140420381431	3.4385807783780906E-4	-7.134396705591487	1365.4087707255221
3117000	-1732.1519928007751	-1678.9081049548874	-53.24388784588767	-1678.9081049548874	1134.4831385871114	-50.17864728924647	0.0030347846726017456	1.21843160286006	1.5962193078662599	1.21843160286006	0.2508083434088545	1.4653007995959062	0.2508083434088545	0.5361140420381431	2.805030267933491E-4	-7.134396705591487	882.0168614128886
3118000	-1731.3460845361772	-1681.1013962818522	-50.24468825432505	-1681.1013962818522	808.399881243427	-47.17944769768385	0.002646452172007373	1.1980921295718188	1.6368982544427424	1.1980921295718188	0.2508083434088545	1.4653007995959062	0.2508083434088545	0.5361140420381431	4.3989204011054953E-4	-7.134396705591487	1208.100118756573
3119000	-1731.6421696902098	-1680.7888410813139	-50.85332860889604	-1680.7888410813139	777.0726161639917	-47.78026131918607	0.0052300752164151825	1.309483724977195	1.4141150636319904	1.309483724977195	0.2508083434088545	1.4653007995959062	0.2508083434088545	0.5439407751069165	4.304921446251895E-4	-7.134396705591487	1239.4273838360082
3120000	-1731.5024145476702	-1681.0660873773224	-50.436327170347695	-1681.0660873773224	807.000196065803	-47.36325988063772	0.0031684635881637324	1.2197691782797317	1.4141150636319904	1.2197691782797317	0.3405228901063177	1.4653007995959062	0.3405228901063177	0.5439407751069165	3.1495309488914253E-4	-7.134396705591487	1209.499803934197
3121000	-1735.4163641100827	-1682.3866183591063	-53.02974575097649	-1682.3866183591063	1158.9773838634787	-49.95667846126651	0.0022426913457236253	1.2197691782797317	1.4141150636319904	1.2197691782797317	0.3405228901063177	1.4653007995959062	0.3405228901063177	0.5439407751069165	2.5147197157729265E-4	-7.134396705591487	857.5226161365213
3122000	-1733.644079818074	-1679.8148205433322	-53.829259274741936	-1679.8148205433322	1255.3831020834004	-50.883697719128186	0.001784227031758026	1.2197691782797317	1.4141150636319904	1.2197691782797317	0.3405228901063177	1.4653007995959062	0.3405228901063177	0.41643504101069534	1.6934777836458918E-4	-7.134396705591487	761.1168979165996
3123000	-1732.0610295911347	-1679.1728725259072	-52.88815706522741	-1679.1728725259072	1139.9915667844577	-49.94259550961366	0.0031577350295970068	1.2523070311373667	1.4141150636319904	1.2523070311373667	0.3405228901063177	1.400225093880636	0.3405228901063177	0.41643504101069534	2.6972205925082806E-4	-7.134396705591487	876.5084332155423
3124000	-1731.0596510581533	-1680.6454638872137	-50.414187170939535	-1680.6454638872137	792.1927398045549	-47.468625615325784	0.003535347966070266	1.2523070311373667	1.4141150636319904	1.2523070311373667	0.3405228901063177	1.400225093880636	0.3405228901063177	0.41643504101069534	3.4959621156484776E-4	-7.134396705591487	1224.307260195445
3125000	-1731.39158499848	-1680.23864214923	-51.15294284925022	-1680.23864214923	833.7866150308248	-48.004538039076884	0.0038409619917878003	1.2523070311373667	1.4141150636319904	1.2523070311373667	0.3405228901063177	1.400225093880636	0.3405228901063177	0.6192782955702807	2.7781461072611343E-4	-7.134396705591487	1182.7133849691752
3126000	-1728.6809622473472	-1678.6742223581343	-50.006739889212874	-1678.6742223581343	688.3382190415135	-46.858335079039534	0.002640185783963162	1.2523070311373667	1.4141150636319904	1.2523070311373667	0.3405228901063177	1.400225093880636	0.3405228901063177	0.6192782955702807	3.7246038157843863E-4	-7.134396705591487	1328.1617809584864
3127000	-1733.20493738786	-1678.5504801425059	-54.65445724535404	-1678.5504801425059	1237.6105355308719	-51.5060524351807	0.0011639796691988546	1.2523070311373667	1.4141150636319904	1.2523070311373667	0.3405228901063177	1.400225093880636	0.3405228901063177	0.6192782955702807	1.799582031968942E-4	-7.134396705591487	778.8894644691281
3128000	-1729.202249743643	-1676.6750104388655	-52.5272393047776	-1676.6750104388655	929.082740893424	-49.37883449460426	0.0016342137426696012	1.2523070311373667	1.0747596733376048	1.2523070311373667	0.3405228901063177	1.7395804841750215	0.3405228901063177	0.6192782955702807	2.6683614753579354E-4	-7.134396705591487	1087.417259106576
3129000	-1735.6056609759466	-1681.246572520281	-54.359088455665535	-1681.246572520281	921.4628917247416	-51.210683645492196	9.867505060973851E-4	1.2523070311373667	1.0747596733376048	1.2523070311373667	0.3405228901063177	1.7395804841750215	0.3405228901063177	0.6192782955702807	2.6950612765393883E-4	-7.134396705591487	1095.0371082752586
3130000	-1734.1553686174693	-1677.8969400867725	-56.258428530696854	-1677.8969400867725	1673.0383990511575	-53.15021393399075	9.824092050255678E-4	1.2523070311373667	1.4864940618813969	1.2523070311373667	0.3405228901063177	1.3278460956312295	0.3405228901063177	0.5790880821030451	1.4870065319952456E-4	-7.134396705591487	343.4616009488425
3131000	-1730.9722699807273	-1681.3448559221702	-49.62741405855716	-1681.3448559221702	703.0819796885671	-46.51919946185105	0.0031699489423840837	1.2523070311373667	1.4864940618813969	1.2523070311373667	0.3405228901063177	1.3278460956312295	0.3405228901063177	0.5790880821030451	3.483041416022852E-4	-7.134396705591487	1313.4180203114329
3132000	-1733.7839009697827	-1680.0598121590972	-53.72408881068548	-1680.0598121590972	1169.8306136372742	-50.615874213979374	0.001953602905120673	1.2523070311373667	1.4864940618813969	1.2523070311373667	0.3405228901063177	1.3278460956312295	0.3405228901063177	0.5790880821030451	2.1976858177185952E-4	-7.134396705591487	846.6693863627258
3133000	-1729.489923313044	-1679.41636961232	-50.07355370072401	-1679.41636961232	690.8202814532056	-46.96533910401791	0.0034642476577715856	1.2523070311373667	1.4864940618813969	1.2523070311373667	0.3405228901063177	1.3278460956312295	0.3405228901063177	0.5790880821030451	3.1765241597680294E-4	-7.134396705591487	1325.6797185467944
3134000	-1730.0655058665782	-1678.3512465660126	-51.714259300565494	-1678.3512465660126	934.9956378676189	-48.69219774525303	0.002881954108630996	1.2523070311373667	1.4864940618813969	1.2523070311373667	0.3405228901063177	1.3278460956312295	0.3405228901063177	0.4929350407094026	2.639099425384461E-4	-7.134396705591487	1081.5043621323812
3135000	-1736.545247194605	-1684.3862768807235	-52.158970313881625	-1684.3862768807235	990.2556834609366	-49.27531641597358	0.0026956312405008818	1.2523070311373667	1.4864940618813969	1.2523070311373667	0.3405228901063177	1.3278460956312295	0.3405228901063177	0.35452738330498806	2.936951713352129E-4	-7.134396705591487	1026.2443165390634
3136000	-1732.9973136532208	-1681.2699018184157	-51.727411834805025	-1681.2699018184157	957.9557119422765	-48.84375793689698	0.003582813028492087	1.2523070311373667	1.3284028385686153	1.2523070311373667	0.3405228901063177	1.485937318944011	0.3405228901063177	0.35452738330498806	2.978547741489018E-4	-7.134396705591487	1058.5442880577234
3137000	-1734.6627652513826	-1682.6126904115579	-52.05007483982464	-1682.6126904115579	1056.7495585603576	-49.00642829467284	0.0022199075607671464	1.2523070311373667	1.3284028385686153	1.2523070311373667	0.3405228901063177	1.485937318944011	0.3405228901063177	0.5145200305487477	2.4105121983044624E-4	-7.134396705591487	959.7504414396424
3138000	-1729.6466123089351	-1680.8047910907433	-48.841821218191754	-1680.8047910907433	654.5623966461632	-45.79817467303995	0.003081635439622945	1.2523070311373667	1.3284028385686153	1.2523070311373667	0.3405228901063177	1.485937318944011	0.3405228901063177	0.5145200305487477	4.592898907046879E-4	-7.134396705591487	1361.937603353837
3139000	-1736.040007899905	-1686.3747262626168	-49.66528163728817	-1686.3747262626168	708.4759299126715	-46.621635092136366	0.004157180182755786	1.2523070311373667	1.3284028385686153	1.2523070311373667	0.3405228901063177	1.485937318944011	0.3405228901063177	0.5145200305487477	3.57596985626298E-4	-7.134396705591487	1308.0240700873285
3140000	-1732.3070507463146	-1677.780653704122	-54.52639704219274	-1677.780653704122	1246.7128002014856	-51.48275049704094	0.0011653936613071196	1.2523070311373667	1.4022289782744355	1.2523070311373667	0.3405228901063177	1.4121111792381909	0.3405228901063177	0.5145200305487477	2.0259099976568438E-4	-7.134396705591487	769.7871997985144
3141000	-1727.5016055074548	-1677.3884946654334	-50.11311084202125	-1677.3884946654334	693.2056034304157	-47.18019555973376	0.004759572945512604	1.2523070311373667	1.4022289782744355	1.2523070311373667	0.3405228901063177	1.4121111792381909	0.3405228901063177	0.40378876768443306	3.5781955050476785E-4	-7.134396705591487	1323.2943965695843
3142000	-1732.0643221377657	-1680.7041080258587	-51.360214111907084	-1680.7041080258587	968.2160889714175	-48.427298829619595	0.0032743166597273337	1.2523070311373667	1.4022289782744355	1.2523070311373667	0.3405228901063177	1.4121111792381909	0.3405228901063177	0.40378876768443306	3.8352346939916383E-4	-7.134396705591487	1048.2839110285825
3143000	-1731.1726113562381	-1682.3043878164974	-48.86822353974065	-1682.3043878164974	665.4523615507177	-45.93530825745316	0.004355305923469435	1.3418223605982715	1.223198319352626	1.3418223605982715	0.3405228901063177	1.4121111792381909	0.3405228901063177	0.40378876768443306	4.0395600028626517E-4	-7.134396705591487	1351.0476384492822
3144000	-1732.2230602432494	-1681.2727688324242	-50.95029141082525	-1681.2727688324242	814.6956334923503	-48.01737612853776	0.004833769632819547	1.3418223605982715	1.1578414825511967	1.3418223605982715	0.3732013085070323	1.4121111792381909	0.3732013085070323	0.40378876768443306	4.4472046920205114E-4	-7.134396705591487	1201.8043665076498
3145000	-1732.2303432779681	-1681.735464107574	-50.494879170394235	-1681.735464107574	724.8115475835771	-47.37645716909719	0.005772021165183775	1.3418223605982715	1.1578414825511967	1.3418223605982715	0.3732013085070323	1.4121111792381909	0.3732013085070323	0.5892954866939848	3.49981013701667E-4	-7.134396705591487	1291.688452416423
3146000	-1732.519834800651	-1681.695221494408	-50.824613306242924	-1681.695221494408	779.3393503930968	-47.95006475963858	0.004413872072175974	1.3418223605982715	1.1578414825511967	1.3418223605982715	0.3880436204590305	1.3824265553341946	0.3880436204590305	0.3454220320012908	3.753121667021942E-4	-7.134396705591487	1237.1606496069032
3147000	-1738.2471072768894	-1684.5554902267754	-53.69161705011396	-1684.5554902267754	1386.0860018141848	-50.81706850350962	0.002397222065070416	1.3418223605982715	1.1578414825511967	1.3418223605982715	0.3880436204590305	1.3824265553341946	0.3880436204590305	0.3454220320012908	2.4180501679080488E-4	-7.134396705591487	630.4139981858152
3148000	-1732.410870800665	-1681.2294691866732	-51.18140161399177	-1681.2294691866732	822.7339635310694	-48.02884969659188	0.0024916168631233314	1.3418223605982715	1.1578414825511967	1.3418223605982715	0.3880436204590305	1.3824265553341946	0.3880436204590305	0.6234254027968333	2.570263488619455E-4	-7.134396705591487	1193.7660364689305
3149000	-1732.2408170919027	-1679.987592691949	-52.25322439995369	-1679.987592691949	1021.8348564919029	-49.1006724825538	0.0026703649845934143	1.122833557765891	1.1578414825511967	1.122833557765891	0.607032423291411	1.3824265553341946	0.607032423291411	0.6234254027968333	2.496665214390736E-4	-7.134396705591487	994.6651435080971
3150000	-1730.8134044887825	-1680.1416208616968	-50.671783627085716	-1680.1416208616968	789.2893383160408	-47.519231709685826	0.002886708674380448	1.122833557765891	1.1578414825511967	1.122833557765891	0.607032423291411	1.3824265553341946	0.607032423291411	0.6234254027968333	2.9647352586379674E-4	-7.134396705591487	1227.2106616839592
3151000	-1735.0732539687447	-1683.0826526998826	-51.990601268862065	-1683.0826526998826	895.517331098666	-48.838049351462175	0.0037669538256336595	1.0649963952897155	1.2735158075035478	1.0649963952897155	0.607032423291411	1.3824265553341946	0.607032423291411	0.6234254027968333	3.0857382594652897E-4	-7.134396705591487	1120.982668901334
3152000	-1739.1210337770035	-1684.2319038134135	-54.88912996358988	-1684.2319038134135	1430.0093538501708	-51.90962207975354	0.002136888555894158	1.0649963952897155	1.2735158075035478	1.0649963952897155	0.607032423291411	1.3824265553341946	0.607032423291411	0.45038136923328725	1.8801950915840393E-4	-7.134396705591487	586.4906461498292
3153000	-1743.6427083673382	-1693.977018260849	-49.66569010648903	-1693.977018260849	670.1754533312425	-46.68618222265269	0.002615882886402456	1.0649963952897155	1.2735158075035478	1.0649963952897155	0.607032423291411	1.3824265553341946	0.607032423291411	0.45038136923328725	3.384139980092414E-4	-7.134396705591487	1346.3245466687576
3154000	-1747.6705500057387	-1693.4407506612051	-54.22979934453358	-1693.4407506612051	1091.9557783847783	-51.28095059132827	9.97714040405347E-4	0.9770332162987029	1.449442165485573	0.9770332162987029	0.607032423291411	1.3824265553341946	0.607032423291411	0.41972223860225555	2.512675877400832E-4	-7.134396705591487	924.5442216152217
3155000	-1733.8531487505836	-1680.8351706748704	-53.017978075713316	-1680.8351706748704	1108.215883803057	-50.069129322508005	0.002628745714626981	0.9770332162987029	1.449442165485573	0.9770332162987029	0.4539857472300602	1.6885199074568962	0.4539857472300602	0.41972223860225555	2.334771481739975E-4	-7.134396705591487	908.2841161969429
3156000	-1730.204865722447	-1679.0556589876762	-51.14920673477091	-1679.0556589876762	843.3953209976261	-48.200357981565595	0.0035763593588208735	0.9770332162987029	1.307544134523871	0.9770332162987029	0.4299848993196677	1.878419634239383	0.4299848993196677	0.41972223860225555	3.295194095576839E-4	-7.134396705591487	1173.1046790023738
3157000	-1729.035014876382	-1678.2175603005649	-50.817454575817166	-1678.2175603005649	765.7132546133005	-47.868605822611855	0.004454308491758146	0.9770332162987029	1.307544134523871	0.9770332162987029	0.4299848993196677	1.878419634239383	0.4299848993196677	0.41972223860225555	3.3812119916813455E-4	-7.134396705591487	1250.7867453866995
3158000	-1732.4256319705112	-1678.5903160426005	-53.83531592791062	-1678.5903160426005	992.2000125683662	-50.86719438064657	0.004441255058430321	0.9770332162987029	1.307544134523871	0.9770332162987029	0.4299848993196677	1.878419634239383	0.4299848993196677	0.4389950326609882	2.513840680414435E-4	-7.134396705591487	1024.2999874316338
3159000	-1737.7626779290097	-1681.5072325714384	-56.255445357571254	-1681.5072325714384	1721.8495539793917	-53.1921733187123	0.0011938925680101717	0.9394257608357998	1.307544134523871	0.9394257608357998	0.46759235478257083	1.878419634239383	0.46759235478257083	0.5341455242558965	1.7772235619626644E-4	-7.134396705591487	294.65044602060834
3160000	-1732.452676431187	-1681.7046907975416	-50.747985633645364	-1681.7046907975416	802.5176165257187	-47.78172379790083	0.0027091886034444814	0.9394257608357998	1.307544134523871	0.9394257608357998	0.46759235478257083	1.878419634239383	0.46759235478257083	0.4371353211414732	3.638746696635627E-4	-7.134396705591487	1213.9823834742813
3161000	-1731.7549249206484	-1680.072901575075	-51.682023345573306	-1680.072901575075	938.2092273836024	-48.71576150982877	0.003068673896718934	0.9394257608357998	1.307544134523871	0.9394257608357998	0.46759235478257083	1.878419634239383	0.46759235478257083	0.4371353211414732	2.6186504055311015E-4	-7.134396705591487	1078.2907726163976
3162000	-1730.2794326802514	-1678.2290729716374	-52.05035970861389	-1678.2290729716374	877.5467151903661	-48.91208734727378	0.0037910765290752875	0.9394257608357998	1.307544134523871	0.9394257608357998	0.46759235478257083	1.878419634239383	0.46759235478257083	0.6091458467370526	2.5250137389847243E-4	-7.134396705591487	1138.953284809634
3163000	-1729.2911303964227	-1680.1724441422757	-49.11868625414687	-1680.1724441422757	666.6706017682956	-45.980413892806766	0.003974052929603645	0.9394257608357998	1.307544134523871	0.9394257608357998	0.46759235478257083	1.878419634239383	0.46759235478257083	0.6091458467370526	4.616829456816542E-4	-7.134396705591487	1349.8293982317045
3164000	-1729.819858123887	-1680.157884633949	-49.661973489938006	-1680.157884633949	654.9387826465551	-46.5237011285979	0.005278041737568744	0.9394257608357998	1.307544134523871	0.9394257608357998	0.46759235478257083	1.878419634239383	0.46759235478257083	0.6091458467370526	4.0460335736227645E-4	-7.134396705591487	1361.561217353445
3165000	-1729.7524257455432	-1678.9637598831453	-50.78866586239784	-1678.9637598831453	780.0340116568339	-47.874153379534434	0.0018525715775749654	0.9394257608357998	1.307544134523871	0.9394257608357998	0.46759235478257083	1.878419634239383	0.46759235478257083	0.38538596826034793	4.5912049262726747E-4	-7.134396705591487	1236.4659883431661
3166000	-1732.2114181273957	-1679.5589883766443	-52.652429750751445	-1679.5589883766443	886.2720029857983	-49.73791726788804	0.0013004623879019465	1.1145755070725838	1.307544134523871	1.1145755070725838	0.46759235478257083	1.5281201417658152	0.46759235478257083	0.38538596826034793	3.0307817233854364E-4	-7.134396705591487	1130.2279970142017
3167000	-1732.0670077452723	-1680.5791779229596	-51.48782982231263	-1680.5791779229596	833.6144227094203	-48.2986741868843	0.002186413610742716	1.1145755070725838	1.307544134523871	1.1145755070725838	0.46759235478257083	1.5281201417658152	0.46759235478257083	0.6600291208252697	2.3782223688817723E-4	-7.134396705591487	1182.8855772905797
3168000	-1729.3154740116247	-1679.0029815380478	-50.31249247357688	-1679.0029815380478	733.5843037467049	-47.187122697633356	0.002924167848428464	1.1145755070725838	1.307544134523871	1.1145755070725838	0.46759235478257083	1.5281201417658152	0.46759235478257083	0.5962432613404665	3.592480358481E-4	-7.134396705591487	1282.9156962532952
3169000	-1731.7742265968714	-1678.823945242115	-52.950281354756285	-1678.823945242115	969.6292647582949	-49.82491157881276	0.004000746779009537	1.1145755070725838	1.307544134523871	1.1145755070725838	0.46759235478257083	1.5281201417658152	0.46759235478257083	0.5962432613404665	2.7477597252722157E-4	-7.134396705591487	1046.870735241705
3170000	-1730.1725802325445	-1679.4501359970957	-50.722444235448805	-1679.4501359970957	801.2057594411206	-47.59707445950528	0.003298557636045483	1.0769735626117571	1.3827480234455245	1.0769735626117571	0.5170781134309435	1.42914862446907	0.5170781134309435	0.5962432613404665	3.2311452681042395E-4	-7.134396705591487	1215.2942405588794
3171000	-1734.2097964322431	-1681.8260798933993	-52.383716538843835	-1681.8260798933993	1022.4857016283056	-49.25834676290031	0.003022338543829557	1.0769735626117571	1.3827480234455245	1.0769735626117571	0.5170781134309435	1.42914862446907	0.5170781134309435	0.5962432613404665	3.071869686819429E-4	-7.134396705591487	994.0142983716944
3172000	-1733.2660595377154	-1683.5081712662711	-49.75788827144418	-1683.5081712662711	676.2771764624865	-46.632518495500655	0.003744934735846839	1.0769735626117571	1.6493089290991483	1.0769735626117571	0.38379766060413156	1.42914862446907	0.38379766060413156	0.5962432613404665	3.3367137709351766E-4	-7.134396705591487	1340.2228235375135
3173000	-1736.1591575855507	-1680.5151797370138	-55.64397784853699	-1680.5151797370138	1633.7028277308445	-52.52248385567507	0.0014788547739882144	1.0769735626117571	1.6493089290991483	1.0769735626117571	0.38379766060413156	1.42914862446907	0.38379766060413156	0.5923674782588682	1.449086361843462E-4	-7.134396705591487	382.79717226915545
3174000	-1728.1408630379349	-1676.463326372341	-51.67753666559393	-1676.463326372341	777.742581069422	-48.556042672732005	0.005666071299490849	1.0769735626117571	1.52010364720388	1.0769735626117571	0.38379766060413156	1.5583539063643383	0.38379766060413156	0.5923674782588682	3.3032181967938547E-4	-7.134396705591487	1238.7574189305778
3175000	-1726.8121213774382	-1676.7215029995346	-50.09061837790362	-1676.7215029995346	798.1673006319846	-47.202135865529996	0.0028013179360678714	1.0769735626117571	1.52010364720388	1.0769735626117571	0.38379766060413156	1.5583539063643383	0.38379766060413156	0.3593559977705654	3.933013460456356E-4	-7.134396705591487	1218.3326993680153
3176000	-1728.3532279141791	-1678.6860892605475	-49.667138653631625	-1678.6860892605475	697.481897509747	-46.67005730746327	0.0028672638418598033	1.1325018381405538	1.52010364720388	1.1325018381405538	0.2249567343703638	1.7649792077742805	0.2249567343703638	0.4679548315653038	4.3800579008951957E-4	-7.134396705591487	1319.018102490253
3177000	-1731.55099163318	-1679.1810491390042	-52.36994249417581	-1679.1810491390042	965.4198796108925	-49.37286114800745	0.0017618515006940598	1.1325018381405538	1.52010364720388	1.1325018381405538	0.2249567343703638	1.7649792077742805	0.2249567343703638	0.4679548315653038	2.993272671986779E-4	-7.134396705591487	1051.0801203891074
3178000	-1733.3204712047507	-1675.8123408999807	-57.50813030476996	-1675.8123408999807	1877.3584836137547	-54.511048958601606	0.002271439871589333	1.1325018381405538	1.52010364720388	1.1325018381405538	0.2249567343703638	1.7649792077742805	0.2249567343703638	0.4679548315653038	1.7285213392462834E-4	-7.134396705591487	139.14151638624526
3179000	-1734.7404577558373	-1678.761612598925	-55.978845156912236	-1678.761612598925	1401.9651779689887	-52.98176381074388	8.377098922921939E-4	1.1325018381405538	1.52010364720388	1.1325018381405538	0.2249567343703638	1.7649792077742805	0.2249567343703638	0.4679548315653038	1.734642493751553E-4	-7.134396705591487	614.5348220310113
3180000	-1734.807263913967	-1681.3303272034057	-53.47693671056136	-1681.3303272034057	1045.4072670888536	-50.479855364393	0.00406698613505998	0.9313425984323314	1.52010364720388	0.9313425984323314	0.42611597407858637	1.7649792077742805	0.42611597407858637	0.4679548315653038	3.043286683356952E-4	-7.134396705591487	971.0927329111464
3181000	-1732.8993824021636	-1678.6055352727788	-54.2938471293849	-1678.6055352727788	894.2358977376059	-51.29676578321654	0.006249544693650544	0.9313425984323314	1.52010364720388	0.9313425984323314	0.42611597407858637	1.7649792077742805	0.42611597407858637	0.4679548315653038	2.731291021423185E-4	-7.134396705591487	1122.264102262394
3182000	-1732.545949298461	-1678.532440533495	-54.0135087649661	-1678.532440533495	1272.704936928896	-51.01642741879774	0.0016873754097980146	0.9313425984323314	1.52010364720388	0.9313425984323314	0.42611597407858637	1.7649792077742805	0.42611597407858637	0.4679548315653038	2.0334440992601088E-4	-7.134396705591487	743.7950630711041
3183000	-1732.1456951181276	-1682.2800023613456	-49.86569275678193	-1682.2800023613456	695.762921676321	-46.868611410613575	0.004862148224840961	0.9313425984323314	1.52010364720388	0.9313425984323314	0.42611597407858637	1.7649792077742805	0.42611597407858637	0.4679548315653038	3.948757848549343E-4	-7.134396705591487	1320.737078323679
3184000	-1729.1802802355894	-1678.2520680208731	-50.92821221471629	-1678.2520680208731	766.5196818573875	-47.8397829305124	0.0020181807972007985	0.9313425984323314	1.52010364720388	0.9313425984323314	0.42611597407858637	1.7649792077742805	0.42611597407858637	0.5593027696008311	3.606607287269723E-4	-7.134396705591487	1249.9803181426125
3185000	-1732.5083813335962	-1679.2464426127149	-53.26193872088136	-1679.2464426127149	1212.4381260742814	-50.17350943667747	0.002108943550829907	1.067290179736122	1.52010364720388	1.067290179736122	0.42611597407858637	1.4930840451666991	0.42611597407858637	0.5593027696008311	2.2327763584333677E-4	-7.134396705591487	804.0618739257186
3186000	-1732.9085964597887	-1679.2059369776107	-53.70265948217808	-1679.2059369776107	1263.3123225424824	-50.61423019797419	0.0019425804892777474	1.067290179736122	1.52010364720388	1.067290179736122	0.42611597407858637	1.4930840451666991	0.42611597407858637	0.5593027696008311	1.7766132464178193E-4	-7.134396705591487	753.1876774575176
3187000	-1731.9287271237577	-1681.0082381667153	-50.92048895704241	-1681.0082381667153	827.6324525248557	-47.83205967283852	0.0025389535099507713	1.067290179736122	1.52010364720388	1.067290179736122	0.42611597407858637	1.4930840451666991	0.42611597407858637	0.5593027696008311	2.86504690711844E-4	-7.134396705591487	1188.8675474751444
3188000	-1731.396815374441	-1678.973445505927	-52.42336986851412	-1678.973445505927	963.526455098733	-49.08571172343936	0.0026837582678607324	1.067290179736122	1.52010364720388	1.067290179736122	0.42611597407858637	1.4930840451666991	0.42611597407858637	0.8085316304717088	2.509700121656062E-4	-7.134396705591487	1052.973544901267
3189000	-1734.0809691094018	-1683.7768780951408	-50.304091014261004	-1683.7768780951408	637.9220764199941	-46.96643286918624	0.006617578406339835	1.067290179736122	1.52010364720388	1.067290179736122	0.42611597407858637	1.4930840451666991	0.42611597407858637	0.8085316304717088	3.590948977581175E-4	-7.134396705591487	1378.577923580006
3190000	-1735.5818766209586	-1681.9408729719003	-53.64100364905835	-1681.9408729719003	1143.6836251620832	-50.303345503983586	0.0025634252980489243	1.067290179736122	1.52010364720388	1.067290179736122	0.42611597407858637	1.4930840451666991	0.42611597407858637	0.8085316304717088	2.3745707874421183E-4	-7.134396705591487	872.8163748379168
3191000	-1731.901016032867	-1676.3891944165455	-55.51182161632131	-1676.3891944165455	1512.528051639336	-52.17416347124655	0.001600311061349471	1.067290179736122	1.52010364720388	1.067290179736122	0.4322168991615638	1.4808821950007443	0.4322168991615638	0.8085316304717088	1.597599701863853E-4	-7.134396705591487	503.9719483606641
3192000	-1731.3306708585144	-1679.6154744208015	-51.715196437712926	-1679.6154744208015	873.5052711660263	-48.61690863234368	0.0027237662047079917	1.067290179736122	1.543571784475155	1.067290179736122	0.4204828305259262	1.4808821950007443	0.4204828305259262	0.5691612907661867	2.671372882718221E-4	-7.134396705591487	1142.9947288339736
3193000	-1730.2593157944432	-1679.7389392534135	-50.520376541029755	-1679.7389392534135	740.2167789969105	-47.42208873566051	0.0023915619379984987	1.067290179736122	1.543571784475155	1.067290179736122	0.4204828305259262	1.4808821950007443	0.4204828305259262	0.5691612907661867	3.35544766136952E-4	-7.134396705591487	1276.2832210030895
3194000	-1733.2575335060098	-1681.0299256868261	-52.22760781918381	-1681.0299256868261	921.6260286434955	-49.129320013814564	0.0035237596683079728	1.067290179736122	1.543571784475155	1.067290179736122	0.4204828305259262	1.4808821950007443	0.4204828305259262	0.5691612907661867	2.4292233917316342E-4	-7.134396705591487	1094.8739713565046
3195000	-1733.0400475370093	-1677.918902315664	-55.12114522134542	-1677.918902315664	1454.6926044283673	-52.00643367703305	0.0014755236744327588	1.067290179736122	1.543571784475155	1.067290179736122	0.4204828305259262	1.4808821950007443	0.4204828305259262	0.585585029709313	1.8000518680679807E-4	-7.134396705591487	561.8073955716327
3196000	-1733.6312172451271	-1679.9200068415123	-53.71121040361471	-1679.9200068415123	1244.628318740512	-50.596498859302336	0.0016029355572083914	1.067290179736122	1.543571784475155	1.067290179736122	0.4204828305259262	1.4808821950007443	0.4204828305259262	0.585585029709313	2.0656595387044438E-4	-7.134396705591487	771.871681259488
3197000	-1734.629534485748	-1681.529215403233	-53.100319082515256	-1681.529215403233	1091.086733252702	-49.994537520996936	0.002738173929303285	1.067290179736122	1.543571784475155	1.067290179736122	0.4204828305259262	1.4808821950007443	0.4204828305259262	0.5766550469152634	2.195691067609162E-4	-7.134396705591487	925.4132667472979
3198000	-1733.5786014144248	-1684.086590404768	-49.49201100965673	-1684.086590404768	717.5454687791379	-46.38622944813841	0.0035369355930796043	1.067290179736122	1.543571784475155	1.067290179736122	0.4204828305259262	1.4808821950007443	0.4204828305259262	0.5766550469152634	3.4120159243036346E-4	-7.134396705591487	1298.954531220862
3199000	-1732.6844352295063	-1679.8400778334512	-52.84435739605504	-1679.8400778334512	1024.2264676877328	-49.73857583453672	0.002751746911366163	1.067290179736122	1.543571784475155	1.067290179736122	0.4204828305259262	1.4808821950007443	0.4204828305259262	0.5766550469152634	2.3888299418740582E-4	-7.134396705591487	992.2735323122672
3200000	-1730.7115593863748	-1680.417873298919	-50.2936860874559	-1680.417873298919	734.0019063388737	-47.18790452593758	0.0037554663419418106	1.067290179736122	1.543571784475155	1.067290179736122	0.4204828305259262	1.4808821950007443	0.4204828305259262	0.5766550469152634	3.57143060194061E-4	-7.134396705591487	1282.4980936611264
3201000	-1729.8211935011327	-1680.2626438703944	-49.558549630738284	-1680.2626438703944	668.3180143127495	-46.452768069219964	0.0041100456735335255	1.067290179736122	1.543571784475155	1.067290179736122	0.4204828305259262	1.4808821950007443	0.4204828305259262	0.5766550469152634	3.485252146941046E-4	-7.134396705591487	1348.1819856872505
3202000	-1731.3874300671757	-1679.498030209294	-51.88939985788174	-1679.498030209294	1006.438282522634	-48.92933270963236	0.0024253093290758686	1.2571215685069461	1.543571784475155	1.2571215685069461	0.4204828305259262	1.1012194174590961	0.4204828305259262	0.4309406336463191	2.9990101556553317E-4	-7.134396705591487	1010.061717477366
3203000	-1739.8184671914548	-1685.6500018858449	-54.16846530561004	-1685.6500018858449	1201.6231362467731	-51.20839815736066	0.0013481784116457156	1.2571215685069461	1.543571784475155	1.2571215685069461	0.4204828305259262	1.1012194174590961	0.4204828305259262	0.4309406336463191	1.7893176902353405E-4	-7.134396705591487	814.8768637532269
3204000	-1735.531399946213	-1681.9440439949865	-53.58735595122644	-1681.9440439949865	1225.6852377910582	-50.62728880297706	0.0019202183474846468	1.2571215685069461	1.543571784475155	1.2571215685069461	0.4204828305259262	1.1012194174590961	0.4204828305259262	0.4309406336463191	1.897552766403324E-4	-7.134396705591487	790.8147622089418
3205000	-1735.3552166123247	-1683.666690966177	-51.68852564614779	-1683.666690966177	890.2374565718702	-48.72845849789841	0.003881310568156302	1.2571215685069461	1.543571784475155	1.2571215685069461	0.4204828305259262	1.1012194174590961	0.4204828305259262	0.4309406336463191	2.737153738066541E-4	-7.134396705591487	1126.26254342813
3206000	-1732.918718807867	-1682.4181343713547	-50.50058443651239	-1682.4181343713547	764.5692864469072	-47.54051728826301	0.003765498624121573	1.2571215685069461	1.2076344915766373	1.2571215685069461	0.4204828305259262	1.437156710357614	0.4204828305259262	0.4309406336463191	3.588097408327326E-4	-7.134396705591487	1251.9307135530928
3207000	-1728.729646308878	-1676.3221743381453	-52.40747197073279	-1676.3221743381453	1061.2972073257645	-49.44740482248341	0.0017969631571005133	1.2571215685069461	1.2076344915766373	1.2571215685069461	0.4204828305259262	1.437156710357614	0.4204828305259262	0.4309406336463191	2.769713601781932E-4	-7.134396705591487	955.2027926742355
3208000	-1728.6362861187702	-1677.03802924847	-51.59825687030018	-1677.03802924847	873.1539451894735	-48.638189722050804	0.004369519608117628	1.2571215685069461	1.2076344915766373	1.2571215685069461	0.4204828305259262	1.437156710357614	0.4204828305259262	0.4309406336463191	3.299499551873085E-4	-7.134396705591487	1143.3460548105265
3209000	-1738.4329755054293	-1684.5572936474643	-53.875681857964906	-1684.5572936474643	1211.0897753809936	-50.91561470971553	0.0022432307833194646	1.2571215685069461	1.2076344915766373	1.2571215685069461	0.4204828305259262	1.437156710357614	0.4204828305259262	0.4309406336463191	2.6827655861259267E-4	-7.134396705591487	805.4102246190064
3210000	-1734.3624965273884	-1681.6979845916617	-52.66451193572674	-1681.6979845916617	1065.9637296248793	-49.704444787477364	0.001633268814554579	1.2571215685069461	1.2076344915766373	1.2571215685069461	0.4204828305259262	1.437156710357614	0.4204828305259262	0.4309406336463191	3.1812730867991477E-4	-7.134396705591487	950.5362703751207
3211000	-1731.941666086076	-1679.4382772632252	-52.503388822850965	-1679.4382772632252	1105.9250149300267	-49.59219601860166	0.0029070155009253756	1.0697482401614689	1.2076344915766373	1.0697482401614689	0.4204828305259262	1.8119033670485685	0.4204828305259262	0.38206628964624784	2.7633300085180986E-4	-7.134396705591487	910.5749850699733
3212000	-1737.0474152994357	-1683.8175487214246	-53.22986657801096	-1683.8175487214246	1117.9597285933096	-50.31867377376166	0.0032428686069416925	1.0697482401614689	1.1664463116611201	1.0697482401614689	0.4410769204836848	1.8119033670485685	0.4410769204836848	0.38206628964624784	3.5202543121112714E-4	-7.134396705591487	898.5402714066904
3213000	-1729.1439923235796	-1678.7083494845076	-50.43564283907207	-1678.7083494845076	815.0788100249875	-47.52445003482276	0.003888081616926988	1.0697482401614689	1.5242831453796113	1.0697482401614689	0.26215850362443927	1.8119033670485685	0.26215850362443927	0.38206628964624784	4.253827009547355E-4	-7.134396705591487	1201.4211899750126
3214000	-1734.0062227695723	-1684.829175869907	-49.177046899665314	-1684.829175869907	710.2213617865208	-46.26585409541601	0.00348187476567827	1.0697482401614689	1.5242831453796113	1.0697482401614689	0.26215850362443927	1.8119033670485685	0.26215850362443927	0.38206628964624784	4.2186428723677943E-4	-7.134396705591487	1306.278638213479
3215000	-1732.3423033315653	-1676.6532438317238	-55.6890594998416	-1676.6532438317238	1713.984666821276	-52.777866695592294	0.0011495440295975806	1.0697482401614689	1.5196070980141456	1.0697482401614689	0.2644965273071721	1.8119033670485685	0.2644965273071721	0.38206628964624784	1.6565400459515558E-4	-7.134396705591487	302.51533317872395
3216000	-1733.450087312432	-1682.024638948912	-51.42544836351988	-1682.024638948912	969.247652176053	-48.51425555927057	0.00294751360387493	1.0697482401614689	1.5196070980141456	1.0697482401614689	0.2644965273071721	1.8119033670485685	0.2644965273071721	0.38206628964624784	2.9065770826454266E-4	-7.134396705591487	1047.252347823947
3217000	-1730.7865211654498	-1679.5615950618133	-51.22492610363651	-1679.5615950618133	860.121701167066	-48.31373329938721	0.0038495482883706676	1.0697482401614689	1.5196070980141456	1.0697482401614689	0.2644965273071721	1.8119033670485685	0.2644965273071721	0.38206628964624784	2.832139762410689E-4	-7.134396705591487	1156.378298832934
3218000	-1732.161205700139	-1681.1757163604914	-50.985489339647444	-1681.1757163604914	862.6782277577801	-48.07429653539814	0.0031157619278114708	1.1127259423104479	1.4336516937161876	1.1127259423104479	0.2644965273071721	1.8119033670485685	0.2644965273071721	0.38206628964624784	4.44629039015049E-4	-7.134396705591487	1153.82177224222
3219000	-1735.82920625539	-1684.3748948640077	-51.45431139138236	-1684.3748948640077	919.0771854406356	-48.619261411578755	0.0021134212200703264	1.1127259423104479	0.9097524723916074	1.1127259423104479	0.2644965273071721	2.3358025883731486	0.2644965273071721	0.3059234652005505	3.4210548673083E-4	-7.134396705591487	1097.4228145593643
3220000	-1734.2897735826564	-1683.3034353550365	-50.98633822761991	-1683.3034353550365	868.1091664009394	-48.151288247816304	0.002261110837192805	1.1127259423104479	0.9097524723916074	1.1127259423104479	0.2644965273071721	2.3358025883731486	0.2644965273071721	0.3059234652005505	4.423970133839728E-4	-7.134396705591487	1148.3908335990604
3221000	-1734.4371714704894	-1685.4232198930492	-49.01395157744005	-1685.4232198930492	735.2510300289558	-46.17890159763644	0.003950497177586367	1.1127259423104479	0.9097524723916074	1.1127259423104479	0.2644965273071721	2.3358025883731486	0.2644965273071721	0.3059234652005505	5.740541924594179E-4	-7.134396705591487	1281.248969971044
3222000	-1732.5561791642651	-1681.1488838246191	-51.4072953396459	-1681.1488838246191	976.4472013335459	-48.57224535984229	0.0027559884354219125	1.0901130454345618	0.9097524723916074	1.0901130454345618	0.2644965273071721	2.3810283821249207	0.2644965273071721	0.3059234652005505	4.403597437552345E-4	-7.134396705591487	1040.0527986664542
3223000	-1733.9326564817873	-1680.815278179991	-53.11737830179627	-1680.815278179991	1129.4803862499166	-50.187564937268135	0.0022767353256064795	1.0901130454345618	0.9097524723916074	1.0901130454345618	0.2644965273071721	2.3810283821249207	0.2644965273071721	0.40068684992507936	2.2796821377805447E-4	-7.134396705591487	887.0196137500834
3224000	-1740.7051839589355	-1682.4664234872039	-58.23876047173161	-1682.4664234872039	1845.2739005202254	-55.30894710720347	0.0027038003382957193	1.0901130454345618	0.9097524723916074	1.0901130454345618	0.2644965273071721	2.3810283821249207	0.2644965273071721	0.40068684992507936	2.0403972869732017E-4	-7.134396705591487	171.22609947977458
3225000	-1737.6799561431992	-1680.0855512951823	-57.59440484801699	-1680.0855512951823	1867.2473137288935	-54.664591483488856	0.0023971010743342154	1.123976769482318	0.9097524723916074	1.123976769482318	0.2644965273071721	2.3133009340294084	0.2644965273071721	0.40068684992507936	1.8929055615249973E-4	-7.134396705591487	149.25268627110654
3226000	-1737.3972963733027	-1683.5393983406352	-53.85789803266746	-1683.5393983406352	1314.7484576950171	-50.92808466813932	0.0025884186646907663	1.123976769482318	0.9097524723916074	1.123976769482318	0.2644965273071721	2.3133009340294084	0.2644965273071721	0.40068684992507936	2.7292750298974405E-4	-7.134396705591487	701.7515423049829
3227000	-1733.5506994016764	-1679.0773432106087	-54.47335619106768	-1679.0773432106087	1429.803685590162	-51.54354282653954	0.002161703820117473	1.123976769482318	0.9097524723916074	1.123976769482318	0.2644965273071721	2.3133009340294084	0.2644965273071721	0.40068684992507936	2.618187620775277E-4	-7.134396705591487	586.6963144098379
3228000	-1739.1893320163115	-1687.681273860448	-51.50805815586333	-1687.681273860448	915.3772376417413	-48.578244791335194	0.003697211584017913	1.1903558555719875	0.9097524723916074	1.1903558555719875	0.5216173848978587	1.6663010466686963	0.5216173848978587	0.40068684992507936	2.590630798853024E-4	-7.134396705591487	1101.1227623582586
3229000	-1738.017267984228	-1684.0141982992557	-54.00306968497248	-1684.0141982992557	943.6881541145283	-51.073256320444344	0.005186235291708971	1.1903558555719875	0.9097524723916074	1.1903558555719875	0.5216173848978587	1.6663010466686963	0.5216173848978587	0.40068684992507936	2.6613349243666327E-4	-7.134396705591487	1072.8118458854717
3230000	-1735.0102124317787	-1680.2882111166805	-54.72200131509819	-1680.2882111166805	1514.3502158180265	-51.79218795057005	0.0016058965082440826	1.1903558555719875	0.9097524723916074	1.1903558555719875	0.35821827266955175	1.9930992711253102	0.35821827266955175	0.40068684992507936	1.7321787577841954E-4	-7.134396705591487	502.1497841819735
3231000	-1732.2327997414413	-1682.9597821696766	-49.27301757176474	-1682.9597821696766	709.4911030698889	-46.32835870263503	0.004921391586585018	1.1801671686579411	0.9301298462197002	1.1801671686579411	0.35821827266955175	1.9930992711253102	0.35821827266955175	0.41553235452665066	5.753831845534085E-4	-7.134396705591487	1307.008896930111
3232000	-1732.394218937491	-1679.9497075199467	-52.44451141754419	-1679.9497075199467	1000.3030399396038	-49.523936027148	0.001615385070330583	1.1801671686579411	0.9301298462197002	1.1801671686579411	0.35821827266955175	1.9930992711253102	0.35821827266955175	0.3914488757931364	3.245887298114478E-4	-7.134396705591487	1016.1969600603962
3233000	-1733.325886654669	-1679.884418541709	-53.44146811295996	-1679.884418541709	1310.4587648517818	-50.520892722563765	0.0024323372092227616	1.1801671686579411	0.9301298462197002	1.1801671686579411	0.35821827266955175	1.9930992711253102	0.35821827266955175	0.3914488757931364	2.566092791842918E-4	-7.134396705591487	706.0412351482182
3234000	-1733.7081689067484	-1679.3951674447314	-54.31300146201698	-1679.3951674447314	1350.832975880323	-51.39242607162078	0.0021319315731391955	1.1801671686579411	0.9301298462197002	1.1801671686579411	0.35821827266955175	1.9930992711253102	0.35821827266955175	0.3914488757931364	2.0371270929227389E-4	-7.134396705591487	665.6670241196771
3235000	-1731.1923604141762	-1679.2730515135459	-51.91930890063027	-1679.2730515135459	722.8748401895471	-48.998733510234075	0.0071282169616189595	1.1801671686579411	0.9301298462197002	1.1801671686579411	0.35821827266955175	1.9930992711253102	0.35821827266955175	0.3914488757931364	4.5990920347438897E-4	-7.134396705591487	1293.625159810453
3236000	-1730.2386742334556	-1678.9645898684364	-51.27408436501919	-1678.9645898684364	853.3935198132614	-48.353508974623	0.0043208762215804185	1.1801671686579411	0.9301298462197002	1.1801671686579411	0.35821827266955175	1.9930992711253102	0.35821827266955175	0.3914488757931364	3.7329357865168486E-4	-7.134396705591487	1163.1064801867387
3237000	-1730.719360352682	-1680.4885055959035	-50.23085475677856	-1680.4885055959035	746.7728128779522	-47.31027936638237	0.0037817170241100516	1.1159379511338037	0.9797849211892224	1.1159379511338037	0.397619952708928	1.9930992711253102	0.397619952708928	0.3914488757931364	3.471290941949208E-4	-7.134396705591487	1269.7271871220478
3238000	-1734.2858378267915	-1679.4573123087494	-54.82852551804226	-1679.4573123087494	1390.4412370798739	-51.90795012764607	0.0020491418603462907	1.1159379511338037	0.9797849211892224	1.1159379511338037	0.397619952708928	1.9930992711253102	0.397619952708928	0.3914488757931364	2.081676473838046E-4	-7.134396705591487	626.0587629201261
3239000	-1726.703741308451	-1676.710268984079	-49.993472324372014	-1676.710268984079	662.6702358526621	-47.07289693397582	0.0021094777581189715	0.9363764638501639	1.338907895756502	0.9363764638501639	0.397619952708928	1.9930992711253102	0.397619952708928	0.3914488757931364	4.4412314282902204E-4	-7.134396705591487	1353.8297641473378
3240000	-1728.2654007243214	-1678.4936083895927	-49.771792334728616	-1678.4936083895927	701.8619895913967	-46.85121694433242	0.005292305330534324	0.9363764638501639	1.338907895756502	0.9363764638501639	0.397619952708928	1.9930992711253102	0.397619952708928	0.3914488757931364	4.788422692411917E-4	-7.134396705591487	1314.6380104086033
3241000	-1735.2048012716048	-1676.963492824953	-58.241308446651836	-1676.963492824953	1471.3696357349954	-55.32073305625564	5.024587577908035E-4	0.9363764638501639	1.1801584431838592	0.9363764638501639	0.397619952708928	2.151848723697953	0.397619952708928	0.3914488757931364	2.0286910537767856E-4	-7.134396705591487	545.1303642650046
3242000	-1732.6767459930134	-1680.1622712392764	-52.514474753737055	-1680.1622712392764	929.9453765643455	-49.59389936334086	0.004909932244030973	0.9363764638501639	1.1801584431838592	0.9363764638501639	0.3060167344857389	2.3350551601443312	0.3060167344857389	0.3914488757931364	4.047400699875291E-4	-7.134396705591487	1086.5546234356545
3243000	-1736.3644988538495	-1684.7873411022779	-51.57715775157165	-1684.7873411022779	930.4565348712312	-48.65658236117545	0.004229890706474939	0.9363764638501639	1.1801584431838592	0.9363764638501639	0.3060167344857389	2.3350551601443312	0.3060167344857389	0.3914488757931364	4.131720483956037E-4	-7.134396705591487	1086.0434651287687
3244000	-1731.144663717803	-1678.65711806831	-52.487545649493185	-1678.65711806831	1118.846513700501	-49.59849950262388	0.002518036450887746	0.9363764638501639	1.1801584431838592	0.9363764638501639	0.3060167344857389	2.3350551601443312	0.3060167344857389	0.35991963226624785	2.956179077915705E-4	-7.134396705591487	897.653486299499
3245000	-1730.2426187139854	-1680.0808919297579	-50.161726784227646	-1680.0808919297579	678.8746641256879	-47.27268063735834	0.001988543368444431	0.9267414559816318	1.1994284589209234	0.9267414559816318	0.3060167344857389	2.3350551601443312	0.3060167344857389	0.35991963226624785	4.406556031795441E-4	-7.134396705591487	1337.625335874312
3246000	-1727.4715302571208	-1678.1116517844976	-49.35987847262327	-1678.1116517844976	656.3216824696998	-46.47083232575397	0.0061670033703755435	0.9267414559816318	1.1994284589209234	0.9267414559816318	0.3060167344857389	2.3350551601443312	0.3060167344857389	0.35991963226624785	5.654596601714929E-4	-7.134396705591487	1360.1783175303003
3247000	-1730.0050537396032	-1680.1039823043582	-49.901071435244944	-1680.1039823043582	769.920483655811	-47.01202528837564	0.003367036685190206	1.282679663688214	1.2453596668404032	1.282679663688214	0.23336658460023552	1.7225478365826936	0.23336658460023552	0.35991963226624785	4.5869225140005335E-4	-7.134396705591487	1246.579516344189
3248000	-1731.7721771868037	-1681.1885951128866	-50.58358207391714	-1681.1885951128866	734.9812330811413	-47.74445321327881	0.004952163327066478	1.282679663688214	1.2453596668404032	1.282679663688214	0.23336658460023552	1.7225478365826936	0.23336658460023552	0.3100023460352767	3.56510165137188E-4	-7.134396705591487	1281.5187669188585
3249000	-1727.2329890334597	-1677.2914696970993	-49.94151933636044	-1677.2914696970993	695.6459673846927	-46.84794053091902	0.002561442286100289	1.282679663688214	1.2453596668404032	1.282679663688214	0.23336658460023552	1.7225478365826936	0.23336658460023552	0.56445229083837	4.0075240825686103E-4	-7.134396705591487	1320.8540326153075
3250000	-1734.4788710098276	-1682.1120332688138	-52.3668377410138	-1682.1120332688138	1012.6527319363842	-49.27325893557238	0.002610112525813132	1.282679663688214	1.2453596668404032	1.282679663688214	0.23336658460023552	1.7225478365826936	0.23336658460023552	0.56445229083837	2.6168414770379373E-4	-7.134396705591487	1003.8472680636158
3251000	-1737.955182707104	-1685.4516861616553	-52.50349654544871	-1685.4516861616553	959.9900021461445	-49.40991774000729	0.0033345849720013434	1.282679663688214	1.2453596668404032	1.282679663688214	0.23336658460023552	1.7225478365826936	0.23336658460023552	0.56445229083837	2.9911254178733904E-4	-7.134396705591487	1056.5099978538556
3252000	-1728.2337560799613	-1678.1391283559556	-50.09462772400564	-1678.1391283559556	724.7918510201488	-47.11290724394737	0.0034834507233594994	1.282679663688214	1.2453596668404032	1.282679663688214	0.23336658460023552	1.7225478365826936	0.23336658460023552	0.4525939654552146	3.8750655407368616E-4	-7.134396705591487	1291.708148979851
3253000	-1729.0699783580558	-1678.9099608164458	-50.160017541610046	-1678.9099608164458	699.0449009324001	-47.178297061551774	0.005282099059194801	1.3527594466922461	1.1225000439254242	1.3527594466922461	0.294796396057725	1.5823882705746297	0.294796396057725	0.4525939654552146	4.1044355108925813E-4	-7.134396705591487	1317.4550990675998
3254000	-1728.922609326503	-1678.6058713130283	-50.31673801347476	-1678.6058713130283	790.3221663603819	-47.33501753341649	0.0030332188455527934	1.3527594466922461	1.1225000439254242	1.3527594466922461	0.294796396057725	1.5823882705746297	0.294796396057725	0.4525939654552146	3.747441339208951E-4	-7.134396705591487	1226.1778336396183
3255000	-1739.2706709231634	-1683.371112565117	-55.89955835804634	-1683.371112565117	1673.403955031419	-52.91783787798807	9.277962163754185E-4	1.3527594466922461	1.1225000439254242	1.3527594466922461	0.294796396057725	1.5823882705746297	0.294796396057725	0.4525939654552146	2.423137137187587E-4	-7.134396705591487	343.09604496858105
3256000	-1732.5576616900887	-1683.3847153945826	-49.17294629550603	-1683.3847153945826	639.8075717573198	-46.19122581544776	0.0030783025963446644	1.3380205717411038	1.1225000439254242	1.3380205717411038	0.3095352710088674	1.5823882705746297	0.3095352710088674	0.4525939654552146	4.881464916693676E-4	-7.134396705591487	1376.6924282426803
3257000	-1726.5582584246488	-1677.549080749437	-49.009177675211646	-1677.549080749437	649.255979754338	-46.027457195153374	0.003034309035102075	1.3380205717411038	1.1225000439254242	1.3380205717411038	0.3095352710088674	1.5823882705746297	0.3095352710088674	0.4525939654552146	4.4278096232829836E-4	-7.134396705591487	1367.2440202456619
3258000	-1733.731892592674	-1680.835139783879	-52.89675280879504	-1680.835139783879	990.8913085913041	-49.91503232873677	0.003918956245800357	1.3380205717411038	1.1225000439254242	1.3380205717411038	0.3095352710088674	1.5823882705746297	0.3095352710088674	0.4525939654552146	2.6116206502260124E-4	-7.134396705591487	1025.608691408696
3259000	-1734.554094908525	-1682.9258900226168	-51.62820488590828	-1682.9258900226168	966.836565390652	-48.64648440585001	0.0030978303823842213	1.3380205717411038	1.1225000439254242	1.3380205717411038	0.3095352710088674	1.5823882705746297	0.3095352710088674	0.4525939654552146	2.832581408833648E-4	-7.134396705591487	1049.6634346093479
3260000	-1732.0620237972294	-1680.460952709866	-51.60107108736345	-1680.460952709866	914.0254110396719	-48.61935060730518	0.002177714964779267	1.3380205717411038	1.1225000439254242	1.3380205717411038	0.3095352710088674	1.5823882705746297	0.3095352710088674	0.4525939654552146	3.572381631360062E-4	-7.134396705591487	1102.4745889603282
3261000	-1739.3655249479875	-1685.8984604742616	-53.467064473725955	-1685.8984604742616	1024.1212137141106	-50.48534399366768	0.0034061969880354345	1.3251100385359862	1.1225000439254242	1.3251100385359862	0.3095352710088674	1.6082093369848651	0.3095352710088674	0.4525939654552146	2.2983764842202055E-4	-7.134396705591487	992.3787862858894
3262000	-1733.1192833777188	-1679.8520507715227	-53.267232606195996	-1679.8520507715227	1007.3391705109519	-50.15359056057537	0.003989443388117897	1.3251100385359862	1.1225000439254242	1.3251100385359862	0.3095352710088674	1.6082093369848651	0.3095352710088674	0.5845155310175733	2.3364222367797E-4	-7.134396705591487	1009.1608294890481
3263000	-1730.245135712836	-1678.7208833672173	-51.52425234561871	-1678.7208833672173	965.9427875935114	-48.58575711321312	0.0030548952938000994	1.3251100385359862	1.1225000439254242	1.3251100385359862	0.3095352710088674	1.6082093369848651	0.3095352710088674	0.4093687178025337	3.042532480644773E-4	-7.134396705591487	1050.5572124064886
3264000	-1730.6558876951674	-1679.4515907760701	-51.204296919097295	-1679.4515907760701	844.1913690550087	-48.2658016866917	0.0021024777974912932	1.3251100385359862	1.1225000439254242	1.3251100385359862	0.3095352710088674	1.6082093369848651	0.3095352710088674	0.4093687178025337	3.6945814904563144E-4	-7.134396705591487	1172.3086309449914
3265000	-1733.8343430065056	-1682.1115600441228	-51.72278296238274	-1682.1115600441228	868.9504456676787	-48.815497700728116	0.0017613305020995017	1.3251100385359862	1.1225000439254242	1.3251100385359862	0.3095352710088674	1.6082093369848651	0.3095352710088674	0.3781587470515623	3.575757340342609E-4	-7.134396705591487	1147.5495543323213
3266000	-1732.2289334682227	-1678.742080803763	-53.48685266445969	-1678.742080803763	1225.8488659784098	-50.57956740280507	0.0021298349215035438	1.3543126491949509	1.0640948226074949	1.3543126491949509	0.3095352710088674	1.6082093369848651	0.3095352710088674	0.3781587470515623	2.0299515232544523E-4	-7.134396705591487	790.6511340215902
3267000	-1728.7112589610838	-1680.480594979557	-48.2306639815268	-1680.480594979557	643.6610101515323	-45.32337871987218	0.004104516008751627	1.3543126491949509	1.0640948226074949	1.3543126491949509	0.3095352710088674	1.6082093369848651	0.3095352710088674	0.3781587470515623	6.51996495747082E-4	-7.134396705591487	1372.8389898484677
3268000	-1729.1426488638467	-1679.0179262598213	-50.12472260402535	-1679.0179262598213	763.9021117944844	-47.21743734237073	0.0028393379292943133	1.3543126491949509	1.0640948226074949	1.3543126491949509	0.3095352710088674	1.6082093369848651	0.3095352710088674	0.3781587470515623	3.450761583024873E-4	-7.134396705591487	1252.5978882055156
3269000	-1734.4713935081722	-1682.9456034179777	-51.52579009019454	-1682.9456034179777	763.7555006647458	-48.61850482853992	0.005653066095934977	1.3543126491949509	0.9500272447932545	1.3543126491949509	0.3095352710088674	1.7222769147991055	0.3095352710088674	0.3781587470515623	4.62014357277532E-4	-7.134396705591487	1252.7444993352542
3270000	-1736.9798478687214	-1684.713035199194	-52.266812669527255	-1684.713035199194	935.2858477299502	-49.35952740787263	0.0016621783851533873	1.3543126491949509	0.9500272447932545	1.3543126491949509	0.3095352710088674	1.7222769147991055	0.3095352710088674	0.3781587470515623	3.0620709013090655E-4	-7.134396705591487	1081.21415227005
3271000	-1739.0864506708676	-1684.599066165992	-54.487384504875564	-1684.599066165992	1253.2437857036693	-51.58009924322094	0.0033913320266993137	1.3543126491949509	0.9500272447932545	1.3543126491949509	0.3095352710088674	1.7222769147991055	0.3095352710088674	0.3781587470515623	2.939705419823428E-4	-7.134396705591487	763.2562142963307
3272000	-1733.9295568179018	-1679.2954076904437	-54.63414912745806	-1679.2954076904437	1129.6020792189267	-51.72686386580344	0.004464567960645974	1.3543126491949509	1.1473504403344732	1.3543126491949509	0.21087367323825804	1.7222769147991055	0.21087367323825804	0.3781587470515623	3.175665319576945E-4	-7.134396705591487	886.8979207810733
3273000	-1734.415684369052	-1683.1579531553944	-51.25773121365785	-1683.1579531553944	898.2704066736331	-48.35044595200323	0.004082208625349372	1.3543126491949509	1.1473504403344732	1.3543126491949509	0.21087367323825804	1.7222769147991055	0.21087367323825804	0.3781587470515623	4.5955922209511965E-4	-7.134396705591487	1118.2295933263667
3274000	-1728.734409304661	-1678.5642287697679	-50.17018053489334	-1678.5642287697679	672.3680943299213	-47.26289527323872	0.00586147693979838	1.3543126491949509	1.1473504403344732	1.3543126491949509	0.21087367323825804	1.7222769147991055	0.21087367323825804	0.3781587470515623	4.7063453862122785E-4	-7.134396705591487	1344.1319056700786
3275000	-1732.0805976144948	-1680.0150771636809	-52.06552045081398	-1680.0150771636809	977.2948056428027	-49.158235189159356	0.001810885144876342	1.3543126491949509	1.1473504403344732	1.3543126491949509	0.21087367323825804	1.7222769147991055	0.21087367323825804	0.3781587470515623	3.4836176881227637E-4	-7.134396705591487	1039.2051943571973
3276000	-1735.6708768146723	-1679.2879868990199	-56.382889915652456	-1679.2879868990199	1727.0572641409942	-53.475604653997834	0.001941221330493921	1.3543126491949509	1.1473504403344732	1.3543126491949509	0.21087367323825804	1.7222769147991055	0.21087367323825804	0.3781587470515623	1.606037216053734E-4	-7.134396705591487	289.4427358590058
3277000	-1727.492466688863	-1677.7863102399572	-49.7061564489058	-1677.7863102399572	765.2626790689485	-46.79887118725118	0.0033502602596924684	1.3543126491949509	1.1473504403344732	1.3543126491949509	0.21087367323825804	1.7222769147991055	0.21087367323825804	0.3781587470515623	4.632196130962992E-4	-7.134396705591487	1251.2373209310515
3278000	-1730.7348918839002	-1680.4811349430663	-50.25375694083392	-1680.4811349430663	743.3685664707925	-47.227059655965704	0.004351321543151843	1.3543126491949509	1.1473504403344732	1.3543126491949509	0.21087367323825804	1.7222769147991055	0.21087367323825804	0.4975707702651558	3.750988342864667E-4	-7.134396705591487	1273.1314335292075
3279000	-1729.478603584862	-1677.9586736721387	-51.51992991272317	-1677.9586736721387	962.0478702878971	-48.49323262785496	0.0022658986360362563	1.3543126491949509	1.1473504403344732	1.3543126491949509	0.21087367323825804	1.7222769147991055	0.21087367323825804	0.4975707702651558	3.075074675161694E-4	-7.134396705591487	1054.4521297121028
3280000	-1732.4738247817445	-1679.6380962415194	-52.835728540225205	-1679.6380962415194	1120.4472071724153	-49.80903125535699	0.001902721353239317	1.3543126491949509	1.1473504403344732	1.3543126491949509	0.21087367323825804	1.7222769147991055	0.21087367323825804	0.4975707702651558	2.5726848170491283E-4	-7.134396705591487	896.0527928275847
3281000	-1737.499238449211	-1681.8275584788219	-55.671679970388965	-1681.8275584788219	1651.6491732886302	-52.64498268552075	0.0012421218388169956	1.2976136923403643	1.1473504403344732	1.2976136923403643	0.21087367323825804	1.8356748285082785	0.21087367323825804	0.4975707702651558	1.7841991634978642E-4	-7.134396705591487	364.8508267113698
3282000	-1733.2873737588357	-1678.9871745682933	-54.30019919054241	-1678.9871745682933	1358.2882631074494	-51.273501905674195	0.0023760084771142173	1.2976136923403643	1.1473504403344732	1.2976136923403643	0.21087367323825804	1.8356748285082785	0.21087367323825804	0.4975707702651558	2.3847538133799835E-4	-7.134396705591487	658.2117368925506
3283000	-1734.961773763373	-1679.535088495307	-55.42668526806593	-1679.535088495307	1270.8308412987592	-52.332149228333144	9.402709352094651E-4	1.2976136923403643	1.1359924046515224	1.2976136923403643	0.21087367323825804	1.8470328641912293	0.21087367323825804	0.5654095251297316	2.2310135997483227E-4	-7.134396705591487	745.6691587012408
3284000	-1732.9868365350862	-1681.270523895336	-51.716312639750114	-1681.270523895336	936.34296219945	-48.62177660001733	0.0027810643540519017	1.2976136923403643	1.1359924046515224	1.2976136923403643	0.21087367323825804	1.8470328641912293	0.21087367323825804	0.5654095251297316	2.979552871924649E-4	-7.134396705591487	1080.15703780055
3285000	-1738.9648752648304	-1683.7254211669856	-55.23945409784475	-1683.7254211669856	1495.878411772602	-52.14491805811196	0.00142610313361862	1.2976136923403643	1.1359924046515224	1.2976136923403643	0.21087367323825804	1.8470328641912293	0.21087367323825804	0.5654095251297316	1.8552902847020683E-4	-7.134396705591487	520.621588227398
3286000	-1731.5889066508719	-1679.9794468518717	-51.609459799000206	-1679.9794468518717	822.793675697629	-48.671524593894155	0.0016057259484942837	1.2976136923403643	1.2121094769805745	1.2976136923403643	0.21087367323825804	1.7709157918621772	0.21087367323825804	0.4088086905029968	3.996273748974642E-4	-7.134396705591487	1193.7063243023708
3287000	-1728.662784101182	-1678.4737470974653	-50.189037003716756	-1678.4737470974653	758.9083047613983	-47.1174172957021	0.002784670431447049	1.2976136923403643	1.2121094769805745	1.2976136923403643	0.21087367323825804	1.7709157918621772	0.21087367323825804	0.5424931934116032	3.73373624368547E-4	-7.134396705591487	1257.5916952386017
3288000	-1735.7204095712896	-1685.919379767099	-49.80102980419072	-1685.919379767099	661.420009103903	-46.72941009617606	0.005369203483570379	1.2976136923403643	1.2121094769805745	1.2976136923403643	0.21087367323825804	1.7709157918621772	0.21087367323825804	0.5424931934116032	4.3029758466719444E-4	-7.134396705591487	1355.0799908960971
3289000	-1733.7632545386389	-1682.3706614928124	-51.39259304582651	-1682.3706614928124	962.9709028446663	-48.48545426629438	0.0024247622210174964	1.2976136923403643	1.2121094769805745	1.2976136923403643	0.21087367323825804	1.7709157918621772	0.21087367323825804	0.3780122649290716	3.1030410491333476E-4	-7.134396705591487	1053.5290971553336
3290000	-1731.6174551371814	-1678.5899759807178	-53.02747915646357	-1678.5899759807178	854.0525156890337	-50.120340376931445	0.0011445336677052735	1.2976136923403643	1.2121094769805745	1.2976136923403643	0.21087367323825804	1.7709157918621772	0.21087367323825804	0.3780122649290716	4.232917588829891E-4	-7.134396705591487	1162.4474843109663
3291000	-1731.4828115728662	-1682.439735270711	-49.04307630215532	-1682.439735270711	657.5863905254951	-46.135937522623195	0.003983774327949177	1.2976136923403643	1.2121094769805745	1.2976136923403643	0.21087367323825804	1.7709157918621772	0.21087367323825804	0.3780122649290716	5.395726500041949E-4	-7.134396705591487	1358.913609474505
3292000	-1734.1635194885496	-1678.3024754295946	-55.86104405895493	-1678.3024754295946	1635.4791382101673	-52.953905279422806	9.411021187083305E-4	1.2976136923403643	1.2121094769805745	1.2976136923403643	0.21087367323825804	1.7709157918621772	0.21087367323825804	0.3780122649290716	2.3242332985536844E-4	-7.134396705591487	381.0208617898327
3293000	-1732.5464490753402	-1676.8161331677152	-55.73031590762508	-1676.8161331677152	1646.2985927364912	-52.72500247976229	0.0021458335929434797	1.2976136923403643	1.2121094769805745	1.2976136923403643	0.21087367323825804	1.7709157918621772	0.21087367323825804	0.47618691325973417	1.6971978860790617E-4	-7.134396705591487	370.2014072635088
3294000	-1734.1938521902684	-1678.5030177061576	-55.69083448411074	-1678.5030177061576	1668.5588265116842	-52.68552105624795	0.0013703725069091788	1.2976136923403643	1.2121094769805745	1.2976136923403643	0.21087367323825804	1.7709157918621772	0.21087367323825804	0.47618691325973417	1.8177228358509087E-4	-7.134396705591487	347.9411734883158
3295000	-1729.0061828700102	-1679.831360046484	-49.174822823526284	-1679.831360046484	681.7928081804014	-46.169509395663496	0.004416108862463064	1.2976136923403643	1.2121094769805745	1.2976136923403643	0.21087367323825804	1.7709157918621772	0.21087367323825804	0.47618691325973417	5.492234170057045E-4	-7.134396705591487	1334.7071918195986
3296000	-1737.4560797788397	-1685.2896774943415	-52.16640228449816	-1685.2896774943415	984.7424805582074	-49.161088856635374	0.0016267927934143422	1.2976136923403643	1.2121094769805745	1.2976136923403643	0.21087367323825804	1.7709157918621772	0.21087367323825804	0.47618691325973417	3.983308057601712E-4	-7.134396705591487	1031.7575194417927
3297000	-1735.9494229832005	-1681.3467760597246	-54.60264692347604	-1681.3467760597246	1203.2194177825693	-51.68282763334712	0.003224041628021272	1.2976136923403643	1.2121094769805745	1.2976136923403643	0.21087367323825804	1.7709157918621772	0.21087367323825804	0.39069277552586473	2.465136306702727E-4	-7.134396705591487	813.2805822174307
3298000	-1733.3166061847114	-1678.7698191650557	-54.54678701965575	-1678.7698191650557	1439.2438334234678	-51.62696772952683	0.00181218295069108	1.2976136923403643	1.2121094769805745	1.2976136923403643	0.21087367323825804	1.7709157918621772	0.21087367323825804	0.39069277552586473	2.1226279879528633E-4	-7.134396705591487	577.2561665765322
3299000	-1728.933407970841	-1679.5176606215923	-49.415747349248626	-1679.5176606215923	681.9665538670293	-46.495928059119706	0.005884521236650538	1.2976136923403643	1.3254254177657168	1.2976136923403643	0.15421570284568686	1.7709157918621772	0.15421570284568686	0.39069277552586473	5.812087583362826E-4	-7.134396705591487	1334.5334461329708
3300000	-1735.338868557744	-1681.5953457304086	-53.74352282733542	-1681.5953457304086	1186.9279197442502	-50.598370972463215	0.0014999957958626664	1.2976136923403643	1.3254254177657168	1.2976136923403643	0.15421570284568686	1.7709157918621772	0.15421570284568686	0.6160253402691438	2.5038678698699593E-4	-7.134396705591487	829.5720802557498
3301000	-1738.2299278424416	-1683.7462717231454	-54.48365611929618	-1683.7462717231454	1371.8151994564344	-51.338504264423975	0.002044271443737098	1.2976136923403643	1.3254254177657168	1.2976136923403643	0.15421570284568686	1.7709157918621772	0.15421570284568686	0.6160253402691438	1.8829996982379127E-4	-7.134396705591487	644.6848005435656
3302000	-1733.321974974604	-1680.7096352359267	-52.61233973867729	-1680.7096352359267	994.8988311852947	-49.46718788380509	0.0030843034352587167	1.2976136923403643	1.3254254177657168	1.2976136923403643	0.15421570284568686	1.7709157918621772	0.15421570284568686	0.6160253402691438	2.6809179464664035E-4	-7.134396705591487	1021.6011688147053
3303000	-1735.4683962786207	-1680.6487377500775	-54.81965852854321	-1680.6487377500775	1429.7652944164727	-51.674506673671004	0.0012106672379066903	1.2976136923403643	1.3254254177657168	1.2976136923403643	0.15421570284568686	1.7709157918621772	0.15421570284568686	0.6160253402691438	2.3748552000796814E-4	-7.134396705591487	586.7347055835273
3304000	-1738.1232490996722	-1683.5135695980086	-54.609679501663635	-1683.5135695980086	1357.4897730766522	-51.46452764679143	0.0022580866731238005	1.2976136923403643	1.3254254177657168	1.2976136923403643	0.15421570284568686	1.7709157918621772	0.15421570284568686	0.6160253402691438	2.228129073582657E-4	-7.134396705591487	659.0102269233478
3305000	-1733.7281601426998	-1681.4366145166082	-52.29154562609168	-1681.4366145166082	945.8581152269572	-49.14639377121948	0.0034987455869273367	1.2976136923403643	1.3254254177657168	1.2976136923403643	0.15421570284568686	1.7709157918621772	0.15421570284568686	0.6160253402691438	3.2124576675176435E-4	-7.134396705591487	1070.6418847730429
3306000	-1734.1089728627146	-1683.4045405160193	-50.70443234669531	-1683.4045405160193	843.9245428518154	-47.55928049182311	0.003292315805518279	1.2976136923403643	1.3254254177657168	1.2976136923403643	0.15421570284568686	1.7709157918621772	0.15421570284568686	0.6160253402691438	4.0104244418889254E-4	-7.134396705591487	1172.5754571481846
3307000	-1742.0460044393265	-1685.9100295768233	-56.135974862503204	-1685.9100295768233	1693.8013908136452	-52.990823007631	0.0013197355660747696	1.2976136923403643	1.3254254177657168	1.2976136923403643	0.15421570284568686	1.7709157918621772	0.15421570284568686	0.6160253402691438	1.7011429039634924E-4	-7.134396705591487	322.6986091863548
3308000	-1734.7165196647688	-1680.117678459787	-54.598841204982016	-1680.117678459787	1420.2912239227321	-51.691188725139014	0.001358859027694634	1.2976136923403643	1.1725312570965971	1.2976136923403643	0.23066278318024663	1.7709157918621772	0.23066278318024663	0.37852596523994586	2.0576566217836808E-4	-7.134396705591487	596.2087760772679
3309000	-1731.9419489074355	-1681.2078372265591	-50.73411168087635	-1681.2078372265591	828.547093369743	-47.82645920103335	0.002835230129359652	1.2976136923403643	1.1725312570965971	1.2976136923403643	0.27260820789532103	1.6870249424320285	0.27260820789532103	0.37852596523994586	2.8393440592223914E-4	-7.134396705591487	1187.952906630257
3310000	-1732.8507256268144	-1680.9566586774563	-51.894066949358056	-1680.9566586774563	923.0341656216033	-48.893965776702316	0.002612441705733202	1.3034697567738676	1.1725312570965971	1.3034697567738676	0.27260820789532103	1.6753128135650222	0.27260820789532103	0.4709746580526805	3.2278383768238314E-4	-7.134396705591487	1093.4658343783967
3311000	-1734.1439721059357	-1681.1697642143743	-52.97420789156139	-1681.1697642143743	772.1392163654392	-49.97410671890565	0.007270935754603761	1.3034697567738676	1.1725312570965971	1.3034697567738676	0.27260820789532103	1.6753128135650222	0.27260820789532103	0.4709746580526805	3.279452633699919E-4	-7.134396705591487	1244.360783634561
3312000	-1737.3090683116206	-1685.6878460471535	-51.62122226446711	-1685.6878460471535	805.6642169596784	-48.62112109181137	0.004593067291555846	1.3034697567738676	1.1725312570965971	1.3034697567738676	0.27260820789532103	1.6753128135650222	0.27260820789532103	0.4709746580526805	3.337934475892217E-4	-7.134396705591487	1210.8357830403215
3313000	-1733.5420083803028	-1682.4495057215538	-51.092502658749105	-1682.4495057215538	666.2287682414546	-48.092401486093365	0.007841467785561019	1.3034697567738676	1.1725312570965971	1.3034697567738676	0.27260820789532103	1.6753128135650222	0.27260820789532103	0.4709746580526805	4.812351308353292E-4	-7.134396705591487	1350.2712317585454
3314000	-1732.531280189694	-1680.1986987657033	-52.33258142399064	-1680.1986987657033	890.5131738847789	-49.3324802513349	0.004694705122038441	1.3034697567738676	1.1725312570965971	1.3034697567738676	0.27260820789532103	1.6753128135650222	0.27260820789532103	0.4709746580526805	3.362180689229454E-4	-7.134396705591487	1125.986826115221
3315000	-1733.3967992047733	-1678.6144570729214	-54.78234213185202	-1678.6144570729214	1268.0358058109998	-51.78224095919628	0.0035575597532572574	1.3034697567738676	1.1725312570965971	1.3034697567738676	0.27260820789532103	1.6753128135650222	0.27260820789532103	0.4709746580526805	2.2598524953689126E-4	-7.134396705591487	748.4641941890002
3316000	-1732.7407910376826	-1677.7486339851578	-54.992157052524746	-1677.7486339851578	1457.6923824345597	-51.99205587986901	0.002719125754947365	1.3034697567738676	1.1725312570965971	1.3034697567738676	0.27260820789532103	1.6753128135650222	0.27260820789532103	0.4709746580526805	2.3198986378567365E-4	-7.134396705591487	558.8076175654403
3317000	-1730.102284901521	-1677.3969501912543	-52.70533471026671	-1677.3969501912543	1009.9155595644744	-49.70523353761097	0.0034368440127846233	1.3034697567738676	1.1725312570965971	1.3034697567738676	0.29653055188893085	1.6274681255778025	0.29653055188893085	0.4709746580526805	2.6355943338987457E-4	-7.134396705591487	1006.5844404355256
3318000	-1725.00734147461	-1675.6097158925952	-49.397625582014804	-1675.6097158925952	677.2249303559166	-46.397524409359065	0.002934776497254706	1.3034697567738676	1.1725312570965971	1.3034697567738676	0.29653055188893085	1.6274681255778025	0.29653055188893085	0.4709746580526805	4.3665097744028714E-4	-7.134396705591487	1339.2750696440835
3319000	-1735.3579171095619	-1681.7274355053883	-53.63048160417354	-1681.7274355053883	1193.0233009003425	-50.6303804315178	0.002779012246194799	1.3034697567738676	1.1725312570965971	1.3034697567738676	0.29653055188893085	1.6274681255778025	0.29653055188893085	0.4709746580526805	2.0450902577653175E-4	-7.134396705591487	823.4766990996575
3320000	-1730.6634917126587	-1680.9881398690843	-49.67535184357433	-1680.9881398690843	721.823423725974	-46.76608393268292	0.004008979444555911	1.3034697567738676	1.1725312570965971	1.3034697567738676	0.29653055188893085	1.6274681255778025	0.29653055188893085	0.3801413962883582	4.6427661349028734E-4	-7.134396705591487	1294.676576274026
3321000	-1732.36826906652	-1679.2408355254825	-53.12743354103768	-1679.2408355254825	739.3267025049788	-50.21816563014627	0.008283513928667581	1.3034697567738676	1.1725312570965971	1.3034697567738676	0.29653055188893085	1.6274681255778025	0.29653055188893085	0.3801413962883582	4.6637156376244416E-4	-7.134396705591487	1277.1732974950212
3322000	-1736.4876751281606	-1682.6777577206326	-53.80991740752797	-1682.6777577206326	1225.2332161119327	-50.900649496636554	0.0025314919323094626	1.3034697567738676	1.1725312570965971	1.3034697567738676	0.29653055188893085	1.6274681255778025	0.29653055188893085	0.3801413962883582	2.0729181672209216E-4	-7.134396705591487	791.2667838880673
3323000	-1735.3442165557155	-1685.6237965890168	-49.72041996669863	-1685.6237965890168	715.3086584481662	-46.62381698924995	0.0027606756584261445	1.2363387853153904	1.1725312570965971	1.2363387853153904	0.3694447035112931	1.6159017652500323	0.3694447035112931	0.567476462845621	4.5588694657314275E-4	-7.134396705591487	1301.1913415518338
3324000	-1733.8822173292012	-1679.333030654913	-54.549186674288215	-1679.333030654913	1425.7302617989512	-51.45258369683954	0.0013410741161554455	1.2363387853153904	1.1725312570965971	1.2363387853153904	0.3694447035112931	1.6159017652500323	0.3694447035112931	0.567476462845621	2.2541183254147168E-4	-7.134396705591487	590.7697382010488
3325000	-1730.2770308532492	-1678.6033037603936	-51.67372709285568	-1678.6033037603936	793.2695703521221	-48.6071329503124	0.005830334363231119	1.2363387853153904	1.1725312570965971	1.2363387853153904	0.3694447035112931	1.6159017652500323	0.3694447035112931	0.5374676279402254	3.4578489670158166E-4	-7.134396705591487	1223.2304296478778
3326000	-1729.2055835744086	-1677.6717105346415	-51.53387303976714	-1677.6717105346415	910.8459681269042	-48.467278897223856	0.0022524195945570207	1.2363387853153904	1.1725312570965971	1.2363387853153904	0.3694447035112931	1.6159017652500323	0.3694447035112931	0.5374676279402254	3.026577320205996E-4	-7.134396705591487	1105.6540318730958
3327000	-1730.0458279709092	-1679.1001859986548	-50.945641972254386	-1679.1001859986548	785.8842238715285	-47.879047829711105	0.004475735957593177	1.1536928457051783	1.1725312570965971	1.1536928457051783	0.3694447035112931	1.7811936444704566	0.3694447035112931	0.5374676279402254	3.082506796033856E-4	-7.134396705591487	1230.6157761284715
3328000	-1732.6575750165207	-1679.305652331156	-53.35192268536484	-1679.305652331156	1164.1408565781642	-50.37654402043024	0.001469545211091002	1.1536928457051783	1.1725312570965971	1.1536928457051783	0.45767040113994456	1.6047422492131536	0.45767040113994456	0.44625215033154814	2.973558554662559E-4	-7.134396705591487	852.3591434218358
3329000	-1733.9642925479181	-1680.088524479861	-53.875768068057184	-1680.088524479861	1203.9287994856256	-50.90038940312258	0.003199558234533495	1.1536928457051783	1.1725312570965971	1.1536928457051783	0.45767040113994456	1.6047422492131536	0.45767040113994456	0.44625215033154814	2.6438972408262054E-4	-7.134396705591487	812.5712005143744
3330000	-1728.2734504476846	-1677.9450895920545	-50.328360855629974	-1677.9450895920545	796.6584336966635	-47.35298219069537	0.003279218439737978	1.1536928457051783	1.1725312570965971	1.1536928457051783	0.45767040113994456	1.6047422492131536	0.45767040113994456	0.44625215033154814	3.9464017670857245E-4	-7.134396705591487	1219.8415663033365
3331000	-1734.86464235797	-1682.7080768208225	-52.15656553714765	-1682.7080768208225	854.9940620873492	-49.18118687221305	0.0047571505661486374	1.1536928457051783	1.1725312570965971	1.1536928457051783	0.45767040113994456	1.6047422492131536	0.45767040113994456	0.44625215033154814	3.45672697938885E-4	-7.134396705591487	1161.5059379126508
3332000	-1733.0415006890325	-1680.4787738283833	-52.56272686064919	-1680.4787738283833	863.2224059403479	-49.61408688783594	0.0014014506092442343	1.1536928457051783	1.1725312570965971	1.1536928457051783	0.45767040113994456	1.6047422492131536	0.45767040113994456	0.4195134582101981	2.7963859973485804E-4	-7.134396705591487	1153.277594059652
3333000	-1726.7434548829876	-1676.2788502974995	-50.46460458548819	-1676.2788502974995	826.9471195747439	-47.536945543215595	0.00294501547161195	1.24488571693464	1.1725312570965971	1.24488571693464	0.2794160971173285	1.778865114799462	0.2794160971173285	0.3985325276695344	3.621422128212787E-4	-7.134396705591487	1189.5528804252563
3334000	-1741.543010986889	-1685.036219847385	-56.50679113950407	-1685.036219847385	1533.9614459925738	-53.57913209723147	7.835149120400918E-4	1.24488571693464	1.1725312570965971	1.24488571693464	0.2794160971173285	1.778865114799462	0.2794160971173285	0.3985325276695344	1.5180831287073856E-4	-7.134396705591487	482.5385540074262
3335000	-1732.105544120197	-1678.4597136032376	-53.64583051695949	-1678.4597136032376	942.2294162024347	-50.7181714746869	0.004651488945197326	1.24488571693464	1.1725312570965971	1.24488571693464	0.2794160971173285	1.778865114799462	0.2794160971173285	0.3985325276695344	3.0079066990738076E-4	-7.134396705591487	1074.2705837975655
3336000	-1733.7099525551196	-1680.424014815072	-53.285937740047515	-1680.424014815072	1215.3722901365536	-50.3822020376759	0.002389040553598478	1.24488571693464	1.1725312570965971	1.24488571693464	0.2794160971173285	1.778865114799462	0.2794160971173285	0.3746091877685549	1.9064822319388844E-4	-7.134396705591487	801.1277098634464
3337000	-1733.877990668428	-1676.1769435843178	-57.701047084110215	-1676.1769435843178	1593.372817031211	-54.60649617651323	0.0030490684975877642	1.24488571693464	1.1725312570965971	1.24488571693464	0.2794160971173285	1.778865114799462	0.2794160971173285	0.565424392993924	1.517474387674075E-4	-7.134396705591487	423.12718296878893
3338000	-1736.0665210999637	-1682.1225327353986	-53.943988364565115	-1682.1225327353986	1149.5660058086748	-50.84943745696813	0.0013486746074156113	1.24488571693464	1.1725312570965971	1.24488571693464	0.2794160971173285	1.778865114799462	0.2794160971173285	0.565424392993924	2.386551917234803E-4	-7.134396705591487	866.9339941913252
3339000	-1736.0412144408558	-1681.3269192242606	-54.714295216595346	-1681.3269192242606	792.2764505195483	-51.619744308998364	0.0069928214820646605	1.24488571693464	1.1725312570965971	1.24488571693464	0.2794160971173285	1.778865114799462	0.2794160971173285	0.565424392993924	3.1492595973292136E-4	-7.134396705591487	1224.2235494804518
3340000	-1730.085848899587	-1677.9447332837751	-52.14111561581202	-1677.9447332837751	1007.0795396551844	-49.04656470821504	0.0028790832450356785	1.24488571693464	1.2772904624568493	1.24488571693464	0.22703649443720242	1.778865114799462	0.22703649443720242	0.565424392993924	3.379720025655561E-4	-7.134396705591487	1009.4204603448156
3341000	-1731.241579465427	-1678.7676298541578	-52.47394961126919	-1678.7676298541578	1045.7417738323454	-49.434039043218874	0.0037255659308034865	1.228622314252258	1.2829028308242425	1.228622314252258	0.2626375253832391	1.7345774899047588	0.2626375253832391	0.5107840534472629	2.703828630970992E-4	-7.134396705591487	970.7582261676546
3342000	-1731.989934706607	-1678.6330210026522	-53.35691370395499	-1678.6330210026522	1161.8845938596291	-50.43943056177074	0.0020445027375194237	1.234001741197798	1.2829028308242425	1.234001741197798	0.2626375253832391	1.7238186360136794	0.2626375253832391	0.38835662758119	2.1581617819343225E-4	-7.134396705591487	854.6154061403709
3343000	-1732.6471132659026	-1681.1086163057964	-51.53849696010605	-1681.1086163057964	638.1558864140613	-48.621013817921806	0.008393693184598977	1.234001741197798	1.2829028308242425	1.234001741197798	0.2626375253832391	1.7238186360136794	0.2626375253832391	0.38835662758119	4.1337393166100954E-4	-7.134396705591487	1378.3441135859387
3344000	-1732.9731968051356	-1679.2799429940399	-53.693253811095765	-1679.2799429940399	1246.8583061858358	-50.77577066891152	0.0029186225081339135	1.234001741197798	1.2829028308242425	1.234001741197798	0.2626375253832391	1.7238186360136794	0.2626375253832391	0.38835662758119	2.4149591784349892E-4	-7.134396705591487	769.6416938141642
3345000	-1728.1227613668314	-1677.8666741194825	-50.25608724734898	-1677.8666741194825	800.112251935914	-47.338604105164734	0.0034829707516890874	1.234001741197798	1.2829028308242425	1.234001741197798	0.2626375253832391	1.7238186360136794	0.2626375253832391	0.38835662758119	3.5921890514752655E-4	-7.134396705591487	1216.387748064086
3346000	-1731.4285079069136	-1679.6993622254774	-51.729145681436194	-1679.6993622254774	857.9848831645119	-48.81166253925195	0.00193072835630985	1.1447586727197314	1.4613889677803757	1.1447586727197314	0.2626375253832391	1.7238186360136794	0.2626375253832391	0.38835662758119	2.786872880976277E-4	-7.134396705591487	1158.5151168354882
3347000	-1728.0645361820432	-1676.6586178197074	-51.40591836233589	-1676.6586178197074	915.1625985149691	-48.48843522015164	0.0026317968857469676	1.1447586727197314	1.4613889677803757	1.1447586727197314	0.2626375253832391	1.7238186360136794	0.2626375253832391	0.38835662758119	3.061908729341284E-4	-7.134396705591487	1101.337401485031
3348000	-1731.6687696013323	-1676.9994701056876	-54.669299495644836	-1676.9994701056876	1268.596619331213	-51.66415637755864	0.0032551110746622098	1.1447586727197314	1.4613889677803757	1.1447586727197314	0.2626375253832391	1.7238186360136794	0.2626375253832391	0.47601660348314206	2.4670729099653235E-4	-7.134396705591487	747.9033806687869
3349000	-1728.265665849241	-1675.279942823715	-52.985723025526205	-1675.279942823715	1093.118882966216	-49.98057990744001	0.0028530472718083857	1.1447586727197314	1.4613889677803757	1.1447586727197314	0.2626375253832391	1.7238186360136794	0.2626375253832391	0.47601660348314206	2.4088116818959986E-4	-7.134396705591487	923.381117033784
3350000	-1735.1381581328455	-1680.154167105401	-54.98399102744449	-1680.154167105401	1446.0472903875238	-51.978847909358294	0.0023934583858773954	1.1447586727197314	1.4613889677803757	1.1447586727197314	0.3161451606535052	1.616803365473147	0.3161451606535052	0.47601660348314206	2.0253316138612833E-4	-7.134396705591487	570.4527096124762
3351000	-1730.8037656656138	-1676.485942836882	-54.317822828731764	-1676.485942836882	1320.0601011462065	-51.31267971064557	0.002228590585612791	1.1447586727197314	1.275495174456577	1.1447586727197314	0.40909205731540454	1.616803365473147	0.40909205731540454	0.47601660348314206	1.9845127820887728E-4	-7.134396705591487	696.4398988537935
3352000	-1733.2811968771487	-1679.236211552438	-54.0449853247107	-1679.236211552438	1310.096559083013	-51.039842206624506	0.0026919888076844577	1.167994807931326	1.2290229040333878	1.167994807931326	0.40909205731540454	1.616803365473147	0.40909205731540454	0.47601660348314206	2.2328466997086532E-4	-7.134396705591487	706.4034409169869
3353000	-1730.5435176959486	-1677.286665190388	-53.25685250556049	-1677.286665190388	1013.0238671307762	-50.01907202229253	0.0014252465823377525	1.167994807931326	1.2290229040333878	1.167994807931326	0.40909205731540454	1.616803365473147	0.40909205731540454	0.7086539686649029	2.61900665033423E-4	-7.134396705591487	1003.4761328692238
3354000	-1736.4928874829695	-1681.9848462884806	-54.50804119448879	-1681.9848462884806	1365.9491884011456	-51.27026071122083	0.0020673740136499218	1.167994807931326	1.2290229040333878	1.167994807931326	0.40909205731540454	1.616803365473147	0.40909205731540454	0.7086539686649029	2.0418113881581223E-4	-7.134396705591487	650.5508115988544
3355000	-1732.12877551803	-1682.1820071248894	-49.94676839314055	-1682.1820071248894	678.6207385077261	-46.70898790987259	0.0034797363117870365	1.167994807931326	1.2290229040333878	1.167994807931326	0.40909205731540454	1.616803365473147	0.40909205731540454	0.7086539686649029	4.10111631654232E-4	-7.134396705591487	1337.879261492274
3356000	-1737.0441278972964	-1685.6489554533116	-51.395172443984755	-1685.6489554533116	673.6109201809282	-48.157391960716794	0.007189501360978367	1.167994807931326	1.2290229040333878	1.167994807931326	0.40909205731540454	1.616803365473147	0.40909205731540454	0.7086539686649029	3.7664590900185995E-4	-7.134396705591487	1342.8890798190719
3357000	-1731.4109830562936	-1680.8969118999494	-50.514071156344244	-1680.8969118999494	718.2983044870995	-47.27629067307628	0.002353961117253678	1.167994807931326	1.2290229040333878	1.167994807931326	0.40909205731540454	1.616803365473147	0.40909205731540454	0.7086539686649029	3.9869798669465317E-4	-7.134396705591487	1298.2016955129006
3358000	-1736.1768197066879	-1684.838799402256	-51.33802030443186	-1684.838799402256	807.0244180342306	-47.76776203181652	0.0029892814726168644	1.167994807931326	1.2290229040333878	1.167994807931326	0.40909205731540454	1.616803365473147	0.40909205731540454	1.0411317580122872	2.9611145684687836E-4	-7.134396705591487	1209.4755819657694
3359000	-1736.6658335222319	-1686.5434682753869	-50.12236524684495	-1686.5434682753869	671.3798195350527	-46.55210697422961	0.0028073948027213546	1.0899625889658513	1.2290229040333878	1.0899625889658513	0.40909205731540454	1.7728678034040968	0.40909205731540454	1.0411317580122872	3.7775895096308563E-4	-7.134396705591487	1345.1201804649472
3360000	-1741.9322438254942	-1684.8699721598741	-57.062271665620116	-1684.8699721598741	1828.0570747459763	-54.15485720125842	0.0014991224735573553	0.9908917643953653	1.2290229040333878	0.9908917643953653	0.5081628818858905	1.7728678034040968	0.5081628818858905	0.3782879497586369	1.0805344453156091E-4	-7.134396705591487	188.44292525402375
3361000	-1728.3461023852187	-1679.3942775291655	-48.95182485605331	-1679.3942775291655	659.1125139669964	-46.04441039169161	0.004145881970653697	0.9908917643953653	1.2290229040333878	0.9908917643953653	0.5081628818858905	1.7728678034040968	0.5081628818858905	0.3782879497586369	4.789072371052702E-4	-7.134396705591487	1357.3874860330036
3362000	-1728.1759004958035	-1678.6594154764289	-49.51648501937466	-1678.6594154764289	684.0383034858378	-46.56765338249994	0.003129919235500056	0.9908917643953653	1.2290229040333878	0.9908917643953653	0.5081628818858905	1.7728678034040968	0.5081628818858905	0.41970512227166207	4.2498601760226174E-4	-7.134396705591487	1332.4616965141622
3363000	-1728.5948791180779	-1677.398865304275	-51.19601381380282	-1677.398865304275	857.0982508907442	-48.21268758082974	0.0021745184171085407	0.9908917643953653	1.2290229040333878	0.9908917643953653	0.5081628818858905	1.7728678034040968	0.5081628818858905	0.4541997183700283	3.48342913018049E-4	-7.134396705591487	1159.401749109256
3364000	-1730.5709391012306	-1678.1216506886258	-52.44928841260488	-1678.1216506886258	1049.3491074784426	-49.42778659230667	0.001955283077463816	0.9908917643953653	1.2290229040333878	0.9908917643953653	0.5081628818858905	1.7728678034040968	0.5081628818858905	0.4923753056951572	2.7049290326888704E-4	-7.134396705591487	967.1508925215574
3365000	-1732.7801066265906	-1680.252441679777	-52.527664946813736	-1680.252441679777	1070.2988421967007	-49.58723902124894	0.0026258036505241293	0.9908917643953653	1.2290229040333878	0.9908917643953653	0.5081628818858905	1.7728678034040968	0.5081628818858905	0.4112994109617415	2.1253113158621338E-4	-7.134396705591487	946.2011578032993
3366000	-1733.7569983993578	-1678.532228832056	-55.2247695673017	-1678.532228832056	1495.5878466583547	-52.109120601695494	0.0014411913079602845	0.9908917643953653	1.2290229040333878	0.9908917643953653	0.5081628818858905	1.7728678034040968	0.5081628818858905	0.5865224510031499	1.7388627378186203E-4	-7.134396705591487	520.9121533416453
3367000	-1730.277031559935	-1678.9702594286045	-51.30677213133057	-1678.9702594286045	873.4132197417119	-48.19112316572436	0.0023546020592461513	0.9908917643953653	1.2290229040333878	0.9908917643953653	0.5081628818858905	1.7728678034040968	0.5081628818858905	0.5865224510031499	2.878234458954582E-4	-7.134396705591487	1143.086780258288
3368000	-1732.8986242883789	-1682.6950993053883	-50.20352498299055	-1682.6950993053883	756.5055856508388	-47.087876017384346	0.00284277953053936	0.9908917643953653	1.2290229040333878	0.9908917643953653	0.5081628818858905	1.7728678034040968	0.5081628818858905	0.5865224510031499	2.938001783780712E-4	-7.134396705591487	1259.9944143491612
3369000	-1732.8907267599484	-1677.4423763920374	-55.44835036791093	-1677.4423763920374	1605.8909210762688	-52.33270140230473	0.0016087670307008588	0.9908917643953653	1.2290229040333878	0.9908917643953653	0.5081628818858905	1.7728678034040968	0.5081628818858905	0.5865224510031499	1.7277260421448345E-4	-7.134396705591487	410.6090789237312
3370000	-1731.562503671831	-1679.3758936826337	-52.18660998919735	-1679.3758936826337	917.558212210306	-49.070961023591146	0.0038762047018961773	0.9908917643953653	1.2290229040333878	0.9908917643953653	0.5081628818858905	1.7728678034040968	0.5081628818858905	0.5865224510031499	3.0693552322127613E-4	-7.134396705591487	1098.941787789694
3371000	-1733.8282416009026	-1681.1199331718992	-52.70830842900332	-1681.1199331718992	1019.064833770717	-49.5322227542555	0.0016877254631991498	0.9908917643953653	1.2290229040333878	0.9908917643953653	0.5081628818858905	1.7728678034040968	0.5081628818858905	0.6469591601447628	2.393498796718201E-4	-7.134396705591487	997.435166229283
3372000	-1732.5483542559527	-1681.9848916702924	-50.56346258566024	-1681.9848916702924	755.8388914288057	-47.38737691091242	0.002715720421274816	0.9908917643953653	1.2290229040333878	0.9908917643953653	0.5081628818858905	1.7728678034040968	0.5081628818858905	0.6469591601447628	3.548152220217858E-4	-7.134396705591487	1260.6611085711943
3373000	-1733.2910064954258	-1681.4588987206573	-51.83210777476852	-1681.4588987206573	819.5344359361028	-48.6560221000207	0.0019225468983361455	0.9908917643953653	1.2290229040333878	0.9908917643953653	0.5081628818858905	1.7728678034040968	0.5081628818858905	0.6469591601447628	2.6184551898438354E-4	-7.134396705591487	1196.965564063897
3374000	-1730.4197027807706	-1676.7513397883577	-53.66836299241302	-1676.7513397883577	1179.4994306191684	-50.492277317665206	0.0015990854824676339	0.9908917643953653	1.2290229040333878	0.9908917643953653	0.5081628818858905	1.7728678034040968	0.5081628818858905	0.6469591601447628	1.9006312202329267E-4	-7.134396705591487	837.0005693808316
3375000	-1732.3317652033704	-1679.1269408992337	-53.20482430413677	-1679.1269408992337	1099.4991419231785	-50.028738629388954	0.001796026441293181	0.9908917643953653	1.2290229040333878	0.9908917643953653	0.5081628818858905	1.7728678034040968	0.5081628818858905	0.6469591601447628	2.19734759475399E-4	-7.134396705591487	917.0008580768215
3376000	-1729.055196024335	-1678.2991239242724	-50.756072100062475	-1678.2991239242724	778.4935598541032	-47.57998642531466	0.0039697421456693464	0.9908917643953653	1.2290229040333878	0.9908917643953653	0.5081628818858905	1.7728678034040968	0.5081628818858905	0.6469591601447628	3.1937522507599056E-4	-7.134396705591487	1238.0064401458967
3377000	-1731.8099634262328	-1680.6639288404751	-51.146034585757725	-1680.6639288404751	911.9005656206947	-48.17845823243252	0.003107413095941393	0.9908917643953653	1.2290229040333878	0.9908917643953653	0.5081628818858905	1.7728678034040968	0.5081628818858905	0.4384498387221472	2.9230842757314754E-4	-7.134396705591487	1104.5994343793054
3378000	-1731.9148325856281	-1680.7196182837672	-51.19521430186081	-1680.7196182837672	895.6601326940744	-48.2276379485356	0.0030632637231720146	0.9908917643953653	1.2290229040333878	0.9908917643953653	0.5081628818858905	1.7728678034040968	0.5081628818858905	0.4384498387221472	3.0895455442199156E-4	-7.134396705591487	1120.8398673059255
3379000	-1729.5909171741555	-1679.311777986028	-50.27913918812754	-1679.311777986028	753.6856395129927	-47.31156283480233	0.0024590426215807533	0.9908917643953653	1.2290229040333878	0.9908917643953653	0.5081628818858905	1.7728678034040968	0.5081628818858905	0.4384498387221472	3.6184810894981543E-4	-7.134396705591487	1262.8143604870074
3380000	-1730.8269343816849	-1679.300870963759	-51.52606341792585	-1679.300870963759	931.0880230353308	-48.55848706460064	0.0031130646498610014	0.9908917643953653	1.2290229040333878	0.9908917643953653	0.5081628818858905	1.7728678034040968	0.5081628818858905	0.4384498387221472	3.185135049292043E-4	-7.134396705591487	1085.411976964669
3381000	-1731.4367288157193	-1680.8496400491736	-50.58708876654577	-1680.8496400491736	707.2838973067244	-47.61951241322056	0.005542255868707357	0.9908917643953653	1.2290229040333878	0.9908917643953653	0.5081628818858905	1.7728678034040968	0.5081628818858905	0.4384498387221472	3.73237485743441E-4	-7.134396705591487	1309.2161026932756
3382000	-1732.1344290216746	-1681.7512755238467	-50.38315349782781	-1681.7512755238467	676.9601781460428	-46.879426385408635	0.00423706106387206	0.9908917643953653	1.2290229040333878	0.9908917643953653	0.5081628818858905	1.7728678034040968	0.5081628818858905	0.974600597816121	2.9679000051070244E-4	-7.134396705591487	1339.5398218539572
3383000	-1733.5747066072306	-1682.5842764133722	-50.99043019385844	-1682.5842764133722	702.7100789716682	-47.48670308143926	0.004741536911373046	0.9908917643953653	1.2290229040333878	0.9908917643953653	0.5081628818858905	1.7728678034040968	0.5081628818858905	0.974600597816121	3.303206872695192E-4	-7.134396705591487	1313.7899210283317
3384000	-1733.9599105754496	-1680.6481619301821	-53.31174864526755	-1680.6481619301821	1043.0433339001122	-49.80802153284837	0.002795956305775371	1.0267777402719866	1.2290229040333878	1.0267777402719866	0.5081628818858905	1.701095851650854	0.5081628818858905	0.974600597816121	2.0186498344301976E-4	-7.134396705591487	973.4566660998878
3385000	-1733.6821341864716	-1680.633770472058	-53.04836371441376	-1680.633770472058	1070.3798990332061	-49.780080865094696	0.0026509260480219355	1.0267777402719866	1.6443653916035756	1.0267777402719866	0.4168584850734193	1.468362157705609	0.4168584850734193	0.7391563347160085	2.3519713658597263E-4	-7.134396705591487	946.1201009667939
3386000	-1746.2833254390277	-1689.5409911146803	-56.74233432434748	-1689.5409911146803	1280.0473756097547	-53.47405147502842	0.00394321678359743	1.0267777402719866	1.6443653916035756	1.0267777402719866	0.4168584850734193	1.468362157705609	0.4168584850734193	0.7391563347160085	1.4326511423569087E-4	-7.134396705591487	736.4526243902453
3387000	-1732.2089093041677	-1681.648193689713	-50.56071561445458	-1681.648193689713	710.6394152563155	-47.292432765135516	0.0024044029605864393	1.0267777402719866	1.6443653916035756	1.0267777402719866	0.4168584850734193	1.468362157705609	0.4168584850734193	0.7391563347160085	3.540765461235105E-4	-7.134396705591487	1305.8605847436845
3388000	-1737.8903255892765	-1684.3450161895603	-53.54530939971625	-1684.3450161895603	731.468242762255	-50.1952863867879	0.006962781952219515	1.180453511488531	1.6443653916035756	1.180453511488531	0.263182713856875	1.468362157705609	0.263182713856875	0.8208964983253001	3.3557606044168424E-4	-7.134396705591487	1285.0317572377448
3389000	-1735.07722134668	-1683.1692555200802	-51.907965826599856	-1683.1692555200802	902.2136967989253	-48.5579428136715	0.002175990310708318	1.180453511488531	1.6443653916035756	1.180453511488531	0.263182713856875	1.468362157705609	0.263182713856875	0.8208964983253001	2.781823510022883E-4	-7.134396705591487	1114.2863032010746
3390000	-1732.880366128032	-1683.1723786566	-49.707987471431935	-1683.1723786566	703.1451731160274	-46.35796445850358	0.003867402192974166	1.180453511488531	1.6443653916035756	1.180453511488531	0.263182713856875	1.468362157705609	0.263182713856875	0.8208964983253001	3.620242901933616E-4	-7.134396705591487	1313.3548268839727
3391000	-1735.1880541825933	-1682.9250675978833	-52.262986584709985	-1682.9250675978833	780.0114921203335	-49.24665736834525	0.0013139582848238124	1.0369863375220274	1.6443653916035756	1.0369863375220274	0.40664988782337863	1.468362157705609	0.40664988782337863	0.4872027017616782	3.2584268323966495E-4	-7.134396705591487	1236.4885078796665
3392000	-1732.989466635564	-1683.0667676960543	-49.92269893950977	-1683.0667676960543	656.3885472816734	-46.90636972314503	0.002831074237858853	1.0369863375220274	1.6443653916035756	1.0369863375220274	0.40664988782337863	1.468362157705609	0.40664988782337863	0.4872027017616782	3.1190062155751714E-4	-7.134396705591487	1360.1114527183267
3393000	-1732.9578947441873	-1680.0990339186822	-52.85886082550511	-1680.0990339186822	853.9426400939836	-49.84253160914037	0.005613959885717878	1.1068801194593756	1.5045778277288795	1.1068801194593756	0.40664988782337863	1.468362157705609	0.40664988782337863	0.4872027017616782	3.041822387865647E-4	-7.134396705591487	1162.5573599060162
3394000	-1731.582544449197	-1681.502470291745	-50.08007415745198	-1681.502470291745	799.9993211170946	-47.06374494108724	0.003354132621285841	1.1068801194593756	0.9951575012693031	1.1068801194593756	0.40664988782337863	1.9777824841651852	0.40664988782337863	0.4872027017616782	3.8582291658237594E-4	-7.134396705591487	1216.5006788829055
3395000	-1732.792448235026	-1680.687091572043	-52.10535666298292	-1680.687091572043	855.4596127342611	-49.08902744661818	0.0016403415340678076	1.18499983709864	0.9951575012693031	1.18499983709864	0.40664988782337863	1.821543048886656	0.40664988782337863	0.4872027017616782	2.9540616075466214E-4	-7.134396705591487	1161.040387265739
3396000	-1731.347128943178	-1681.660027737125	-49.687101206053136	-1681.660027737125	712.9902937799123	-46.6707719896884	0.005001101510866975	1.18499983709864	0.9951575012693031	1.18499983709864	0.40664988782337863	1.821543048886656	0.40664988782337863	0.4872027017616782	4.8095028029668344E-4	-7.134396705591487	1303.5097062200875
3397000	-1729.2798299825763	-1679.078722485095	-50.20110749748116	-1679.078722485095	721.792586163075	-47.18477828111642	0.002330107421787711	1.18499983709864	0.9951575012693031	1.18499983709864	0.40664988782337863	1.821543048886656	0.40664988782337863	0.4872027017616782	3.8476807989437634E-4	-7.134396705591487	1294.7074138369248
3398000	-1733.1977010121684	-1681.5018351443612	-51.695865867807214	-1681.5018351443612	929.1039679855443	-48.679536651442476	0.003491886677125161	1.18499983709864	0.9951575012693031	1.18499983709864	0.40664988782337863	1.821543048886656	0.40664988782337863	0.4872027017616782	2.7760647388200234E-4	-7.134396705591487	1087.3960320144556
3399000	-1731.248812725363	-1680.1561750113788	-51.09263771398417	-1680.1561750113788	821.3631752588594	-48.07630849761943	0.004427710287082678	1.18499983709864	0.9951575012693031	1.18499983709864	0.40664988782337863	1.821543048886656	0.40664988782337863	0.4872027017616782	4.210165955374485E-4	-7.134396705591487	1195.1368247411406
3400000	-1725.1826358617263	-1675.9615886608024	-49.22104720092394	-1675.9615886608024	667.3864917557431	-46.2047179845592	0.0030331706394959024	1.0764861849230976	1.2121848056203883	1.0764861849230976	0.40664988782337863	1.821543048886656	0.40664988782337863	0.4872027017616782	4.676478180537035E-4	-7.134396705591487	1349.113508244257
3401000	-1732.743072468996	-1683.17600884832	-49.567063620676045	-1683.17600884832	655.576669001372	-46.55073440431131	0.0026026158261851584	1.0764861849230976	1.2121848056203883	1.0764861849230976	0.40664988782337863	1.821543048886656	0.40664988782337863	0.4872027017616782	4.742630234074879E-4	-7.134396705591487	1360.923330998628
3402000	-1734.8145058220648	-1678.9088183693952	-55.90568745266956	-1678.9088183693952	1656.6512773225422	-52.88935823630482	0.0020608662678712384	1.2051119030958009	1.2121848056203883	1.2051119030958009	0.27802416965067545	1.821543048886656	0.27802416965067545	0.4872027017616782	1.7438876894259434E-4	-7.134396705591487	359.8487226774578
3403000	-1727.9191523634538	-1677.5028289632737	-50.41632340018017	-1677.5028289632737	764.1634627898965	-47.39999418381543	0.003536953870775456	1.2114775980887271	1.2121848056203883	1.2114775980887271	0.27802416965067545	1.8088116589008032	0.27802416965067545	0.4872027017616782	3.622625807445313E-4	-7.134396705591487	1252.3365372101034
3404000	-1733.553483485727	-1683.592331671301	-49.96115181442586	-1683.592331671301	675.9853274947998	-46.94482259806112	0.0024403015814100956	1.4242166982448028	1.2121848056203883	1.4242166982448028	0.27802416965067545	1.3833334585886516	0.27802416965067545	0.4872027017616782	3.3823381272892627E-4	-7.134396705591487	1340.5146725052002
3405000	-1733.559977475496	-1680.1136983502602	-53.446279125235876	-1680.1136983502602	1216.6110329140338	-50.42994990887114	0.0017606686302776896	1.1262950999655308	1.3394925674403824	1.1262950999655308	0.5122918870199504	1.3833334585886516	0.5122918870199504	0.4872027017616782	2.2545512019220474E-4	-7.134396705591487	799.8889670859662
3406000	-1733.2407217005068	-1682.6478022167942	-50.59291948371258	-1682.6478022167942	733.6967011429603	-47.57659026734784	0.0049817924684911145	1.1262950999655308	1.3394925674403824	1.1262950999655308	0.5122918870199504	1.3833334585886516	0.5122918870199504	0.4872027017616782	4.222360270352182E-4	-7.134396705591487	1282.8032988570399
3407000	-1734.2808643810645	-1680.8177262362415	-53.46313814482304	-1680.8177262362415	1259.1189820939449	-50.4468089284583	0.00188146921535697	1.1262950999655308	1.3394925674403824	1.1262950999655308	0.5122918870199504	1.3833334585886516	0.5122918870199504	0.4872027017616782	2.3012339366863398E-4	-7.134396705591487	757.3810179060551
3408000	-1733.2270645582933	-1680.6364767580756	-52.59058780021776	-1680.6364767580756	1047.5093031215151	-49.66095983021283	0.002999970412678742	1.1262950999655308	1.3394925674403824	1.1262950999655308	0.5122918870199504	1.3833334585886516	0.5122918870199504	0.40050145540187615	2.5163806468880823E-4	-7.134396705591487	968.9906968784849
3409000	-1736.7549515529133	-1682.8393800332112	-53.91557151970209	-1682.8393800332112	1304.3090129478912	-50.98594354969716	0.0022804046170578755	1.1262950999655308	1.3394925674403824	1.1262950999655308	0.5122918870199504	1.3833334585886516	0.5122918870199504	0.40050145540187615	2.1669322236348836E-4	-7.134396705591487	712.1909870521088
3410000	-1729.6761465210304	-1678.8346804310836	-50.841466089946806	-1678.8346804310836	853.2647213346736	-47.89714151144788	0.002641450586895902	1.1262950999655308	1.3394925674403824	1.1262950999655308	0.5122918870199504	1.3833334585886516	0.5122918870199504	0.41519806389586894	3.1384671734950516E-4	-7.134396705591487	1163.2352786653264
3411000	-1734.9687460224334	-1678.4700014889759	-56.49874453345748	-1678.4700014889759	928.7754014565221	-53.554419954958554	0.006838015625468365	1.1262950999655308	1.3394925674403824	1.1262950999655308	0.5122918870199504	1.3833334585886516	0.5122918870199504	0.41519806389586894	2.69491949015572E-4	-7.134396705591487	1087.724598543478
3412000	-1729.2028323691027	-1678.7076459588775	-50.49518641022527	-1678.7076459588775	818.9875948573228	-47.550861831726344	0.003331048074180044	1.1262950999655308	1.3394925674403824	1.1262950999655308	0.5122918870199504	1.3833334585886516	0.5122918870199504	0.41519806389586894	3.494843526956122E-4	-7.134396705591487	1197.5124051426772
3413000	-1732.4941871938781	-1678.3184619242454	-54.175725269632686	-1678.3184619242454	1374.758659822423	-51.23140069113376	0.0017728045938757108	1.1262950999655308	1.3394925674403824	1.1262950999655308	0.5122918870199504	1.3833334585886516	0.5122918870199504	0.41519806389586894	1.8999810129876688E-4	-7.134396705591487	641.7413401775771
3414000	-1737.5045499602747	-1682.6915703422394	-54.812979618035456	-1682.6915703422394	1555.6836828055677	-51.86865503953653	0.001824345267285563	1.1262950999655308	1.3394925674403824	1.1262950999655308	0.5122918870199504	1.3833334585886516	0.5122918870199504	0.41519806389586894	1.8180121116853434E-4	-7.134396705591487	460.81631719443226
3415000	-1735.175752228924	-1682.7648415377887	-52.41091069113542	-1682.7648415377887	755.0214868858096	-49.46658611263649	0.006762736792978572	1.1262950999655308	1.3394925674403824	1.1262950999655308	0.5122918870199504	1.3833334585886516	0.5122918870199504	0.41519806389586894	3.1610732876258875E-4	-7.134396705591487	1261.4785131141903
3416000	-1730.9928081382184	-1680.3669586054566	-50.62584953276172	-1680.3669586054566	707.3151884772797	-47.67682731112967	0.0053690334240689705	1.2353176254560125	1.1214475164594189	1.2353176254560125	0.5122918870199504	1.3833334585886516	0.5122918870199504	0.41989570702899026	3.6307423642612674E-4	-7.134396705591487	1309.1848115227203
3417000	-1737.103012222156	-1681.0138039471472	-56.089208275008794	-1681.0138039471472	1733.5430899864973	-53.140186053376745	0.0019564708351865836	1.2353176254560125	1.1214475164594189	1.2353176254560125	0.5122918870199504	1.3833334585886516	0.5122918870199504	0.41989570702899026	1.7995206243529385E-4	-7.134396705591487	282.9569100135027
3418000	-1732.6496072004777	-1681.759509365368	-50.890097835109515	-1681.759509365368	817.3529850097888	-47.941075613477466	0.00250076163038936	1.2353176254560125	1.1214475164594189	1.2353176254560125	0.5688532424745879	1.2702107476793767	0.5688532424745879	0.41989570702899026	3.302524858409813E-4	-7.134396705591487	1199.1470149902111
3419000	-1735.7819173134249	-1684.4998145103766	-51.28210280304823	-1684.4998145103766	750.3488803774809	-47.90953135803765	0.0020289220137949663	1.2353176254560125	1.1214475164594189	1.2353176254560125	0.5688532424745879	1.2702107476793767	0.5688532424745879	0.8434449304075292	2.7950348551016393E-4	-7.134396705591487	1266.1511196225192
3420000	-1734.4528584375346	-1682.9178385906457	-51.53501984688895	-1682.9178385906457	830.9182552681619	-48.23031207608921	0.002670962999990202	1.2353176254560125	1.1214475164594189	1.2353176254560125	0.5688532424745879	1.2702107476793767	0.5688532424745879	0.7755812561966834	2.913667669605169E-4	-7.134396705591487	1185.5817447318382
3421000	-1736.2756128058386	-1684.7059151640544	-51.56969764178405	-1684.7059151640544	867.2432925439423	-48.264989870984316	0.0028304294389621867	1.2666971716590334	1.1214475164594189	1.2666971716590334	0.5688532424745879	1.207451655273335	0.5688532424745879	0.7755812561966834	2.6560339328268815E-4	-7.134396705591487	1149.2567074560577
3422000	-1735.6184650296134	-1682.9508560588142	-52.66760897079908	-1682.9508560588142	1007.9087731022818	-49.36290119999934	0.0021443275220834066	1.2666971716590334	1.1214475164594189	1.2666971716590334	0.5688532424745879	1.207451655273335	0.5688532424745879	0.7755812561966834	2.366168849974218E-4	-7.134396705591487	1008.5912268977182
3423000	-1742.0923259114477	-1687.578392336558	-54.51393357488975	-1687.578392336558	1253.095281133044	-51.155572783087784	0.0026171529836797893	1.2666971716590334	1.7070620628092874	1.2666971716590334	0.27604596929965364	1.207451655273335	0.27604596929965364	0.8292342771989086	1.8378505804444883E-4	-7.134396705591487	763.404718866956
3424000	-1734.6347587488717	-1684.128546499709	-50.50621224916276	-1684.128546499709	697.882977230102	-47.147851457360794	0.005503557495815332	1.2666971716590334	1.6998996164467104	1.2666971716590334	0.27604596929965364	1.214614101635912	0.27604596929965364	0.8292342771989086	3.7299133462737137E-4	-7.134396705591487	1318.617022769898
3425000	-1736.2012655852664	-1684.6445203993223	-51.5567451859441	-1684.6445203993223	872.1752242270644	-48.579314026007296	0.003475369988685695	1.2899513615490508	1.6533912366666754	1.2899513615490508	0.27604596929965364	1.214614101635912	0.27604596929965364	0.44830464533374725	2.600175456643082E-4	-7.134396705591487	1144.3247757729355
3426000	-1732.4068147711782	-1679.9726026715978	-52.43421209958048	-1679.9726026715978	981.6273765351094	-49.56071508729566	0.0040239269524259165	1.2899513615490508	1.6533912366666754	1.2899513615490508	0.27604596929965364	1.214614101635912	0.27604596929965364	0.3443704976817551	3.747258158796924E-4	-7.134396705591487	1034.8726234648907
3427000	-1732.5885621235984	-1680.7187597691307	-51.86980235446777	-1680.7187597691307	1052.867933360127	-49.01750520472824	0.0021518474778357733	1.2899513615490508	1.6533912366666754	1.2899513615490508	0.27604596929965364	1.214614101635912	0.27604596929965364	0.323170635136479	3.5604101134957284E-4	-7.134396705591487	963.6320666398731
3428000	-1733.5024675987984	-1683.2720747928656	-50.23039280593265	-1683.2720747928656	750.1544096658345	-47.36065063585006	0.004225348679538315	1.4450066559140995	1.461793295923257	1.4450066559140995	0.2167896453063142	1.214614101635912	0.2167896453063142	0.3406156554795357	3.7002672837500004E-4	-7.134396705591487	1266.3455903341655
3429000	-1731.694474295104	-1682.3135949773045	-49.38087931779967	-1682.3135949773045	693.3832300369728	-46.44585965302164	0.0033134919544746443	1.4450066559140995	1.461793295923257	1.4450066559140995	0.2167896453063142	1.214614101635912	0.2167896453063142	0.4058931501749652	3.7882635114667995E-4	-7.134396705591487	1323.1167699630273
3430000	-1730.9645813250515	-1678.6380667072708	-52.326514617780795	-1678.6380667072708	1100.8662045757687	-49.39149495300277	0.0026234623195831724	1.4450066559140995	1.461793295923257	1.4450066559140995	0.2167896453063142	1.214614101635912	0.2167896453063142	0.4058931501749652	2.892211068904995E-4	-7.134396705591487	915.6337954242313
3431000	-1735.3283955618854	-1682.78667672393	-52.54171883795546	-1682.78667672393	651.388161477838	-49.60669917317743	0.00874431887511003	1.4450066559140995	1.461793295923257	1.4450066559140995	0.2167896453063142	1.214614101635912	0.2167896453063142	0.4058931501749652	4.116212164362037E-4	-7.134396705591487	1365.111838522162
3432000	-1730.5093154860547	-1681.6207749461173	-48.88854053993728	-1681.6207749461173	642.9797478323826	-45.953520875159256	0.004685875616689008	1.4450066559140995	1.2851600348061074	1.4450066559140995	0.3051062758648889	1.214614101635912	0.3051062758648889	0.4058931501749652	4.791236753029751E-4	-7.134396705591487	1373.5202521676174
3433000	-1730.9968720962684	-1677.7156098469789	-53.28126224928959	-1677.7156098469789	1207.686776724308	-50.346242584511565	0.0018771968048711925	1.4450066559140995	1.2851600348061074	1.4450066559140995	0.3051062758648889	1.214614101635912	0.3051062758648889	0.4058931501749652	2.4461961675793494E-4	-7.134396705591487	808.813223275692
3434000	-1740.0295376180602	-1688.4390213995607	-51.59051621849941	-1688.4390213995607	829.0937327490475	-48.655496553721385	0.004004955501198726	1.4450066559140995	1.2851600348061074	1.4450066559140995	0.3051062758648889	1.214614101635912	0.3051062758648889	0.4058931501749652	2.7840804641426404E-4	-7.134396705591487	1187.4062672509526
3435000	-1727.421559676596	-1678.8422277003758	-48.57933197622011	-1678.8422277003758	656.5583596042076	-45.644312311442086	0.0036821131866802163	1.4450066559140995	1.2851600348061074	1.4450066559140995	0.3051062758648889	1.214614101635912	0.3051062758648889	0.4058931501749652	5.202455349368408E-4	-7.134396705591487	1359.9416403957925
3436000	-1731.5787418181653	-1679.888917343497	-51.6898244746682	-1679.888917343497	833.6171085588861	-48.754804809890175	0.005295464830821334	1.1384083536801404	1.8983566392740256	1.1384083536801404	0.3051062758648889	1.214614101635912	0.3051062758648889	0.4058931501749652	3.5228726386382766E-4	-7.134396705591487	1182.8828914411138
3437000	-1724.7642298559886	-1675.6534042807687	-49.11082557521979	-1675.6534042807687	660.2171899343961	-46.17580591044177	0.00502953630856165	1.1384083536801404	1.4333761014311197	1.1384083536801404	0.3051062758648889	1.679594639478818	0.3051062758648889	0.4058931501749652	4.924833660731373E-4	-7.134396705591487	1356.2828100656038
3438000	-1725.968698858482	-1675.89421565872	-50.07448319976189	-1675.89421565872	769.2162139987795	-47.09808198819389	0.003623122270487045	1.1384083536801404	1.4333761014311197	1.1384083536801404	0.3051062758648889	1.679594639478818	0.3051062758648889	0.44727469696494654	3.430260584389813E-4	-7.134396705591487	1247.2837860012205
3439000	-1729.3702557736194	-1677.7352373540405	-51.63501841957893	-1677.7352373540405	919.5520210485244	-48.658617208010924	0.00350558696796048	1.1384083536801404	1.4333761014311197	1.1384083536801404	0.3051062758648889	1.679594639478818	0.3051062758648889	0.44727469696494654	3.249307631034272E-4	-7.134396705591487	1096.9479789514758
3440000	-1729.1194436349588	-1679.2396291104894	-49.87981452446927	-1679.2396291104894	693.5530725300669	-46.903413312901264	0.002773725125883348	1.1873163126715378	1.335560183448325	1.1873163126715378	0.3051062758648889	1.679594639478818	0.3051062758648889	0.44727469696494654	3.514417495438712E-4	-7.134396705591487	1322.9469274699331
3441000	-1730.0831447504318	-1680.2793296145271	-49.803815135904664	-1680.2793296145271	745.0308841617145	-46.968312170392096	0.0037046732898322328	1.1873163126715378	1.335560183448325	1.1873163126715378	0.3051062758648889	1.679594639478818	0.3051062758648889	0.30637645090950927	4.0774167265357334E-4	-7.134396705591487	1271.4691158382855
3442000	-1731.5366514675648	-1679.3224583680203	-52.21419309954444	-1679.3224583680203	982.7994140333647	-49.264606764711424	0.003658009496791011	1.1873163126715378	1.335560183448325	1.1873163126715378	0.3051062758648889	1.679594639478818	0.3051062758648889	0.4204598202299561	3.2005829278675216E-4	-7.134396705591487	1033.7005859666353
3443000	-1738.1299018895397	-1680.2331624781634	-57.89673941137637	-1680.2331624781634	1612.6022046156686	-54.94715307654336	0.0034273860503038138	1.1873163126715378	1.335560183448325	1.1873163126715378	0.3051062758648889	1.679594639478818	0.3051062758648889	0.4204598202299561	2.1082658413187796E-4	-7.134396705591487	403.8977953843314
3444000	-1731.6464064031793	-1679.6398528285079	-52.006553574671365	-1679.6398528285079	897.3193686409878	-48.75247493904484	0.002852601889346531	1.1873163126715378	1.335560183448325	1.1873163126715378	0.3051062758648889	1.679594639478818	0.3051062758648889	0.724952121023473	2.4699012623535544E-4	-7.134396705591487	1119.1806313590123
3445000	-1732.0119767550766	-1680.2907059966915	-51.72127075838514	-1680.2907059966915	845.1125749991463	-48.485263790275546	0.0035778898300856087	1.1873163126715378	1.335560183448325	1.1873163126715378	0.3051062758648889	1.679594639478818	0.3051062758648889	0.7068804535065382	3.147606954766874E-4	-7.134396705591487	1171.3874250008537
3446000	-1728.6271684172998	-1676.9847491039186	-51.64241931338123	-1676.9847491039186	744.2344025289455	-48.40641234527164	0.0016591516275957436	1.2450879557500232	1.335560183448325	1.2450879557500232	0.3051062758648889	1.564051353321847	0.3051062758648889	0.7068804535065382	3.3602562886499057E-4	-7.134396705591487	1272.2655974710547
3447000	-1733.3213749200258	-1677.715343775105	-55.606031144920706	-1677.715343775105	1466.588980782976	-52.3211263390888	0.0023589032593871132	1.3249165810485573	1.335560183448325	1.3249165810485573	0.31388193469115977	1.3868427850722371	0.31388193469115977	0.755778291228851	1.8524422348224404E-4	-7.134396705591487	549.911019217024
3448000	-1736.6862066640685	-1681.201257996687	-55.48494866738152	-1681.201257996687	1631.9017936248906	-52.20004386154962	0.00174726568057542	1.2865563371761846	1.240459816559605	1.2865563371761846	0.31388193469115977	1.5586636397057025	0.31388193469115977	0.755778291228851	1.833451607545732E-4	-7.134396705591487	384.5982063751094
3449000	-1743.5442780646636	-1685.5526534108672	-57.991624653796435	-1685.5526534108672	1803.241463441916	-54.70671984796453	0.0025957214132402377	1.2865563371761846	1.240459816559605	1.2865563371761846	0.31388193469115977	1.5586636397057025	0.31388193469115977	0.755778291228851	1.2130992897136769E-4	-7.134396705591487	213.25853655808396
3450000	-1729.9887275328504	-1679.3746186913047	-50.614108841545736	-1679.3746186913047	809.9253451970555	-47.660819831698014	0.002833021920003781	1.2865563371761846	1.240459816559605	1.2865563371761846	0.31388193469115977	1.5586636397057025	0.31388193469115977	0.42416249524466676	3.1989752885344913E-4	-7.134396705591487	1206.5746548029445
3451000	-1731.1054888981914	-1678.2360495855994	-52.869439312592114	-1678.2360495855994	1133.6776338401423	-49.91615030274439	0.00251759799069562	1.2865563371761846	1.240459816559605	1.2865563371761846	0.31388193469115977	1.5586636397057025	0.31388193469115977	0.42416249524466676	2.6514106593361115E-4	-7.134396705591487	882.8223661598577
3452000	-1729.614605587689	-1679.503880979555	-50.11072460813398	-1679.503880979555	762.044341930001	-47.157435598286256	0.004205781303476617	1.2865563371761846	1.2237394837537847	1.2865563371761846	0.32224210109407	1.5586636397057025	0.32224210109407	0.42416249524466676	3.454893207574312E-4	-7.134396705591487	1254.4556580699991
3453000	-1731.3414077070536	-1681.2888211664008	-50.052586540652854	-1681.2888211664008	759.6421853468715	-47.09929753080513	0.00279867376441546	1.2865563371761846	1.2237394837537847	1.2865563371761846	0.32224210109407	1.5586636397057025	0.32224210109407	0.42416249524466676	4.5283515483649585E-4	-7.134396705591487	1256.8578146531286
3454000	-1733.1019979792216	-1679.8820426583425	-53.219955320879	-1679.8820426583425	1174.8085835413594	-50.26666631103128	0.0016837513506970446	1.2865563371761846	1.2237394837537847	1.2865563371761846	0.32224210109407	1.5586636397057025	0.32224210109407	0.42416249524466676	2.2705047946074405E-4	-7.134396705591487	841.6914164586406
3455000	-1729.3485399468802	-1675.5770750596307	-53.7714648872496	-1675.5770750596307	1223.4786485629813	-50.86802015614574	0.0028549231302495083	1.2865563371761846	1.2237394837537847	1.2865563371761846	0.32224210109407	1.5586636397057025	0.32224210109407	0.3743182165008062	2.4591438161771916E-4	-7.134396705591487	793.0213514370187
3456000	-1734.488795501217	-1683.2980307850567	-51.190764716160494	-1683.2980307850567	893.0970753737339	-48.287319985056634	0.0039062387398101257	1.2865563371761846	1.2237394837537847	1.2865563371761846	0.19168422726191917	1.819779387370004	0.19168422726191917	0.3743182165008062	4.1718783419776454E-4	-7.134396705591487	1123.4029246262662
3457000	-1728.0588111810223	-1678.3482884906698	-49.71052269035244	-1678.3482884906698	710.7422614922467	-46.80707795924858	0.0025086095109882363	1.2865563371761846	1.2237394837537847	1.2865563371761846	0.23148392425644157	1.7401799933809592	0.23148392425644157	0.3743182165008062	3.772251731136445E-4	-7.134396705591487	1305.7577385077534
3458000	-1728.978983795611	-1677.9249146154364	-51.05406918017468	-1677.9249146154364	766.4165781545616	-48.15062444907082	0.005435947437829915	1.2865563371761846	1.3787744774528012	1.2865563371761846	0.23148392425644157	1.5851449996819427	0.23148392425644157	0.3743182165008062	4.3572193065796456E-4	-7.134396705591487	1250.0834218454384
3459000	-1734.4994426344583	-1683.7298532703398	-50.76958936411838	-1683.7298532703398	919.9604950720137	-47.86614463301452	0.00304570441347079	1.2865563371761846	1.3787744774528012	1.2865563371761846	0.23148392425644157	1.5851449996819427	0.23148392425644157	0.3743182165008062	4.1615175808095816E-4	-7.134396705591487	1096.5395049279864
3460000	-1732.85798160262	-1679.7730576996566	-53.08492390296328	-1679.7730576996566	1168.9109509479524	-50.18147917185942	0.0014669987605163883	1.3398072191763033	1.3787744774528012	1.3398072191763033	0.17823304225632286	1.5851449996819427	0.17823304225632286	0.3743182165008062	3.453520679186363E-4	-7.134396705591487	847.5890490520476
3461000	-1733.418441005363	-1680.9284886774599	-52.4899523279033	-1680.9284886774599	926.877477042361	-49.6217995855556	0.005005839444823785	1.3398072191763033	1.3787744774528012	1.3398072191763033	0.17823304225632286	1.5851449996819427	0.17823304225632286	0.33902622774464647	3.148015333730837E-4	-7.134396705591487	1089.622522957639
3462000	-1731.9392404748862	-1682.1314892130072	-49.80775126187899	-1682.1314892130072	754.9947585158307	-46.93959851953129	0.003455556172552739	1.3398072191763033	0.9854814884949763	1.3398072191763033	0.37487953673523533	1.5851449996819427	0.37487953673523533	0.33902622774464647	4.757667012448393E-4	-7.134396705591487	1261.5052414841693
3463000	-1738.7987993771894	-1682.5319476324346	-56.266851744754845	-1682.5319476324346	1825.4568114528656	-53.39869900240714	9.681491840669239E-4	1.3398072191763033	0.9854814884949763	1.3398072191763033	0.37487953673523533	1.5851449996819427	0.37487953673523533	0.33902622774464647	1.9184647497475044E-4	-7.134396705591487	191.04318854713438
3464000	-1741.2687245253758	-1686.969850679408	-54.29887384596773	-1686.969850679408	1362.7216274606324	-51.43072110362002	0.0022036282778305103	1.3398072191763033	0.9854814884949763	1.3398072191763033	0.41322692750979434	1.5084502181328245	0.41322692750979434	0.33902622774464647	2.3811014676248797E-4	-7.134396705591487	653.7783725393676
3465000	-1736.0981629499624	-1685.491305960776	-50.60685698918649	-1685.491305960776	871.0532340327811	-47.738704246838786	0.0039512254777935305	1.49004439971884	1.0856306750232982	1.49004439971884	0.26298974696725774	1.4083010316045026	0.26298974696725774	0.33902622774464647	4.1594873625616077E-4	-7.134396705591487	1145.4467659672189
3466000	-1735.6717872217666	-1686.8662440504063	-48.805543171360405	-1686.8662440504063	639.6679223717996	-45.9373904290127	0.002911266949018896	1.49004439971884	1.0856306750232982	1.49004439971884	0.26298974696725774	1.4083010316045026	0.26298974696725774	0.33902622774464647	5.190739601471091E-4	-7.134396705591487	1376.8320776282003
3467000	-1737.988647288179	-1684.051609637949	-53.937037650229875	-1684.051609637949	981.4967138702006	-50.795888792677765	0.004686231954411925	1.49004439971884	1.0856306750232982	1.49004439971884	0.26298974696725774	1.4083010316045026	0.26298974696725774	0.6120223429490513	2.6152508098969317E-4	-7.134396705591487	1035.0032861297996
3468000	-1736.8143406665356	-1684.8498217549904	-51.9645189115451	-1684.8498217549904	820.3030890323107	-48.82337005399299	0.0015959377514355834	1.49004439971884	1.0856306750232982	1.49004439971884	0.26298974696725774	1.4083010316045026	0.26298974696725774	0.6120223429490513	3.795330240827184E-4	-7.134396705591487	1196.1969109676893
3469000	-1735.1992576892726	-1682.624072098287	-52.57518559098569	-1682.624072098287	1046.8200757694754	-49.43403673343358	0.002704466286525333	1.49004439971884	1.0856306750232982	1.49004439971884	0.3781873590666376	1.177905807405743	0.3781873590666376	0.6120223429490513	2.0920669863545838E-4	-7.134396705591487	969.6799242305246
3470000	-1731.2394803700186	-1680.8191887876205	-50.42029158239807	-1680.8191887876205	782.300424242881	-47.27914272484596	0.0030014549947614245	1.49004439971884	1.0856306750232982	1.49004439971884	0.3781873590666376	1.177905807405743	0.3781873590666376	0.6120223429490513	3.4118010476681524E-4	-7.134396705591487	1234.199575757119
3471000	-1741.9532130456298	-1685.74388860954	-56.20932443608989	-1685.74388860954	1181.0831150189906	-53.068175578537776	7.052078542932334E-4	1.49004439971884	1.0856306750232982	1.49004439971884	0.31942398492620144	1.295432555686615	0.31942398492620144	0.6120223429490513	2.692435683553195E-4	-7.134396705591487	835.4168849810094
3472000	-1735.071122106407	-1684.0158883644528	-51.05523374195429	-1684.0158883644528	829.0884355929837	-47.90245330949578	0.002329594986658579	1.49004439971884	1.0856306750232982	1.49004439971884	0.31942398492620144	1.295432555686615	0.31942398492620144	0.6236539178554482	3.669062458999604E-4	-7.134396705591487	1187.4115644070162
3473000	-1736.1829813403217	-1684.3383388580546	-51.844642482267055	-1684.3383388580546	862.0910214535722	-48.69186204980855	0.0038239661081698097	1.49004439971884	1.0856306750232982	1.49004439971884	0.31942398492620144	1.295432555686615	0.31942398492620144	0.6236539178554482	2.621747910616392E-4	-7.134396705591487	1154.4089785464278
3474000	-1733.0802676884148	-1682.475247037077	-50.60502065133787	-1682.475247037077	788.995917208801	-47.45224021887936	0.0033291238758309306	1.49004439971884	1.0856306750232982	1.49004439971884	0.31942398492620144	1.295432555686615	0.31942398492620144	0.6236539178554482	3.8122884364125414E-4	-7.134396705591487	1227.504082791199
3475000	-1737.259331780023	-1680.8081596988632	-56.45117208115992	-1680.8081596988632	1566.1622015781586	-53.29839164870141	0.002694193557584716	1.49004439971884	1.0856306750232982	1.49004439971884	0.31942398492620144	1.295432555686615	0.31942398492620144	0.6236539178554482	1.7142648836373145E-4	-7.134396705591487	450.3377984218414
3476000	-1735.6134104742366	-1685.6690584032494	-49.94435207098708	-1685.6690584032494	654.9040383455756	-46.79157163852857	0.004356609457616454	1.49004439971884	1.0856306750232982	1.49004439971884	0.31942398492620144	1.295432555686615	0.31942398492620144	0.6236539178554482	3.6269133190305197E-4	-7.134396705591487	1361.5959616544244
3477000	-1735.1067013102402	-1684.3611081859901	-50.74559312425012	-1684.3611081859901	812.4082612823515	-47.592812691791615	0.003860976866177421	1.6072928828729038	1.0856306750232982	1.6072928828729038	0.31942398492620144	1.060935589378487	0.31942398492620144	0.6236539178554482	3.8146916042667867E-4	-7.134396705591487	1204.0917387176485
3478000	-1735.1341315755408	-1683.8423578208824	-51.29177375465846	-1683.8423578208824	912.7939819726081	-48.35999851516342	0.0024279962502138305	1.6072928828729038	1.1798694706476818	1.6072928828729038	0.31942398492620144	0.9666967937541034	0.31942398492620144	0.40264872489198494	3.1139957893816983E-4	-7.134396705591487	1103.706018027392
3479000	-1734.8345629627056	-1681.233322436026	-53.60124052667962	-1681.233322436026	745.8799945417865	-50.66946528718458	9.52830455660353E-4	1.6072928828729038	1.1798694706476818	1.6072928828729038	0.31942398492620144	0.9666967937541034	0.31942398492620144	0.40264872489198494	3.876548758683714E-4	-7.134396705591487	1270.6200054582137
3480000	-1740.6908050252823	-1686.4555495280877	-54.23525549719467	-1686.4555495280877	1170.5851657394471	-51.30348025769963	0.003639564728604777	1.6072928828729038	1.1798694706476818	1.6072928828729038	0.3446142124009999	0.9163163388045066	0.3446142124009999	0.40264872489198494	2.4482139130093886E-4	-7.134396705591487	845.9148342605529
3481000	-1745.3548908121975	-1686.8149615225593	-58.53992928963823	-1686.8149615225593	1756.5516845570287	-55.18282746291707	5.660779123898193E-4	1.6072928828729038	1.1798694706476818	1.6072928828729038	0.3446142124009999	0.9163163388045066	0.3446142124009999	0.8279753121181025	1.3140625197944218E-4	-7.134396705591487	259.9483154429713
3482000	-1738.6955278416142	-1688.7429060375944	-49.95262180401978	-1688.7429060375944	642.6014251573304	-47.033729148340335	0.006551287841974196	1.6072928828729038	1.1798694706476818	1.6072928828729038	0.3446142124009999	0.9163163388045066	0.3446142124009999	0.38976614107638946	3.608658996636617E-4	-7.134396705591487	1373.8985748426696
3483000	-1732.3416216988298	-1682.0979661717067	-50.24365552712319	-1682.0979661717067	687.3123429215166	-47.177501449883714	0.0050505099033390545	1.6072928828729038	1.1798694706476818	1.6072928828729038	0.3446142124009999	0.9163163388045066	0.3446142124009999	0.53702756263642	3.484562132167386E-4	-7.134396705591487	1329.1876570784834
3484000	-1732.347766601442	-1683.4609292329167	-48.88683736852511	-1683.4609292329167	642.4277136598643	-45.82068329128563	0.004081389296076072	1.6072928828729038	1.1798694706476818	1.6072928828729038	0.3446142124009999	0.9163163388045066	0.3446142124009999	0.53702756263642	4.4279355968031015E-4	-7.134396705591487	1374.0722863401356
3485000	-1735.4077589516598	-1683.3908913624023	-52.01686758925764	-1683.3908913624023	948.7982528096936	-48.95071351201817	0.0032295169158343758	1.6072928828729038	1.1798694706476818	1.6072928828729038	0.3446142124009999	0.9163163388045066	0.3446142124009999	0.53702756263642	2.5077574549315376E-4	-7.134396705591487	1067.7017471903064
3486000	-1738.801640125727	-1687.4939661423482	-51.30767398337893	-1687.4939661423482	827.9035113907084	-48.24151990613946	0.0031826287645705356	1.6072928828729038	1.3606507034369937	1.6072928828729038	0.25422359600634387	0.9163163388045066	0.25422359600634387	0.53702756263642	3.3361084787120713E-4	-7.134396705591487	1188.5964886092916
3487000	-1740.083369860628	-1687.8619196702707	-52.22145019035733	-1687.8619196702707	1013.9708439678345	-49.155296113117856	0.0019266713285670627	1.6072928828729038	0.9535482107556972	1.6072928828729038	0.25422359600634387	1.323418831485803	0.25422359600634387	0.53702756263642	3.6975160197260336E-4	-7.134396705591487	1002.5291560321655
3488000	-1737.665913895282	-1682.368282833931	-55.29763106135096	-1682.368282833931	1480.7004010723147	-52.23147698411149	0.001069048766520794	1.4702120611161433	0.9535482107556972	1.4702120611161433	0.25422359600634387	1.597580474999324	0.25422359600634387	0.53702756263642	2.0600419128931515E-4	-7.134396705591487	535.7995989276853
3489000	-1732.9413463120497	-1680.619085906103	-52.32226040594672	-1680.619085906103	980.1563487717659	-49.25610632870725	0.0033361928279664927	1.4702120611161433	0.9535482107556972	1.4702120611161433	0.25422359600634387	1.597580474999324	0.25422359600634387	0.53702756263642	3.0180422491531594E-4	-7.134396705591487	1036.3436512282342
3490000	-1742.663379039753	-1684.8522019033167	-57.81117713643635	-1684.8522019033167	1328.3440322266677	-54.79998519067273	0.0044921594843581715	1.4702120611161433	0.9535482107556972	1.4702120611161433	0.25422359600634387	1.597580474999324	0.25422359600634387	0.48206543116056494	2.2424404512678714E-4	-7.134396705591487	688.1559677733323
3491000	-1732.5518019517328	-1683.5118164565827	-49.039985495150106	-1683.5118164565827	647.4814360419837	-46.028793549386485	0.0030932851687818157	1.4702120611161433	0.9535482107556972	1.4702120611161433	0.25422359600634387	1.597580474999324	0.25422359600634387	0.48206543116056494	5.38345584652466E-4	-7.134396705591487	1369.0185639580163
3492000	-1733.2010625679982	-1682.7675661014885	-50.4334964665098	-1682.7675661014885	767.5132224165139	-47.42230452074618	0.0020566512848248556	1.4702120611161433	0.9535482107556972	1.4702120611161433	0.25422359600634387	1.597580474999324	0.25422359600634387	0.48206543116056494	4.2048292375630476E-4	-7.134396705591487	1248.986777583486
3493000	-1742.3285762128196	-1690.062753587207	-52.26582262561255	-1690.062753587207	940.0792257939592	-49.25463067984893	0.004026076802701477	1.5035730611808773	0.8868262106262292	1.5035730611808773	0.25422359600634387	1.597580474999324	0.25422359600634387	0.48206543116056494	4.1696429472281893E-4	-7.134396705591487	1076.4207742060407
3494000	-1733.293875415756	-1683.9599345665208	-49.333940849235255	-1683.9599345665208	693.4313843879178	-46.322748903471634	0.0035624090986262173	1.4469309288965089	0.8868262106262292	1.4469309288965089	0.25422359600634387	1.710864739568061	0.25422359600634387	0.48206543116056494	5.290006264537293E-4	-7.134396705591487	1323.0686156120823
3495000	-1740.9509409984357	-1685.9011352937725	-55.04980570466319	-1685.9011352937725	1684.6304354229633	-52.26899477989233	0.0014016854615138978	1.4469309288965089	0.8868262106262292	1.4469309288965089	0.25422359600634387	1.710864739568061	0.25422359600634387	0.25168441016780635	2.352099593687492E-4	-7.134396705591487	331.8695645770367
3496000	-1736.3716253374437	-1686.623071115298	-49.74855422214563	-1686.623071115298	737.1448909606903	-46.96774329737477	0.002763680028821376	0.8092920660143839	1.5563559837486867	0.8092920660143839	0.25422359600634387	2.3166126922098536	0.25422359600634387	0.25168441016780635	3.682114976434421E-4	-7.134396705591487	1279.3551090393098
3497000	-1735.4207317388243	-1683.822624704975	-51.59810703384939	-1683.822624704975	1099.6447726465456	-48.81729610907853	0.0027301322565243197	0.8493580945581648	1.5563559837486867	0.8493580945581648	0.25422359600634387	2.2364806351222914	0.25422359600634387	0.25168441016780635	5.914570596349796E-4	-7.134396705591487	916.8552273534544
3498000	-1743.0298529317708	-1687.6485184915518	-55.38133444021895	-1687.6485184915518	1845.605933471169	-52.60052351544809	0.0018200862236486708	0.8493580945581648	1.4256311997119018	0.8493580945581648	0.3195859880247363	2.2364806351222914	0.3195859880247363	0.25168441016780635	2.6654542283895935E-4	-7.134396705591487	170.894066528831
3499000	-1732.3155157546662	-1681.8556779430094	-50.459837811656854	-1681.8556779430094	877.8709659184143	-47.64850804139268	0.002778950194628981	0.9706892640530905	0.8903607992989462	0.9706892640530905	0.4658900187362884	2.2364806351222914	0.4658900187362884	0.2822032556611172	4.515451445540484E-4	-7.134396705591487	1138.6290340815858
3500000	-1739.363277941502	-1687.517947281386	-51.84533066011604	-1687.517947281386	1063.0066536425472	-49.03400088985187	0.003666891800488896	0.9706892640530905	0.8903607992989462	0.9706892640530905	0.09225282920085803	2.983755014193152	0.09225282920085803	0.2822032556611172	5.618623654483757E-4	-7.134396705591487	953.4933463574528
3501000	-1736.926916350625	-1686.032203272031	-50.894713078594215	-1686.032203272031	898.8484563239846	-48.08338330833004	0.004004373910065112	0.9706892640530905	0.8903607992989462	0.9706892640530905	0.09225282920085803	2.983755014193152	0.09225282920085803	0.2822032556611172	5.238422648578796E-4	-7.134396705591487	1117.6515436760155
3502000	-1740.0844416807688	-1687.6024145502247	-52.48202713054406	-1687.6024145502247	1184.1686558967401	-49.55397705669097	0.0024765226760217383	0.9706892640530905	0.8903607992989462	0.9706892640530905	0.09225282920085803	2.983755014193152	0.09225282920085803	0.3989235592500389	4.7619111720545405E-4	-7.134396705591487	832.3313441032599
3503000	-1738.7986174666496	-1686.8837903240594	-51.91482714259012	-1686.8837903240594	1028.469694911285	-48.98509803043985	0.0024647694056659265	0.8752364519984704	1.0812664234081864	0.8752364519984704	0.09225282920085803	2.983755014193152	0.09225282920085803	0.400602597547216	3.495879030012818E-4	-7.134396705591487	988.0303050887151
3504000	-1735.0487928596465	-1684.5080747037189	-50.540718155927685	-1684.5080747037189	659.6162148642505	-47.610989043777415	0.007571031631359166	1.0503350601813248	1.0812664234081864	1.0503350601813248	0.09225282920085803	2.6335577978274434	0.09225282920085803	0.400602597547216	6.559962680471495E-4	-7.134396705591487	1356.8837851357493
3505000	-1736.114233014713	-1684.2529517626504	-51.861281252062604	-1684.2529517626504	969.3685542510291	-48.931552139912334	0.0031782002700399973	1.0503350601813248	1.4418605477440827	1.0503350601813248	0.09225282920085803	2.272963673491547	0.09225282920085803	0.400602597547216	3.22324827900534E-4	-7.134396705591487	1047.131445748971
3506000	-1731.976846813968	-1682.4399993599845	-49.536847453983476	-1682.4399993599845	780.9942605272648	-46.722985564900284	0.003819938240748657	1.0503350601813248	1.4418605477440827	1.0503350601813248	0.09225282920085803	2.272963673491547	0.09225282920085803	0.2847353744801354	5.837725694120209E-4	-7.134396705591487	1235.505739472735
3507000	-1739.4720143321863	-1684.9002236676185	-54.57179066456784	-1684.9002236676185	1598.1046143358012	-51.78412076696898	0.0017936155984427636	1.0503350601813248	1.4418605477440827	1.0503350601813248	0.09225282920085803	2.272963673491547	0.09225282920085803	0.2585433829958069	2.6170130171186717E-4	-7.134396705591487	418.3953856641988
3508000	-1739.7095100475608	-1685.958782480359	-53.75072756720176	-1685.958782480359	1448.9319930097327	-50.973935729123774	0.0018149204098113422	1.0887661352937323	1.1955196117031515	1.0887661352937323	0.09225282920085803	2.442442459307663	0.09225282920085803	0.24766532347492706	3.376699899148268E-4	-7.134396705591487	567.5680069902673
3509000	-1735.9869443577454	-1684.1223249900015	-51.86461936774385	-1684.1223249900015	1130.9829433221155	-49.087827529665866	0.002094568001063459	1.0887661352937323	1.1955196117031515	1.0887661352937323	0.09225282920085803	2.442442459307663	0.09225282920085803	0.24766532347492706	5.125128594935455E-4	-7.134396705591487	885.5170566778845
3510000	-1735.3969388450278	-1686.4226939355133	-48.974244909514496	-1686.4226939355133	713.9620173410126	-46.19745307143651	0.003082741953103613	1.0887661352937323	1.1955196117031515	1.0887661352937323	0.09225282920085803	2.442442459307663	0.09225282920085803	0.24766532347492706	7.26558937813196E-4	-7.134396705591487	1302.5379826589874
3511000	-1736.2271836923107	-1683.9072807248613	-52.31990296744945	-1683.9072807248613	1187.0044229081202	-49.54311112937147	0.0025937060252243017	1.0887661352937323	1.1955196117031515	1.0887661352937323	0.09225282920085803	2.442442459307663	0.09225282920085803	0.24766532347492706	4.120857689330518E-4	-7.134396705591487	829.4955770918798
3512000	-1735.6447058858605	-1682.888243680684	-52.75646220517655	-1682.888243680684	1162.308257775116	-49.979670367098564	0.003603376881198949	1.0887661352937323	1.1955196117031515	1.0887661352937323	0.09225282920085803	2.442442459307663	0.09225282920085803	0.24766532347492706	4.6631334978424144E-4	-7.134396705591487	854.1917422248839
3513000	-1738.0632556952526	-1683.018561962302	-55.04469373295039	-1683.018561962302	1692.319189357098	-52.26790189487241	0.0017702380150983374	1.0887661352937323	1.4952293394051641	1.0887661352937323	0.09225282920085803	2.1427327316056504	0.09225282920085803	0.24766532347492706	2.482943473715932E-4	-7.134396705591487	324.1808106429021
3514000	-1743.9975398281829	-1686.6890896451162	-57.308450183066824	-1686.6890896451162	1717.4210674803041	-54.56044230840951	0.0031168806804487575	1.112060902556205	1.4952293394051641	1.112060902556205	0.09225282920085803	2.096143197080705	0.09225282920085803	0.21888136005425562	2.823915362621155E-4	-7.134396705591487	299.07893251969585
3515000	-1736.210272655589	-1682.3519316560094	-53.858340999579774	-1682.3519316560094	1267.8213220641946	-50.98534037598997	0.0013621429129971182	1.112060902556205	1.4952293394051641	1.112060902556205	0.09225282920085803	2.096143197080705	0.09225282920085803	0.3438741089867492	2.5993272641670916E-4	-7.134396705591487	748.6786779358054
3516000	-1732.8507627010433	-1682.6660115844568	-50.1847511165865	-1682.6660115844568	689.034432096113	-47.311750492996694	0.0019278745792379816	1.1965719871756562	1.3262071701662617	1.1965719871756562	0.09225282920085803	2.096143197080705	0.09225282920085803	0.3438741089867492	6.35785458862146E-4	-7.134396705591487	1327.465567903887
3517000	-1733.8010014853107	-1683.0323812831484	-50.76862020216235	-1683.0323812831484	844.2945480445193	-47.89561957857255	0.0021583879762558157	1.1965719871756562	1.3262071701662617	1.1965719871756562	0.09225282920085803	2.096143197080705	0.09225282920085803	0.3438741089867492	4.5486578166523416E-4	-7.134396705591487	1172.2054519554808
3518000	-1728.4493674379298	-1679.3216011278814	-49.1277663100485	-1679.3216011278814	683.5152359411823	-46.2547656864587	0.003519316645614118	1.1965719871756562	1.3262071701662617	1.1965719871756562	0.4315269318526947	1.4175949917770319	0.4315269318526947	0.3438741089867492	4.3252525376518406E-4	-7.134396705591487	1332.9847640588177
3519000	-1731.2852672965073	-1679.371506794786	-51.91376050172141	-1679.371506794786	937.3830865001041	-48.82138813444654	0.002725167502657011	1.1965719871756562	1.199206206147402	1.1965719871756562	0.4315269318526947	1.5445959557958915	0.4315269318526947	0.5632458526718125	2.748817381655302E-4	-7.134396705591487	1079.1169134998959
3520000	-1734.7833105104448	-1683.2317047729864	-51.55160573745837	-1683.2317047729864	773.0913695489545	-48.4592333701835	0.0017489925000101357	1.1965719871756562	1.199206206147402	1.1965719871756562	0.4315269318526947	1.5445959557958915	0.4315269318526947	0.5632458526718125	3.964334862504702E-4	-7.134396705591487	1243.4086304510456
3521000	-1730.9151392634517	-1680.305291751303	-50.6098475121486	-1680.305291751303	810.9586373182692	-47.68028794892482	0.003865720693188483	1.1965719871756562	1.199206206147402	1.1965719871756562	0.4315269318526947	1.5445959557958915	0.4315269318526947	0.4004330486207175	3.7513504029635313E-4	-7.134396705591487	1205.5413626817308
3522000	-1737.53713111556	-1683.409409654154	-54.1277214614061	-1683.409409654154	1150.6865093855515	-51.19816189818232	0.0011827319533869271	1.2318049341815793	1.199206206147402	1.2318049341815793	0.39629398484677164	1.5445959557958915	0.39629398484677164	0.4004330486207175	2.1635737569310724E-4	-7.134396705591487	865.8134906144485
3523000	-1731.4765606290662	-1676.8755351538439	-54.60102547522232	-1676.8755351538439	1375.1412080327116	-51.69782595656537	0.0012731018751083888	1.2318049341815793	1.199206206147402	1.2318049341815793	0.39629398484677164	1.5445959557958915	0.39629398484677164	0.37407300405390126	1.7796153018619405E-4	-7.134396705591487	641.3587919672884
3524000	-1738.627867315774	-1681.4063644767516	-57.22150283902228	-1681.4063644767516	1882.504766017711	-53.963608051094155	9.329756288887676E-4	1.2318049341815793	1.199206206147402	1.2318049341815793	0.39629398484677164	1.5445959557958915	0.39629398484677164	0.7287682733250673	1.0891626425947914E-4	-7.134396705591487	133.99523398228894
3525000	-1732.7388831016117	-1678.169567541114	-54.56931556049775	-1678.169567541114	1379.6252262313722	-51.311420772569626	0.0021359729950826043	1.2318049341815793	1.199206206147402	1.2318049341815793	0.39629398484677164	1.5445959557958915	0.39629398484677164	0.7287682733250673	1.8057824456344096E-4	-7.134396705591487	636.8747737686278
3526000	-1730.9878927171512	-1678.47794546558	-52.50994725157118	-1678.47794546558	1012.8473200077862	-49.252052463643054	0.002087181579947664	1.2318049341815793	1.199206206147402	1.2318049341815793	0.39629398484677164	1.5445959557958915	0.39629398484677164	0.7287682733250673	2.4230848785187015E-4	-7.134396705591487	1003.6526799922138
3527000	-1732.4564862900197	-1677.2741345934946	-55.182351696525096	-1677.2741345934946	1078.2308599063667	-51.894359038008226	0.00435039733888276	1.1696835772600658	1.3234489199904291	1.1696835772600658	0.4612500074949894	1.414683910499456	0.4612500074949894	0.7588661439138119	2.1605280967327222E-4	-7.134396705591487	938.2691400936333
3528000	-1736.5947540912969	-1682.065365624007	-54.52938846728983	-1682.065365624007	1231.1651846808968	-51.24139580877296	0.0014087033521781368	1.1696835772600658	1.3234489199904291	1.1696835772600658	0.4612500074949894	1.414683910499456	0.4612500074949894	0.7588661439138119	1.594459195288722E-4	-7.134396705591487	785.3348153191032
3529000	-1733.3701531211066	-1681.9927465232279	-51.377406597878775	-1681.9927465232279	801.1395489820127	-48.089413939361904	0.0035688800196279694	1.1696835772600658	1.3234489199904291	1.1696835772600658	0.4612500074949894	1.414683910499456	0.4612500074949894	0.7588661439138119	2.4419986646936486E-4	-7.134396705591487	1215.3604510179873
3530000	-1728.8406348252863	-1678.627560602045	-50.213074223241335	-1678.627560602045	645.8774625444984	-47.123124934690985	0.0061008871333803555	1.1696835772600658	1.3234489199904291	1.1696835772600658	0.4612500074949894	1.414683910499456	0.4612500074949894	0.5608227739472936	3.33860986170726E-4	-7.134396705591487	1370.6225374555015
3531000	-1730.520810885032	-1679.9917672692616	-50.529043615770455	-1679.9917672692616	802.7523279364134	-47.439094327220104	0.002423057051165134	1.1696835772600658	1.3234489199904291	1.1696835772600658	0.4612500074949894	1.414683910499456	0.4612500074949894	0.5608227739472936	3.246060775353197E-4	-7.134396705591487	1213.7476720635866
3532000	-1730.682442521356	-1679.8746016665957	-50.80784085476038	-1679.8746016665957	781.7374683972905	-47.71789156621003	0.003258398761089438	1.1696835772600658	1.3234489199904291	1.1696835772600658	0.4612500074949894	1.414683910499456	0.4612500074949894	0.5608227739472936	2.7551294722762755E-4	-7.134396705591487	1234.7625316027095
3533000	-1731.4215822694907	-1681.2347021159305	-50.18688015356026	-1681.2347021159305	673.9472230940517	-47.194947852263816	0.006504639727427842	1.1696835772600658	1.4738251492686538	1.1696835772600658	0.46128789124246383	1.2642319137262823	0.46128789124246383	0.46280578669338474	4.4013644127321983E-4	-7.134396705591487	1342.5527769059483
3534000	-1739.414141659887	-1683.4911474393864	-55.92299422050069	-1683.4911474393864	1353.1813863753866	-52.93106191920425	0.0032929829076270923	1.0011884953818573	1.5353103591512887	1.0011884953818573	0.46128789124246383	1.539736867600064	0.46128789124246383	0.46280578669338474	1.7523799535806023E-4	-7.134396705591487	663.3186136246134
3535000	-1733.9956691382945	-1681.5494697320112	-52.44619940628321	-1681.5494697320112	1015.0856044161358	-49.45426710498677	0.003116888136016081	1.0011884953818573	1.5353103591512887	1.0011884953818573	0.46128789124246383	1.539736867600064	0.46128789124246383	0.46280578669338474	2.720473375115684E-4	-7.134396705591487	1001.4143955838642
3536000	-1744.186516987963	-1687.5232012699762	-56.66331571798683	-1687.5232012699762	1847.4768844678654	-53.67138341669039	0.0015328432318788094	1.0011884953818573	1.5353103591512887	1.0011884953818573	0.46128789124246383	1.539736867600064	0.46128789124246383	0.46280578669338474	1.6363187349074365E-4	-7.134396705591487	169.02311553213463
3537000	-1734.3232375963576	-1685.039507794446	-49.283729801911555	-1685.039507794446	662.907541758494	-46.274243916941735	0.004419238240442313	1.116872168801255	1.5353103591512887	1.116872168801255	0.46128789124246383	1.3083695207612684	0.46128789124246383	0.48035937036676585	4.118634015413856E-4	-7.134396705591487	1353.592458241506
3538000	-1739.3598061871467	-1686.1583953078916	-53.201410879255036	-1686.1583953078916	1084.1636177130017	-50.191924994285216	0.002911910255008262	1.116872168801255	1.5353103591512887	1.116872168801255	0.551689489754005	1.127566323738186	0.551689489754005	0.48035937036676585	2.3772472031005116E-4	-7.134396705591487	932.3363822869983
3539000	-1731.979722471139	-1681.2553595321667	-50.72436293897232	-1681.2553595321667	784.5802723411961	-47.7148770540025	0.0023673227053516224	1.116872168801255	1.5353103591512887	1.116872168801255	0.551689489754005	1.127566323738186	0.551689489754005	0.48035937036676585	3.3092973086566816E-4	-7.134396705591487	1231.9197276588038
3540000	-1734.186271158324	-1682.597605888415	-51.588665269909	-1682.597605888415	926.0571182351883	-48.57917938493918	0.0027141558878621555	1.116872168801255	1.5353103591512887	1.116872168801255	0.551689489754005	1.127566323738186	0.551689489754005	0.48035937036676585	2.744302112284743E-4	-7.134396705591487	1090.4428817648118
3541000	-1739.0519341751265	-1684.5584251714313	-54.49350900369526	-1684.5584251714313	1226.7368738810658	-51.48402311872544	0.002894675948923483	1.116872168801255	1.5353103591512887	1.116872168801255	0.551689489754005	1.127566323738186	0.551689489754005	0.48035937036676585	2.1778400758090406E-4	-7.134396705591487	789.7631261189342
3542000	-1732.2330744742117	-1682.0351596147932	-50.19791485941849	-1682.0351596147932	725.9104238643831	-47.1591286729607	0.0026084649317370274	1.3161424862793079	1.5353103591512887	1.3161424862793079	0.3524191722759522	1.127566323738186	0.3524191722759522	0.5096596718547339	3.5623683497440397E-4	-7.134396705591487	1290.5895761356169
3543000	-1733.5053738908919	-1680.004284974608	-53.50108891628387	-1680.004284974608	1227.0294043957144	-50.46230272982608	0.002277276616230634	1.3161424862793079	1.5353103591512887	1.3161424862793079	0.3524191722759522	1.127566323738186	0.3524191722759522	0.5096596718547339	2.1166096064811763E-4	-7.134396705591487	789.4705956042856
3544000	-1736.9577190848504	-1682.582802829326	-54.37491625552436	-1682.582802829326	1315.093863163853	-51.33613006906657	0.0012663595149514024	1.3161424862793079	1.5353103591512887	1.3161424862793079	0.3524191722759522	1.127566323738186	0.3524191722759522	0.5096596718547339	1.8587429113711603E-4	-7.134396705591487	701.406136836147
3545000	-1735.0888265108174	-1681.8516598632107	-53.2371666476068	-1681.8516598632107	1150.1704218594125	-50.19838046114901	0.0033738441618351447	1.3161424862793079	1.5353103591512887	1.3161424862793079	0.3524191722759522	1.127566323738186	0.3524191722759522	0.5096596718547339	2.6368036439904525E-4	-7.134396705591487	866.3295781405875
3546000	-1735.7093155306777	-1681.1447550169573	-54.56456051372037	-1681.1447550169573	1367.901966048591	-51.52577432726258	0.0015348157659461382	1.3161424862793079	1.5353103591512887	1.3161424862793079	0.3524191722759522	1.127566323738186	0.3524191722759522	0.5096596718547339	1.7353996733294026E-4	-7.134396705591487	648.598033951409
3547000	-1744.1100379537856	-1687.4873586625556	-56.62267929123001	-1687.4873586625556	1683.3891147551965	-53.583893104772216	0.0011426878530561716	1.3161424862793079	1.5353103591512887	1.3161424862793079	0.3524191722759522	1.127566323738186	0.3524191722759522	0.5096596718547339	1.2292429021596127E-4	-7.134396705591487	333.1108852448035
3548000	-1733.264770216763	-1679.565758435787	-53.699011780976015	-1679.565758435787	1199.0256965529982	-50.660225594518224	0.0031833863706339964	1.3161424862793079	1.5353103591512887	1.3161424862793079	0.3524191722759522	1.127566323738186	0.3524191722759522	0.5096596718547339	2.0814401170271465E-4	-7.134396705591487	817.4743034470018
3549000	-1736.3713096771246	-1683.5884958190932	-52.78281385803135	-1683.5884958190932	971.4179553017149	-49.74402767157356	0.003354588791006718	1.3161424862793079	1.5353103591512887	1.3161424862793079	0.3524191722759522	1.127566323738186	0.3524191722759522	0.5096596718547339	2.6555833614127675E-4	-7.134396705591487	1045.0820446982852
3550000	-1734.050662396738	-1682.716060115071	-51.334602281667095	-1682.716060115071	863.1912850178815	-48.295816095209304	0.0022608049034929384	1.3161424862793079	1.5353103591512887	1.3161424862793079	0.3524191722759522	1.127566323738186	0.3524191722759522	0.5096596718547339	3.304670912398057E-4	-7.134396705591487	1153.3087149821185
3551000	-1730.015707496604	-1680.00569305736	-50.010014439243776	-1680.00569305736	690.4984468414935	-46.971228252785984	0.002337847765785352	1.2607703877502732	1.452467563178238	1.2607703877502732	0.4492126687915122	1.127566323738186	0.4492126687915122	0.5096596718547339	3.530209006023829E-4	-7.134396705591487	1326.0015531585063
3552000	-1735.4159183573634	-1681.4703774498648	-53.94554090749863	-1681.4703774498648	1268.418461364563	-50.90675472104084	0.001845989069935419	1.2607703877502732	1.452467563178238	1.2607703877502732	0.4492126687915122	1.127566323738186	0.4492126687915122	0.5096596718547339	2.1008358541608953E-4	-7.134396705591487	748.081538635437
3553000	-1731.4613825272638	-1681.3112655364384	-50.1501169908254	-1681.3112655364384	770.865638826479	-47.11133080436761	0.0030582491363291874	1.2607703877502732	1.5407009422321478	1.2607703877502732	0.4050959792645573	1.127566323738186	0.4050959792645573	0.5096596718547339	3.8683993280080853E-4	-7.134396705591487	1245.634361173521
3554000	-1734.8805437238325	-1682.148379688971	-52.732164034861306	-1682.148379688971	919.4677540332127	-49.693377848403514	0.0042118863693249055	1.2607703877502732	1.5407009422321478	1.2607703877502732	0.4050959792645573	1.127566323738186	0.4050959792645573	0.5096596718547339	2.8509080542819137E-4	-7.134396705591487	1097.0322459667873
3555000	-1731.8812122223471	-1680.8254976709713	-51.055714551375715	-1680.8254976709713	699.8965035488569	-48.01692836491792	0.0017080749784183485	1.2607703877502732	1.136040401269939	1.2607703877502732	0.4050959792645573	1.532226864700395	0.4050959792645573	0.5096596718547339	3.431308955334463E-4	-7.134396705591487	1316.6034964511432
3556000	-1733.2833305732183	-1683.0672603739504	-50.216070199268025	-1683.0672603739504	714.8136194316259	-47.17728401281023	0.004360247470075522	1.2607703877502732	1.136040401269939	1.2607703877502732	0.4050959792645573	1.532226864700395	0.4050959792645573	0.5096596718547339	3.11713295101733E-4	-7.134396705591487	1301.6863805683743
3557000	-1730.7276575445997	-1680.954429654348	-49.7732278902517	-1680.954429654348	762.6277690664617	-46.85597329586885	0.0036605240065155204	1.2030641338542172	1.136040401269939	1.2030641338542172	0.4050959792645573	1.647639372492507	0.4050959792645573	0.38812807977979125	4.7368897347583E-4	-7.134396705591487	1253.8722309335383
3558000	-1734.4442132222757	-1680.2632118672195	-54.181001355056104	-1680.2632118672195	1315.204553397537	-51.130368652022355	0.001964931529006924	1.2030641338542172	1.136040401269939	1.2030641338542172	0.4050959792645573	1.647639372492507	0.4050959792645573	0.5215061884306935	2.171660556738012E-4	-7.134396705591487	701.295446602463
3559000	-1731.6948213646867	-1681.9333854080703	-49.76143595661647	-1681.9333854080703	691.2632853237332	-46.58940859019169	0.0049850894062520995	1.2030641338542172	1.136040401269939	1.2030641338542172	0.4050959792645573	1.647639372492507	0.4050959792645573	0.6429008518217234	3.701869177492E-4	-7.134396705591487	1325.2367146762667
3560000	-1731.3917314614966	-1681.2431892157838	-50.148542245712825	-1681.2431892157838	735.7256786677003	-46.97651487928805	0.0035546660280310824	1.2030641338542172	1.071325424456988	1.2030641338542172	0.4050959792645573	1.7123543493054578	0.4050959792645573	0.6429008518217234	3.668868211433409E-4	-7.134396705591487	1280.7743213322997
3561000	-1730.505935189235	-1679.1135026196348	-51.39243256960021	-1679.1135026196348	820.8689275526875	-48.22040520317543	0.002395844181985527	1.2030641338542172	1.071325424456988	1.2030641338542172	0.4050959792645573	1.7123543493054578	0.4050959792645573	0.6429008518217234	2.7934217618940033E-4	-7.134396705591487	1195.6310724473124
3562000	-1728.0469518936118	-1678.9413566535025	-49.10559524010927	-1678.9413566535025	645.9883057408653	-46.22124444851673	0.0052674834915112795	1.2030641338542172	1.071325424456988	1.2030641338542172	0.4050959792645573	1.7123543493054578	0.4050959792645573	0.35522427698948245	4.611413573795568E-4	-7.134396705591487	1370.5116942591349
3563000	-1730.0599916140768	-1679.941938641846	-50.1180529722308	-1679.941938641846	691.0898737259502	-46.94838877911123	0.002918770391248233	1.2030641338542172	1.071325424456988	1.2030641338542172	0.4050959792645573	1.7123543493054578	0.4050959792645573	0.6405376785165161	3.4411085311544424E-4	-7.134396705591487	1325.4101262740498
3564000	-1734.1933957956876	-1681.3704547967625	-52.82294099892509	-1681.3704547967625	892.6995648314216	-49.65327680580552	0.0015250630486429973	1.2030641338542172	1.071325424456988	1.2030641338542172	0.4050959792645573	1.7123543493054578	0.4050959792645573	0.6405376785165161	2.2279335421445678E-4	-7.134396705591487	1123.8004351685784
3565000	-1734.5962515142983	-1678.065232433202	-56.53101908109618	-1678.065232433202	1824.8992028777525	-53.36135488797661	0.0011969331993581325	1.2030641338542172	1.071325424456988	1.2030641338542172	0.4050959792645573	1.7123543493054578	0.4050959792645573	0.6405376785165161	1.413830569340493E-4	-7.134396705591487	191.6007971222475
3566000	-1733.6818080717928	-1679.357275686747	-54.32453238504586	-1679.357275686747	1331.7737249989036	-51.15486819192629	0.0018657368560946442	1.2030641338542172	1.071325424456988	1.2030641338542172	0.4050959792645573	1.7123543493054578	0.4050959792645573	0.6405376785165161	1.8192227571273357E-4	-7.134396705591487	684.7262750010964
3567000	-1734.0154846449527	-1677.7033188058365	-56.31216583911628	-1677.7033188058365	1761.8010698170142	-53.14250164599671	0.001212174896660507	1.2030641338542172	1.071325424456988	1.2030641338542172	0.4050959792645573	1.7123543493054578	0.4050959792645573	0.6405376785165161	1.4169378365015998E-4	-7.134396705591487	254.6989301829858
3568000	-1733.511269583006	-1683.696424074397	-49.81484550860888	-1683.696424074397	688.5296631787876	-46.64518131548931	0.0030626490117346495	1.2030641338542172	1.071325424456988	1.2030641338542172	0.4050959792645573	1.7123543493054578	0.4050959792645573	0.6405376785165161	3.697925906317535E-4	-7.134396705591487	1327.9703368212124
3569000	-1734.9767652801463	-1681.5824656145219	-53.394299665624374	-1681.5824656145219	1127.1535349023775	-50.2246354725048	0.0015045703261389882	1.2030641338542172	1.071325424456988	1.2030641338542172	0.4050959792645573	1.7123543493054578	0.4050959792645573	0.6405376785165161	2.2986361372501007E-4	-7.134396705591487	889.3464650976225
3570000	-1731.9779374243788	-1675.6459396925031	-56.331997731875674	-1675.6459396925031	1759.6831289799504	-53.24617853948061	0.0018408317080767756	1.2030641338542172	1.071325424456988	1.2030641338542172	0.4050959792645573	1.7123543493054578	0.4050959792645573	0.5566926777920065	1.6460786698828614E-4	-7.134396705591487	256.8168710200496
3571000	-1727.8649507892799	-1677.4601720575047	-50.404778731775295	-1677.4601720575047	732.9113513080265	-47.25367088954807	0.004092799078991925	1.2030641338542172	1.071325424456988	1.2030641338542172	0.4050959792645573	1.7123543493054578	0.4050959792645573	0.6219813276241686	3.224351046715008E-4	-7.134396705591487	1283.5886486919735
3572000	-1734.5842074772552	-1683.3096729957938	-51.27453448146135	-1683.3096729957938	808.3327224094556	-48.123426639234125	0.00259062371675857	1.2030641338542172	1.071325424456988	1.2030641338542172	0.4050959792645573	1.7123543493054578	0.4050959792645573	0.6219813276241686	2.711058823250217E-4	-7.134396705591487	1208.1672775905445
3573000	-1734.5400987741812	-1681.9474106352131	-52.59268813896805	-1681.9474106352131	991.3066099162186	-49.441580296740824	0.002701474403869422	1.2030641338542172	1.071325424456988	1.2030641338542172	0.4050959792645573	1.7123543493054578	0.4050959792645573	0.6219813276241686	2.4654558748027464E-4	-7.134396705591487	1025.1933900837814
3574000	-1729.142096956202	-1678.0274003734237	-51.11469658277836	-1678.0274003734237	856.7573677911289	-47.96358874055113	0.002825059531270848	1.2030641338542172	1.071325424456988	1.2030641338542172	0.4050959792645573	1.7123543493054578	0.4050959792645573	0.6219813276241686	3.0909971449948395E-4	-7.134396705591487	1159.742632208871
3575000	-1729.2837894894449	-1679.5311786354814	-49.752610853963525	-1679.5311786354814	690.9539053964727	-46.6015030117363	0.004592377795772621	1.2030641338542172	1.071325424456988	1.2030641338542172	0.4050959792645573	1.7123543493054578	0.4050959792645573	0.6219813276241686	4.0124101609974723E-4	-7.134396705591487	1325.5460946035273
3576000	-1730.4714858170864	-1680.1915448181992	-50.279940998887355	-1680.1915448181992	717.0555093363848	-47.203578620675366	0.00359945842464031	1.2030641338542172	1.071325424456988	1.2030641338542172	0.4050959792645573	1.7123543493054578	0.4050959792645573	0.5472358636089308	3.491800488185551E-4	-7.134396705591487	1299.4444906636152
3577000	-1733.1976131464537	-1682.0005964943755	-51.19701665207819	-1682.0005964943755	768.4485225954921	-48.03417667114859	0.0018898693799064001	1.2030641338542172	1.180760153849389	1.2030641338542172	0.4050959792645573	1.6029196199130569	0.4050959792645573	0.6337134663265385	3.775197713566333E-4	-7.134396705591487	1248.0514774045078
3578000	-1725.1565145538113	-1675.9615126106182	-49.1950019431932	-1675.9615126106182	651.7472290289832	-46.0321619622636	0.003537213193275817	1.2030641338542172	1.180760153849389	1.2030641338542172	0.4050959792645573	1.6029196199130569	0.4050959792645573	0.6337134663265385	3.949148440052256E-4	-7.134396705591487	1364.7527709710168
3579000	-1728.5958650178943	-1676.5088450096937	-52.08702000820072	-1676.5088450096937	917.3895529237961	-48.92418002727112	0.0033190245150753854	1.2030641338542172	1.180760153849389	1.2030641338542172	0.4050959792645573	1.6029196199130569	0.4050959792645573	0.6337134663265385	2.9068984509128683E-4	-7.134396705591487	1099.1104470762039
3580000	-1728.715529566764	-1675.3128238894283	-53.40270567733569	-1675.3128238894283	1172.9260570817537	-50.28259065107594	0.0015926365084082022	1.047347078353178	1.1360892427713578	1.047347078353178	0.4050959792645573	1.9590246419931665	0.4050959792645573	0.5909885116566915	2.281937296909819E-4	-7.134396705591487	843.5739429182463
3581000	-1728.3278822288594	-1678.208415750806	-50.11946647805354	-1678.208415750806	703.7112403983401	-46.658888868065425	0.0030001199055826205	1.047347078353178	1.1360892427713578	1.047347078353178	0.4050959792645573	1.9590246419931665	0.4050959792645573	0.9314510953850538	3.5267316487081965E-4	-7.134396705591487	1312.7887596016599
3582000	-1729.1497508601053	-1678.337052422515	-50.81269843759034	-1678.337052422515	697.3022349062541	-47.520890254658546	0.0056615753036595926	1.047347078353178	0.9493038546878549	1.047347078353178	0.4050959792645573	2.145810030076669	0.4050959792645573	0.7626816683287384	3.6997919818949703E-4	-7.134396705591487	1319.197765093746
3583000	-1732.465222622017	-1681.2701604021772	-51.19506221983982	-1681.2701604021772	666.7894493256671	-47.95554233613646	0.006189710205228435	1.0836613714360144	0.8766752685221824	1.0836613714360144	0.4050959792645573	2.145810030076669	0.4050959792645573	0.7103933691003024	3.506165616505205E-4	-7.134396705591487	1349.7105506743328
3584000	-1731.8844413654124	-1681.4327809418094	-50.45166042360307	-1681.4327809418094	732.2884466095522	-47.212140539899714	0.0032081275560472224	1.0699227137894693	0.8766752685221824	1.0699227137894693	0.4188346369111024	2.145810030076669	0.4188346369111024	0.7103933691003024	3.527326147664273E-4	-7.134396705591487	1284.2115533904478
3585000	-1737.2118612861188	-1684.1302639387673	-53.08159734735159	-1684.1302639387673	1070.7141571350815	-49.84207746364823	0.002812434160108039	0.9635289727814758	0.8766752685221824	0.9635289727814758	0.5252283779190959	2.145810030076669	0.5252283779190959	0.7103933691003024	2.6279222494198607E-4	-7.134396705591487	945.7858428649185
3586000	-1732.1137850890523	-1680.9524828777537	-51.16130221129861	-1680.9524828777537	779.2021381901143	-47.92178232759525	0.0038340451736163994	0.9635289727814758	1.2141410784931492	0.9635289727814758	0.5252283779190959	1.8083442201057023	0.5252283779190959	0.7103933691003024	3.362864244327001E-4	-7.134396705591487	1237.2978618098857
3587000	-1733.006786805841	-1680.6265665789776	-52.38022022686342	-1680.6265665789776	1005.22676886455	-49.14070034316006	0.002828220995877903	0.9635289727814758	1.2141410784931492	0.9635289727814758	0.5252283779190959	1.8083442201057023	0.5252283779190959	0.7103933691003024	2.5165471007423506E-4	-7.134396705591487	1011.27323113545
3588000	-1732.4749943432557	-1681.7898719950583	-50.68512234819752	-1681.7898719950583	715.7606321170628	-47.306073798776644	0.0027556145913803735	0.9635289727814758	1.2141410784931492	0.9635289727814758	0.5252283779190959	1.8083442201057023	0.5252283779190959	0.8499220348178179	2.7520115381870233E-4	-7.134396705591487	1300.7393678829371
3589000	-1737.4143521567555	-1685.9832876182672	-51.431064538488215	-1685.9832876182672	795.9757383871734	-48.05201598906734	0.004372983785473316	1.0301381942137078	1.2141410784931492	1.0301381942137078	0.4586191564868638	1.8083442201057023	0.4586191564868638	0.8499220348178179	2.418317739913605E-4	-7.134396705591487	1220.5242616128266
3590000	-1733.7369143697435	-1683.1689184811607	-50.567995888582736	-1683.1689184811607	914.3263178157373	-47.70548539356662	0.00299113529745796	1.0301381942137078	1.2141410784931492	1.0301381942137078	0.4586191564868638	1.8083442201057023	0.4586191564868638	0.33338398041306017	3.619792294334312E-4	-7.134396705591487	1102.1736821842628
3591000	-1730.5107211490613	-1679.2827681122435	-51.22795303681774	-1679.2827681122435	948.0094547755693	-48.38007885759381	0.002379099815724855	1.0301381942137078	1.2141410784931492	1.0301381942137078	0.4586191564868638	1.8083442201057023	0.4586191564868638	0.3187476646208743	3.6347427705742623E-4	-7.134396705591487	1068.4905452244307
3592000	-1735.0514401732876	-1682.905170862039	-52.14626931124855	-1682.905170862039	1064.7784444604738	-49.29839513202462	0.0029473175051321987	0.8000242513477123	1.2141410784931492	0.8000242513477123	0.4586191564868638	2.268572105837693	0.4586191564868638	0.3187476646208743	3.056543710999125E-4	-7.134396705591487	951.7215555395262
3593000	-1734.6055076477073	-1684.589001702094	-50.01650594561337	-1684.589001702094	662.9764539796346	-46.944180954176865	0.005581716383007476	0.8000242513477123	1.2141410784931492	0.8000242513477123	0.4586191564868638	2.268572105837693	0.4586191564868638	0.5431984768334446	4.23750678200215E-4	-7.134396705591487	1353.5235460203653
3594000	-1737.2949656919152	-1684.7693578003561	-52.52560789155912	-1684.7693578003561	878.4674415275354	-49.453282900122616	0.0013870046245619207	1.0469435214481213	0.7203025382923312	1.0469435214481213	0.4586191564868638	2.268572105837693	0.4586191564868638	0.5431984768334446	4.1769281525650217E-4	-7.134396705591487	1138.0325584724646
3595000	-1737.2244123080252	-1681.7500847272909	-55.474327580734354	-1681.7500847272909	1625.50279434663	-52.40200258929785	0.0014559669169725308	0.7762801022190675	1.261629376750439	0.7762801022190675	0.4586191564868638	2.268572105837693	0.4586191564868638	0.5431984768334446	1.7918215447850828E-4	-7.134396705591487	390.99720565337
3596000	-1731.2233710059577	-1680.7242308133707	-50.499140192587	-1680.7242308133707	801.102996564471	-47.4268152011505	0.0033264657424412498	0.7762801022190675	1.261629376750439	0.7762801022190675	0.4586191564868638	2.268572105837693	0.4586191564868638	0.5431984768334446	4.085325816831962E-4	-7.134396705591487	1215.3970034355289
3597000	-1742.2422725491756	-1686.3095601141708	-55.93271243500468	-1686.3095601141708	1683.3325230171474	-53.015286678894554	0.001336513979195402	0.7762801022190675	1.261629376750439	0.7762801022190675	0.4586191564868638	2.268572105837693	0.4586191564868638	0.3882992415070697	2.0457053969696564E-4	-7.134396705591487	333.1674769828526
3598000	-1737.6765200260793	-1685.3825040238949	-52.29401600218434	-1685.3825040238949	1065.9071694181382	-49.376590246074215	0.002292965443024977	0.7762801022190675	1.261629376750439	0.7762801022190675	0.4586191564868638	2.268572105837693	0.4586191564868638	0.3882992415070697	2.6825235049118725E-4	-7.134396705591487	950.5928305818618
3599000	-1733.97123192931	-1681.2950051198366	-52.67622680947356	-1681.2950051198366	1082.7780491724552	-49.758801053363435	0.0015894925153806252	0.7762801022190675	1.261629376750439	0.7762801022190675	0.4586191564868638	2.268572105837693	0.4586191564868638	0.3882992415070697	3.3682547150969377E-4	-7.134396705591487	933.7219508275448
3600000	-1729.7054824226975	-1679.806679139509	-49.898803283188386	-1679.806679139509	751.0861579084581	-46.98137752707826	0.0026234657078530272	0.7762801022190675	1.261629376750439	0.7762801022190675	0.4586191564868638	2.268572105837693	0.4586191564868638	0.3882992415070697	4.1940503618251686E-4	-7.134396705591487	1265.413842091542
3601000	-1739.1394906626756	-1684.0023980054468	-55.13709265722866	-1684.0023980054468	1610.7117385579581	-52.219666901118536	0.0019932941935963686	0.7762801022190675	1.0981092334093823	0.7762801022190675	0.4586191564868638	2.43209224917875	0.4586191564868638	0.3882992415070697	1.823378085754719E-4	-7.134396705591487	405.78826144204186
3602000	-1729.5094788296535	-1678.028907768934	-51.48057106071946	-1678.028907768934	926.1216764640459	-48.49471006306517	0.0026496452068916613	0.8951855973017147	1.0981092334093823	0.8951855973017147	0.4586191564868638	2.1942812590134557	0.4586191564868638	0.4567344830512366	2.888979914607328E-4	-7.134396705591487	1090.3783235359542
3603000	-1733.6745317615178	-1678.7816905810482	-54.89284118046959	-1678.7816905810482	1497.9187599420338	-51.906980182815296	0.0018774587769045466	0.8951855973017147	1.0981092334093823	0.8951855973017147	0.4586191564868638	2.1942812590134557	0.4586191564868638	0.4567344830512366	2.223305418622416E-4	-7.134396705591487	518.5812400579662
3604000	-1736.3855955087843	-1681.5640593876926	-54.8215361210917	-1681.5640593876926	1287.7874860338663	-51.835675123437404	0.0010392979728948407	0.8951855973017147	1.0981092334093823	0.8951855973017147	0.4586191564868638	2.1942812590134557	0.4586191564868638	0.4567344830512366	2.06162602980027E-4	-7.134396705591487	728.7125139661337
3605000	-1727.6475195855912	-1676.1869187114498	-51.4606008741415	-1676.1869187114498	856.6959957841406	-48.474739876487206	0.0018203852633299638	1.043798760974972	1.0981092334093823	1.043798760974972	0.3100059928136065	2.1942812590134557	0.3100059928136065	0.4567344830512366	3.5975930862186154E-4	-7.134396705591487	1159.8040042158595
3606000	-1734.0196226767612	-1676.989430004059	-57.030192672702334	-1676.989430004059	1807.238357353974	-54.04433167504804	0.0023474791605749344	1.043798760974972	1.0981092334093823	1.043798760974972	0.3100059928136065	2.1942812590134557	0.3100059928136065	0.4567344830512366	1.761772781723307E-4	-7.134396705591487	209.26164264602608
3607000	-1741.9607687702994	-1684.2610260830334	-57.69974268726597	-1684.2610260830334	1841.8041823885121	-54.713881689611675	0.0026731760695042715	1.043798760974972	1.0981092334093823	1.043798760974972	0.3100059928136065	2.1942812590134557	0.3100059928136065	0.4567344830512366	2.288914142886863E-4	-7.134396705591487	174.69581761148788
3608000	-1728.7269470711312	-1677.371783805137	-51.355163265994264	-1677.371783805137	940.8059344864449	-48.36930226833997	0.0022214209650586983	1.043798760974972	1.0981092334093823	1.043798760974972	0.3100059928136065	2.1942812590134557	0.3100059928136065	0.4567344830512366	3.3004210680735366E-4	-7.134396705591487	1075.694065513555
3609000	-1730.1611111494744	-1679.2284961954304	-50.93261495404417	-1679.2284961954304	833.2915846665113	-47.94675395638988	0.003080743191138751	1.101132715958181	1.0981092334093823	1.101132715958181	0.3100059928136065	2.0796133490470377	0.3100059928136065	0.4567344830512366	3.5281739938496597E-4	-7.134396705591487	1183.2084153334886
3610000	-1734.1678013123003	-1683.5683384285674	-50.59946288373303	-1683.5683384285674	788.6458014695094	-47.61360188607874	0.0023307968936647607	1.101132715958181	1.0981092334093823	1.101132715958181	0.3100059928136065	2.0796133490470377	0.3100059928136065	0.4567344830512366	4.0812287193722904E-4	-7.134396705591487	1227.8541985304905
3611000	-1734.692338508535	-1681.0237470774173	-53.66859143111756	-1681.0237470774173	966.2260825331493	-50.68273043346327	0.0010587472250257986	1.101132715958181	1.0530793094159505	1.101132715958181	0.33252095481032246	2.0796133490470377	0.33252095481032246	0.4567344830512366	2.9814467767785553E-4	-7.134396705591487	1050.2739174668507
3612000	-1729.7816649167798	-1678.1109952749302	-51.67066964184963	-1678.1109952749302	946.5923811574663	-48.63924670223449	0.002338357616708931	1.101132715958181	1.0530793094159505	1.101132715958181	0.33252095481032246	2.0796133490470377	0.33252095481032246	0.5022964250120807	3.5208467178672327E-4	-7.134396705591487	1069.9076188425338
3613000	-1732.0657791207427	-1679.4347158659082	-52.63106325483466	-1679.4347158659082	986.9854203695994	-49.59964031521952	0.0037978999474819987	1.101132715958181	1.0530793094159505	1.101132715958181	0.33252095481032246	2.0796133490470377	0.33252095481032246	0.5022964250120807	2.988719141143355E-4	-7.134396705591487	1029.5145796304005
3614000	-1740.6363084932088	-1684.193797326964	-56.442511166244984	-1684.193797326964	1844.2976487078222	-53.52628792986857	0.002033798010435169	1.101132715958181	1.0530793094159505	1.101132715958181	0.33252095481032246	2.0796133490470377	0.33252095481032246	0.38709672177335325	1.5908508720268154E-4	-7.134396705591487	172.2023512921778
3615000	-1732.5381374174217	-1679.9417238387805	-52.59641357864131	-1679.9417238387805	1052.010849983313	-49.6801903422649	0.003018156408649464	1.101132715958181	1.3113373518099385	1.101132715958181	0.2033919336133285	2.0796133490470377	0.2033919336133285	0.38709672177335325	3.487472413239226E-4	-7.134396705591487	964.4891500166871
3616000	-1725.9423936511635	-1675.6602489739669	-50.282144677196484	-1675.6602489739669	799.6508838668906	-47.365921440820074	0.0035500745207955996	1.0868581752898994	1.3113373518099385	1.0868581752898994	0.2033919336133285	2.108162430383601	0.2033919336133285	0.38709672177335325	4.0357342235739554E-4	-7.134396705591487	1216.8491161331094
3617000	-1730.3743982216338	-1680.1947856184404	-50.17961260319336	-1680.1947856184404	719.6755888129139	-47.26338936681695	0.004408612490093	1.0868581752898994	1.3113373518099385	1.0868581752898994	0.2033919336133285	2.108162430383601	0.2033919336133285	0.38709672177335325	4.5418263805054683E-4	-7.134396705591487	1296.824411187086
3618000	-1733.4558076367018	-1680.7075432145634	-52.74826442213843	-1680.7075432145634	1151.655198418989	-49.95402799589619	0.002448418923806598	1.0868581752898994	1.3113373518099385	1.0868581752898994	0.2033919336133285	2.108162430383601	0.2033919336133285	0.26510991163918274	2.8795605498907836E-4	-7.134396705591487	864.8448015810111
3619000	-1738.4977741150042	-1680.5773983609793	-57.92037575402497	-1680.5773983609793	1268.021713162724	-54.78694885151003	0.004757822329156338	1.0868581752898994	1.3113373518099385	1.0868581752898994	0.2033919336133285	2.108162430383601	0.2033919336133285	0.604300387911878	2.42354841837591E-4	-7.134396705591487	748.4782868372761
3620000	-1736.2846724026647	-1684.2307942664588	-52.05387813620578	-1684.2307942664588	909.1950723227874	-48.92045123369085	0.00168505490140876	1.0868581752898994	1.3113373518099385	1.0868581752898994	0.2033919336133285	2.108162430383601	0.2033919336133285	0.604300387911878	3.853844481732475E-4	-7.134396705591487	1107.3049276772126
3621000	-1734.2017835763043	-1683.6884057008986	-50.51337787540566	-1683.6884057008986	827.7090705640934	-47.379950972890725	0.003131464563220888	1.0868581752898994	1.3113373518099385	1.0868581752898994	0.2033919336133285	2.108162430383601	0.2033919336133285	0.604300387911878	3.3999694455442937E-4	-7.134396705591487	1188.7909294359065
3622000	-1731.0865138059162	-1679.3654243236688	-51.721089482247336	-1679.3654243236688	892.8339753638245	-48.5876625797324	0.0021279281320071893	1.0868581752898994	1.3113373518099385	1.0868581752898994	0.48200152812683217	1.5509432413565936	0.48200152812683217	0.604300387911878	2.970638277189886E-4	-7.134396705591487	1123.6660246361755
3623000	-1727.093146114493	-1677.7193963485656	-49.37374976592732	-1677.7193963485656	656.8953678225494	-46.23252985655261	0.004036795989308488	1.0868581752898994	1.3113373518099385	1.0868581752898994	0.48200152812683217	1.5509432413565936	0.48200152812683217	0.6120933947716575	3.891068877888638E-4	-7.134396705591487	1359.6046321774506
3624000	-1732.491576842557	-1679.562287481939	-52.92928936061794	-1679.562287481939	913.1428683388074	-49.78806945124323	0.004503356240145458	1.0868581752898994	1.3113373518099385	1.0868581752898994	0.48200152812683217	1.5509432413565936	0.48200152812683217	0.6120933947716575	2.5190616876511775E-4	-7.134396705591487	1103.3571316611926
3625000	-1731.066729667186	-1680.6889969546926	-50.3777327124936	-1680.6889969546926	736.3486673057004	-47.236512803118885	0.003035055475332579	1.0868581752898994	1.3113373518099385	1.0868581752898994	0.5024567604498472	1.5100327767105635	0.5024567604498472	0.6120933947716575	2.610663585909724E-4	-7.134396705591487	1280.1513326942995
3626000	-1733.514697450901	-1677.8710812150218	-55.64361623587911	-1677.8710812150218	1610.4985512591077	-52.65756244044509	0.001233174171436057	1.0868581752898994	1.3113373518099385	1.0868581752898994	0.5024567604498472	1.5100327767105635	0.5024567604498472	0.45692728083096285	1.4328013500893112E-4	-7.134396705591487	406.00144874089233
3627000	-1731.5331359787867	-1678.1042982013316	-53.42883777745505	-1678.1042982013316	1221.7046125009874	-50.442783982021034	0.0017717576573462073	1.1511926704158775	1.1826683615579825	1.1511926704158775	0.5024567604498472	1.5100327767105635	0.5024567604498472	0.45692728083096285	1.9985714878646918E-4	-7.134396705591487	794.7953874990126
3628000	-1735.0449423608134	-1680.8040818168806	-54.240860543932634	-1680.8040818168806	1350.7705697617523	-51.254806748498616	0.0017206564754113432	1.2854451297767306	1.1826683615579825	1.2854451297767306	0.5024567604498472	1.2415278579888571	0.5024567604498472	0.45692728083096285	1.845097305435863E-4	-7.134396705591487	665.7294302382477
3629000	-1741.546269355614	-1686.0084025232436	-55.53786683237034	-1686.0084025232436	1571.8623505149694	-52.55181303693632	0.0020241809805795962	1.2854451297767306	1.1826683615579825	1.2854451297767306	0.5024567604498472	1.2415278579888571	0.5024567604498472	0.45692728083096285	1.909274954201085E-4	-7.134396705591487	444.6376494850306
3630000	-1736.8884275191142	-1681.373650554832	-55.51477696428209	-1681.373650554832	1673.8054537867638	-52.63254633933998	0.0013894228974219006	1.2854451297767306	1.1826683615579825	1.2854451297767306	0.5024567604498472	1.2415278579888571	0.5024567604498472	0.3531041103390522	1.5194414809648375E-4	-7.134396705591487	342.6945462132362
3631000	-1736.1217365592943	-1681.7374035283929	-54.38433303090146	-1681.7374035283929	1156.33672790118	-51.06607750779446	0.0013626381464760882	1.2854451297767306	1.1826683615579825	1.2854451297767306	0.5024567604498472	1.2415278579888571	0.5024567604498472	0.7891290085039445	1.8513646500054585E-4	-7.134396705591487	860.16327209882
3632000	-1730.635731670062	-1679.3727081702534	-51.263023499808504	-1679.3727081702534	729.1777912767236	-47.944767976701506	0.001834180744366104	1.2854451297767306	1.1826683615579825	1.2854451297767306	0.33898400734974077	1.56847336418907	0.33898400734974077	0.7891290085039445	3.3097125358407073E-4	-7.134396705591487	1287.3222087232764
3633000	-1730.8968944558342	-1677.695694054887	-53.201200400947066	-1677.695694054887	1192.363139483575	-50.18630057678181	0.0024604629185731716	1.2467922668683673	1.2599740873747092	1.2467922668683673	0.33898400734974077	1.56847336418907	0.33898400734974077	0.4857733095621955	2.766215199092894E-4	-7.134396705591487	824.136860516425
3634000	-1730.7228886777586	-1677.1873635065356	-53.53552517122307	-1677.1873635065356	1044.0250782928092	-50.520625347057816	0.0038812818502622966	1.2467922668683673	1.2599740873747092	1.2467922668683673	0.33898400734974077	1.56847336418907	0.33898400734974077	0.4857733095621955	2.55408939037151E-4	-7.134396705591487	972.4749217071908
3635000	-1733.8845682250644	-1682.8942488189048	-50.99031940615962	-1682.8942488189048	743.9878044030182	-47.768363575948214	0.004448694261995952	1.2467922668683673	1.2599740873747092	1.2467922668683673	0.33898400734974077	1.56847336418907	0.33898400734974077	0.6928293156083529	3.254200897428557E-4	-7.134396705591487	1272.5121955969817
3636000	-1735.3173925649091	-1679.4564698831118	-55.86092268179726	-1679.4564698831118	1551.878116176064	-52.638966851585856	0.002356991698442057	1.2467922668683673	1.2599740873747092	1.2467922668683673	0.33898400734974077	1.56847336418907	0.33898400734974077	0.6928293156083529	1.6844930914023664E-4	-7.134396705591487	464.62188382393606
3637000	-1736.5520836889225	-1683.2669336780336	-53.28515001088895	-1683.2669336780336	1078.4089927066168	-50.06319418067754	0.0024066602931098807	1.2467922668683673	1.2599740873747092	1.2467922668683673	0.33898400734974077	1.56847336418907	0.33898400734974077	0.6928293156083529	1.835285889365139E-4	-7.134396705591487	938.0910072933832
3638000	-1735.6650089791792	-1683.6710263740995	-51.99398260507967	-1683.6710263740995	836.6081994388643	-48.772026774868266	0.004836922495067655	1.2786223235132717	1.2599740873747092	1.2786223235132717	0.33898400734974077	1.5048132508992613	0.33898400734974077	0.6928293156083529	2.8678946959426643E-4	-7.134396705591487	1179.8918005611358
3639000	-1731.0764357708065	-1680.6649587831407	-50.41147698766569	-1680.6649587831407	703.9063082319052	-47.18952115745428	0.003918321615705646	1.2786223235132717	1.2599740873747092	1.2786223235132717	0.33898400734974077	1.5048132508992613	0.33898400734974077	0.6928293156083529	3.5322983970762466E-4	-7.134396705591487	1312.5936917680947
3640000	-1733.9782996337804	-1681.462123024724	-52.5161766090565	-1681.462123024724	969.1615288899648	-49.294220778845094	0.004054053613205883	1.2072768206148492	1.2599740873747092	1.2072768206148492	0.41032951024816317	1.5048132508992613	0.41032951024816317	0.6928293156083529	3.099291096134266E-4	-7.134396705591487	1047.3384711100352
3641000	-1730.3383591723673	-1679.1794874847672	-51.15887168760019	-1679.1794874847672	865.0576831383817	-48.31940808418934	0.0021475972727546685	1.2072768206148492	1.2599740873747092	1.2072768206148492	0.41032951024816317	1.5048132508992613	0.41032951024816317	0.31033708880779126	3.9002128724832934E-4	-7.134396705591487	1151.4423168616183
3642000	-1730.973532174861	-1679.2729026508855	-51.70062952397557	-1679.2729026508855	889.9893668560433	-48.46304344894917	0.003157501872012365	1.2072768206148492	1.2599740873747092	1.2072768206148492	0.41032951024816317	1.5048132508992613	0.41032951024816317	0.708459560423342	3.3377729700236487E-4	-7.134396705591487	1126.5106331439567
3643000	-1728.5856244734205	-1679.152046453775	-49.433578019645395	-1679.152046453775	660.7171290111326	-46.195991944618996	0.003015751128158972	1.2072768206148492	1.2599740873747092	1.2072768206148492	0.41032951024816317	1.5048132508992613	0.41032951024816317	0.708459560423342	3.737061336029022E-4	-7.134396705591487	1355.7828709888674
3644000	-1728.9084885203163	-1678.914620100563	-49.99386841975313	-1678.914620100563	682.0127803531053	-46.77611754614603	0.0031354305782759677	1.2072768206148492	1.2599740873747092	1.2072768206148492	0.41032951024816317	1.5048132508992613	0.41032951024816317	0.6886243590040405	3.3838322131804136E-4	-7.134396705591487	1334.4872196468946
3645000	-1729.7020198799219	-1678.6767435433449	-51.02527633657707	-1678.6767435433449	756.8656119237384	-47.97276856391896	0.00442613913439781	1.2072768206148492	1.2599740873747092	1.2072768206148492	0.41032951024816317	1.5048132508992613	0.41032951024816317	0.5233812580550533	3.2180161495967203E-4	-7.134396705591487	1259.6343880762615
3646000	-1727.7807245356062	-1677.7688598765874	-50.0118646590189	-1677.7688598765874	735.1795438675864	-47.00604195401144	0.003282782626372399	1.2072768206148492	1.1805951841082372	1.2072768206148492	0.4500189618813991	1.5048132508992613	0.4500189618813991	0.47669619040440714	3.9096973982840765E-4	-7.134396705591487	1281.3204561324137
3647000	-1730.871325429129	-1680.194868435681	-50.676456993448056	-1680.194868435681	677.0398644106145	-47.611376616594136	0.006555079759521789	1.2072768206148492	1.1805951841082372	1.2072768206148492	0.4500189618813991	1.5048132508992613	0.4500189618813991	0.5359538622508623	3.768086297930773E-4	-7.134396705591487	1339.4601355893856
3648000	-1730.8273885597637	-1681.5175775496998	-49.30981101006376	-1681.5175775496998	656.7209280699435	-46.392884680325	0.003465696774786522	1.232408182550513	1.5203820803840133	1.232408182550513	0.280125513743511	1.4545505270279337	0.280125513743511	0.3877998151357101	3.8149690900754707E-4	-7.134396705591487	1359.7790719300565
3649000	-1734.3817819002807	-1683.285571936322	-51.0962099639586	-1683.285571936322	826.5681888756026	-48.179283634219836	0.003812001790856113	1.232408182550513	1.5203820803840133	1.232408182550513	0.280125513743511	1.4545505270279337	0.280125513743511	0.3877998151357101	3.180686215395557E-4	-7.134396705591487	1189.9318111243974
3650000	-1727.95975457552	-1677.7297777900476	-50.22997678547239	-1677.7297777900476	789.5324429548414	-47.313050455733624	0.0027679289449464442	1.232408182550513	1.5222208155141612	1.232408182550513	0.280125513743511	1.4527117918977859	0.280125513743511	0.3877998151357101	4.218033316482342E-4	-7.134396705591487	1226.9675570451586
3651000	-1728.3766003037172	-1677.5253237960264	-50.851276507690784	-1677.5253237960264	806.7562527985003	-47.93435017795202	0.0040416777647596675	1.232408182550513	1.5222208155141612	1.232408182550513	0.280125513743511	1.4527117918977859	0.280125513743511	0.3877998151357101	3.4343588952422523E-4	-7.134396705591487	1209.7437472014997
3652000	-1728.558889936863	-1678.2244450746382	-50.334444862224764	-1678.2244450746382	707.3340007005537	-47.417518532486	0.00638361150500737	1.232408182550513	1.5222208155141612	1.232408182550513	0.280125513743511	1.4527117918977859	0.280125513743511	0.3877998151357101	4.569058281034456E-4	-7.134396705591487	1309.1659992994464
3653000	-1729.3893047547115	-1677.6485523414076	-51.74075241330382	-1677.6485523414076	971.4315650087043	-48.82999700581355	0.002531708510238943	1.232408182550513	1.5222208155141612	1.232408182550513	0.280125513743511	1.4527117918977859	0.280125513743511	0.38162889288721014	2.500003857869545E-4	-7.134396705591487	1045.0684349912958
3654000	-1730.1330022493842	-1678.9781680706358	-51.15483417874842	-1678.9781680706358	829.4182997181776	-48.24407877125816	0.0040565600634070815	1.4614914464057795	1.0640542878036285	1.4614914464057795	0.280125513743511	1.4527117918977859	0.280125513743511	0.38162889288721014	3.5575145723203453E-4	-7.134396705591487	1187.0817002818224
3655000	-1734.8464276768716	-1683.5654694515863	-51.280958225285396	-1683.5654694515863	851.5729947262719	-48.37020281779513	0.0035553465401159073	1.4614914464057795	1.0640542878036285	1.4614914464057795	0.280125513743511	1.4527117918977859	0.280125513743511	0.38162889288721014	3.123541924073135E-4	-7.134396705591487	1164.9270052737281
3656000	-1732.8339646980896	-1680.749170331462	-52.08479436662754	-1680.749170331462	900.2293458953084	-49.1970410618519	0.004383868574681699	1.4614914464057795	1.0640542878036285	1.4614914464057795	0.280125513743511	1.4527117918977859	0.280125513743511	0.3586267901725853	3.16882314854245E-4	-7.134396705591487	1116.2706541046916
3657000	-1742.4994506190233	-1687.9423552623994	-54.5570953566239	-1687.9423552623994	1350.7526906016567	-51.673846755493884	0.0022178281592391126	1.4614914464057795	1.0640542878036285	1.4614914464057795	0.280125513743511	1.4527117918977859	0.280125513743511	0.3541220865269596	2.3103928756638894E-4	-7.134396705591487	665.7473093983433
3658000	-1741.4387498783526	-1685.8969764462065	-55.541773432146016	-1685.8969764462065	1592.318553849005	-52.710205330660365	0.001537533170671421	1.4614914464057795	0.8958122207083246	1.4614914464057795	0.364246547291163	1.4527117918977859	0.364246547291163	0.302441586882595	1.505776942854634E-4	-7.134396705591487	424.18144615099504
3659000	-1743.1339265521833	-1689.311308355228	-53.82261819695521	-1689.311308355228	1424.1467790485005	-50.99105009546956	0.0017107202147394578	1.4614914464057795	0.8958122207083246	1.4614914464057795	0.364246547291163	1.4527117918977859	0.364246547291163	0.302441586882595	3.4555554726217605E-4	-7.134396705591487	592.3532209514995
3660000	-1733.151569203054	-1684.3150336196425	-48.83653558341147	-1684.3150336196425	649.3670074147816	-45.881869672914206	0.003956275634231883	1.4614914464057795	0.8958122207083246	1.4614914464057795	0.364246547291163	1.4527117918977859	0.364246547291163	0.42553939589420287	5.336839685722212E-4	-7.134396705591487	1367.1329925852183
3661000	-1738.9826291375043	-1686.8530824301497	-52.12954670735458	-1686.8530824301497	976.2313347872182	-49.174880796857316	0.003774362889782968	1.4614914464057795	0.8958122207083246	1.4614914464057795	0.364246547291163	1.4527117918977859	0.364246547291163	0.42553939589420287	3.7085210853217773E-4	-7.134396705591487	1040.2686652127818
3662000	-1735.0899652138835	-1685.5845290252141	-49.50543618866943	-1685.5845290252141	719.1750674983491	-46.550770278172166	0.0034920061730124258	1.4614914464057795	0.8958122207083246	1.4614914464057795	0.26802822037311724	1.6451484457338774	0.26802822037311724	0.42553939589420287	4.512758101435972E-4	-7.134396705591487	1297.324932501651
3663000	-1734.009456667381	-1683.8637942060814	-50.145662461299736	-1683.8637942060814	742.6507181078525	-47.190996550802474	0.0027002317918109592	1.4614914464057795	0.8958122207083246	1.4614914464057795	0.26802822037311724	1.6451484457338774	0.26802822037311724	0.42553939589420287	4.3589938699094115E-4	-7.134396705591487	1273.8492818921475
3664000	-1739.512022706202	-1690.2051612046848	-49.30686150151728	-1690.2051612046848	689.6211597673523	-46.44078059683228	0.004006449493976561	1.4614914464057795	0.8958122207083246	1.4614914464057795	0.30066816794321194	1.579868550593688	0.30066816794321194	0.3369543900819433	4.146184538847429E-4	-7.134396705591487	1326.8788402326477
3665000	-1737.4086445785902	-1687.0139014026167	-50.39474317597337	-1687.0139014026167	800.9568915272504	-47.37080221319647	0.0027066839534642066	1.4614914464057795	0.8958122207083246	1.4614914464057795	0.30066816794321194	1.579868550593688	0.30066816794321194	0.49481444817384246	4.081447814768016E-4	-7.134396705591487	1215.5431084727497
3666000	-1733.36810042873	-1683.0424073955344	-50.32569303319571	-1683.0424073955344	644.5399488617015	-47.301752070418814	0.007221810809044806	1.4614914464057795	0.8958122207083246	1.4614914464057795	0.30066816794321194	1.579868550593688	0.30066816794321194	0.49481444817384246	4.385907699988956E-4	-7.134396705591487	1371.9600511382985
3667000	-1732.407007607644	-1680.5038979692608	-51.90310963838298	-1680.5038979692608	853.7109296411841	-48.87916867560608	0.005248096571515328	1.1876445704543348	0.8958122207083246	1.1876445704543348	0.30066816794321194	2.1275623024965773	0.30066816794321194	0.49481444817384246	3.6298089073221503E-4	-7.134396705591487	1162.789070358816
3668000	-1732.1246171356092	-1681.9479615607252	-50.17665557488417	-1681.9479615607252	704.5897924213583	-47.152714612107275	0.0026708643227862667	1.1876445704543348	0.8958122207083246	1.1876445704543348	0.30066816794321194	2.1275623024965773	0.30066816794321194	0.49481444817384246	4.3239773561479434E-4	-7.134396705591487	1311.9102075786418
3669000	-1727.474602687862	-1678.4465896732006	-49.02801301466132	-1678.4465896732006	651.6143809233386	-46.00407205188442	0.003677164148279864	1.1876445704543348	0.8958122207083246	1.1876445704543348	0.30066816794321194	2.1275623024965773	0.30066816794321194	0.49481444817384246	4.593807672331126E-4	-7.134396705591487	1364.8856190766614
3670000	-1732.0398653763866	-1681.7085326250533	-50.33133275133324	-1681.7085326250533	650.5891014348387	-47.307391788556345	0.0020160960644516213	1.1876445704543348	0.8958122207083246	1.1876445704543348	0.30066816794321194	2.1275623024965773	0.30066816794321194	0.49481444817384246	4.502183932904744E-4	-7.134396705591487	1365.9108985651615
3671000	-1729.7496032211448	-1678.9626470471394	-50.78695617400531	-1678.9626470471394	867.5420533623449	-47.763015211228414	0.00310786144266683	1.1876445704543348	0.8958122207083246	1.1876445704543348	0.30066816794321194	2.1275623024965773	0.30066816794321194	0.49481444817384246	3.6849594045857835E-4	-7.134396705591487	1148.9579466376551
3672000	-1729.9765218584967	-1679.6517864313619	-50.32473542713476	-1679.6517864313619	711.678467413391	-47.300794464357864	0.004715361308243758	1.1563719094422003	0.8958122207083246	1.1563719094422003	0.30066816794321194	2.1901076245208464	0.30066816794321194	0.49481444817384246	3.9032405295497835E-4	-7.134396705591487	1304.821532586609
3673000	-1731.7375480358621	-1681.8191643976293	-49.918383638232896	-1681.8191643976293	726.9205825859564	-46.894442675456	0.0026050600719943365	1.2909242057651458	0.8958122207083246	1.2909242057651458	0.30066816794321194	1.9210030318749554	0.30066816794321194	0.49481444817384246	3.4205716866050434E-4	-7.134396705591487	1289.5794174140437
3674000	-1735.0598101611188	-1679.5177888399573	-55.5420213211615	-1679.5177888399573	1690.3855845635346	-52.5180803583846	0.0017798057072423502	1.2909242057651458	0.8958122207083246	1.2909242057651458	0.30066816794321194	1.9210030318749554	0.30066816794321194	0.49481444817384246	1.7422909853225825E-4	-7.134396705591487	326.1144154364654
3675000	-1736.1245711943106	-1683.4490714366834	-52.67549975762717	-1683.4490714366834	1033.4789480075058	-49.651558794850274	0.002570581805159368	1.2909242057651458	0.8958122207083246	1.2909242057651458	0.30066816794321194	1.9210030318749554	0.30066816794321194	0.49481444817384246	2.6328912125066646E-4	-7.134396705591487	983.0210519924942
3676000	-1732.714832042749	-1681.7786645968274	-50.93616744592159	-1681.7786645968274	766.4657956406937	-47.91222648314469	0.002062966914220614	1.037686337921607	0.8958122207083246	1.037686337921607	0.30066816794321194	2.427478767562033	0.30066816794321194	0.49481444817384246	3.4154447302163607E-4	-7.134396705591487	1250.0342043593064
3677000	-1730.277615641084	-1680.42616312498	-49.851452516103954	-1680.42616312498	687.240929731537	-46.963651232060286	0.002215065573804044	1.037686337921607	0.8958122207083246	1.037686337921607	0.30066816794321194	2.427478767562033	0.30066816794321194	0.3586747694406128	5.247315205275146E-4	-7.134396705591487	1329.259070268463
3678000	-1732.960933998467	-1683.3601432032601	-49.600790795206954	-1683.3601432032601	655.4210378016006	-46.5574314808676	0.004566125209625104	1.037686337921607	0.8958122207083246	1.037686337921607	0.30066816794321194	2.427478767562033	0.30066816794321194	0.5142327997363001	4.3857013470210716E-4	-7.134396705591487	1361.0789621983995
3679000	-1731.2867587630788	-1679.6921662877373	-51.5945924753415	-1679.6921662877373	708.5389182935418	-48.551233161002145	0.006531992271618432	1.037686337921607	0.8958122207083246	1.037686337921607	0.30066816794321194	2.427478767562033	0.30066816794321194	0.5142327997363001	4.4359900954229705E-4	-7.134396705591487	1307.9610817064581
3680000	-1733.158419174543	-1681.351962950852	-51.80645622369096	-1681.351962950852	958.0883030028889	-48.7630969093516	0.002406223095011305	1.037686337921607	0.8958122207083246	1.037686337921607	0.30066816794321194	2.427478767562033	0.30066816794321194	0.5142327997363001	3.1847105192598995E-4	-7.134396705591487	1058.411696997111
3681000	-1736.4670029610074	-1684.8614571777557	-51.60554578325177	-1684.8614571777557	713.5672692148981	-48.51009739019729	0.0071847911705105755	1.0965804844993259	0.7780239275528871	1.0965804844993259	0.30066816794321194	2.427478767562033	0.30066816794321194	0.5663218784514271	4.791561949605193E-4	-7.134396705591487	1302.9327307851017
3682000	-1737.2865333148934	-1686.7137986645844	-50.57273465030906	-1686.7137986645844	767.4373532755187	-47.477286257254576	0.002523290403149307	1.0965804844993259	0.7780239275528871	1.0965804844993259	0.30066816794321194	2.427478767562033	0.30066816794321194	0.5663218784514271	3.521766664675739E-4	-7.134396705591487	1249.0626467244813
3683000	-1732.8197955916457	-1682.8568436692497	-49.96295192239608	-1682.8568436692497	643.6550254625637	-47.08149012946405	0.007028648874429131	1.0965804844993259	0.7780239275528871	1.0965804844993259	0.30066816794321194	2.427478767562033	0.30066816794321194	0.35233527832896894	5.549636984773003E-4	-7.134396705591487	1372.8449745374364
3684000	-1729.6629967022893	-1679.9170072592347	-49.74598944305472	-1679.9170072592347	738.0231374896637	-46.86452765012269	0.0043308346026497	1.0965804844993259	0.7780239275528871	1.0965804844993259	0.28940731318513224	2.4500004770781922	0.28940731318513224	0.35233527832896894	5.29672668822269E-4	-7.134396705591487	1278.4768625103363
3685000	-1736.9789168507639	-1684.580543119816	-52.39837373094793	-1684.580543119816	1095.3310954431277	-49.5169119380159	0.0022189840460445616	1.0965804844993259	0.7780239275528871	1.0965804844993259	0.28940731318513224	2.4500004770781922	0.28940731318513224	0.35233527832896894	3.3777410746883493E-4	-7.134396705591487	921.1689045568723
3686000	-1733.3023357487632	-1678.3773154825144	-54.925020266248744	-1678.3773154825144	1577.256380977919	-52.043558473316715	0.0012133706673185022	0.9736286023299023	1.0239276918917342	0.9736286023299023	0.28940731318513224	2.4500004770781922	0.28940731318513224	0.35233527832896894	2.327262688413859E-4	-7.134396705591487	439.243619022081
3687000	-1733.7943662353996	-1681.7945542678617	-51.99981196753787	-1681.7945542678617	1022.0789491359865	-49.118350174605844	0.0034078374711024985	1.163113476184448	1.0239276918917342	1.163113476184448	0.28940731318513224	2.071030729369101	0.28940731318513224	0.35233527832896894	3.100451658320814E-4	-7.134396705591487	994.4210508640135
3688000	-1733.5062615558252	-1679.3605084343735	-54.145753121451584	-1679.3605084343735	1387.4878911731807	-51.264291328519555	0.0016962588208935285	1.163113476184448	0.9756809535447802	1.163113476184448	0.28940731318513224	2.119277467716055	0.28940731318513224	0.35233527832896894	2.378218148949242E-4	-7.134396705591487	629.0121088268193
3689000	-1739.1528051197445	-1685.4956836834979	-53.65712143624669	-1685.4956836834979	1255.3684180795206	-50.77565964331466	0.002091385963514729	1.163113476184448	0.9756809535447802	1.163113476184448	0.28940731318513224	2.119277467716055	0.28940731318513224	0.35233527832896894	3.016565405189755E-4	-7.134396705591487	761.1315819204794
3690000	-1740.4315765427202	-1687.098923379025	-53.33265316369522	-1687.098923379025	1234.3335086901618	-50.45119137076319	0.00158427542835636	1.163113476184448	0.9756809535447802	1.163113476184448	0.28940731318513224	2.119277467716055	0.28940731318513224	0.35233527832896894	2.443106521542169E-4	-7.134396705591487	782.1664913098382
3691000	-1733.326136587998	-1681.160944393574	-52.16519219442391	-1681.160944393574	995.4443941777846	-49.28373040149188	0.003828730902297869	1.1493758488836336	1.0031562081464087	1.1493758488836336	0.3340702960550436	2.029951501976232	0.3340702960550436	0.35233527832896894	3.316037847672559E-4	-7.134396705591487	1021.0556058222154
3692000	-1733.906237344604	-1680.6658524974448	-53.24038484715935	-1680.6658524974448	993.7952112337379	-50.35892305422732	0.004698493291735639	1.1493758488836336	0.9676828260997986	1.1493758488836336	0.3340702960550436	2.065424884022842	0.3340702960550436	0.35233527832896894	2.973367449422519E-4	-7.134396705591487	1022.7047887662621
3693000	-1732.963168227696	-1681.3243209487398	-51.63884727895625	-1681.3243209487398	940.8034974950331	-48.75738548602422	0.0028709078932721015	1.1493758488836336	0.9676828260997986	1.1493758488836336	0.3340702960550436	2.065424884022842	0.3340702960550436	0.35233527832896894	3.635090750628821E-4	-7.134396705591487	1075.696502504967
3694000	-1727.9230972752823	-1677.7346438125771	-50.18845346270518	-1677.7346438125771	677.2089524336654	-47.306991669773154	0.001972321158181839	1.1493758488836336	0.9676828260997986	1.1493758488836336	0.42920549561033977	1.87515448491225	0.42920549561033977	0.35233527832896894	4.537017513411293E-4	-7.134396705591487	1339.2910475663346
3695000	-1728.6711393853484	-1678.6522446977656	-50.01889468758275	-1678.6522446977656	682.6956287700183	-46.83074273820504	0.0023800721199210436	1.1493758488836336	0.9676828260997986	1.1493758488836336	0.42920549561033977	1.87515448491225	0.42920549561033977	0.6590254347746585	4.1145502403496095E-4	-7.134396705591487	1333.8043712299818
3696000	-1734.5186710697938	-1680.3446653334736	-54.174005736320076	-1680.3446653334736	1128.9812965785995	-51.1850811671146	0.0011761283725211264	1.1493758488836336	1.092556186053384	1.1493758488836336	0.42920549561033977	1.7502811249586645	0.42920549561033977	0.45979805460241313	2.20825730486585E-4	-7.134396705591487	887.5187034214005
3697000	-1737.332686873892	-1682.1154684984356	-55.21721837545649	-1682.1154684984356	1421.1264922375733	-51.984146488040544	0.0018574585020929358	1.1493758488836336	1.092556186053384	1.1493758488836336	0.42920549561033977	1.7502811249586645	0.42920549561033977	0.7039453728128899	1.7548416437314127E-4	-7.134396705591487	595.3735077624267
3698000	-1730.248890286326	-1679.840327271885	-50.40856301444116	-1679.840327271885	721.0181324669701	-47.316483256600534	0.004552898098475521	1.1493758488836336	1.092556186053384	1.1493758488836336	0.42920549561033977	1.7502811249586645	0.42920549561033977	0.5629532432375647	3.439857109330722E-4	-7.134396705591487	1295.4818675330298
3699000	-1732.3695982811328	-1679.6993643443984	-52.670233936734405	-1679.6993643443984	995.0389416767293	-49.57815417889378	0.0016378585351085693	1.1493758488836336	1.092556186053384	1.1493758488836336	0.42920549561033977	1.7502811249586645	0.42920549561033977	0.5629532432375647	2.490642508533452E-4	-7.134396705591487	1021.4610583232707
3700000	-1732.6355148240825	-1679.319649350311	-53.315865473771446	-1679.319649350311	1032.6285500917759	-50.22378571593082	0.0038957679086575147	1.1493758488836336	1.092556186053384	1.1493758488836336	0.42920549561033977	1.7502811249586645	0.42920549561033977	0.5629532432375647	2.98420163174392E-4	-7.134396705591487	983.8714499082241
3701000	-1732.419140485201	-1682.5377362133356	-49.88140427186555	-1682.5377362133356	734.5758535763947	-46.789324514024926	0.004214344997815756	1.1493758488836336	1.092556186053384	1.1493758488836336	0.42920549561033977	1.7502811249586645	0.42920549561033977	0.5629532432375647	3.7533051883471824E-4	-7.134396705591487	1281.9241464236052
3702000	-1734.6873017835214	-1681.394167933888	-53.293133849633506	-1681.394167933888	1031.7002891100062	-50.375646591557235	0.0034106212756565466	1.1493758488836336	1.033177400990684	1.1493758488836336	0.4588948881416897	1.7502811249586645	0.4588948881416897	0.388360743473213	2.3231014093924322E-4	-7.134396705591487	984.7997108899938
3703000	-1735.3147080071255	-1680.088176655734	-55.22653135139158	-1680.088176655734	1555.7039864646144	-52.19274086428897	0.0017913106260327013	1.1493758488836336	1.033177400990684	1.1493758488836336	0.4588948881416897	1.7502811249586645	0.4588948881416897	0.5046639724995503	1.6867348819459227E-4	-7.134396705591487	460.79601353538555
3704000	-1731.7521069556615	-1677.5491620033715	-54.2029449522899	-1677.5491620033715	991.2973953018402	-51.16915446518729	0.004692175548221046	1.1493758488836336	1.033177400990684	1.1493758488836336	0.5605542389101346	1.5469624234217747	0.5605542389101346	0.5046639724995503	2.633270940795009E-4	-7.134396705591487	1025.2026046981598
3705000	-1734.0597557356357	-1681.8693275529474	-52.1904281826882	-1681.8693275529474	1045.9937947679216	-49.18446341508487	0.001989688495683493	1.1493758488836336	1.033177400990684	1.1493758488836336	0.5605542389101346	1.5469624234217747	0.5605542389101346	0.4768382530002746	2.9331936730376976E-4	-7.134396705591487	970.5062052320784
3706000	-1732.4581204086558	-1679.7343897846868	-52.72373062396889	-1679.7343897846868	1044.322357508567	-49.71776585636556	0.002387173236792624	1.1493758488836336	1.033177400990684	1.1493758488836336	0.5315550216592623	1.6049608579235193	0.5315550216592623	0.4768382530002746	2.3105413502645195E-4	-7.134396705591487	972.1776424914331
3707000	-1738.0564166387694	-1686.3148842323133	-51.74153240645626	-1686.3148842323133	1007.9526114688817	-48.73556763885293	0.002110489063921073	1.1493758488836336	1.033177400990684	1.1493758488836336	0.5315550216592623	1.6049608579235193	0.5315550216592623	0.4768382530002746	3.0557202223438083E-4	-7.134396705591487	1008.5473885311183
3708000	-1734.7590039284764	-1681.0564197249519	-53.70258420352452	-1681.0564197249519	1243.5062345227761	-50.69661943592119	0.0018925249838480825	1.050965487653462	1.033177400990684	1.050965487653462	0.5315550216592623	1.8017815803838626	0.5315550216592623	0.4768382530002746	2.0080711898034536E-4	-7.134396705591487	772.9937654772239
3709000	-1733.4369698555083	-1680.7425868336804	-52.69438302182789	-1680.7425868336804	868.8293660467002	-49.68841825422456	0.005517202290551466	1.050965487653462	1.033177400990684	1.050965487653462	0.5315550216592623	1.8017815803838626	0.5315550216592623	0.4768382530002746	3.3729558684836145E-4	-7.134396705591487	1147.6706339532998
3710000	-1731.605816409262	-1680.0130267032184	-51.592789706043405	-1680.0130267032184	849.5932260617329	-48.586824938440074	0.0037158977871619365	1.050965487653462	1.133158918490661	1.050965487653462	0.5315550216592623	1.7018000628838856	0.5315550216592623	0.4768382530002746	3.006490880091092E-4	-7.134396705591487	1166.9067739382672
3711000	-1732.3099211486165	-1681.6948883249909	-50.615032823625484	-1681.6948883249909	787.031132441212	-47.60906805602215	0.003595586898004722	0.998405403387171	1.2382790870232427	0.998405403387171	0.5315550216592623	1.7018000628838856	0.5315550216592623	0.4768382530002746	3.036743646810881E-4	-7.134396705591487	1229.4688675587881
3712000	-1733.628266351529	-1682.3115453301073	-51.31672102142181	-1682.3115453301073	688.8515674597081	-47.775305916240534	0.006196346037038951	0.998405403387171	1.2382790870232427	0.998405403387171	0.5315550216592623	1.7018000628838856	0.5315550216592623	1.0122885905782202	3.653020862572842E-4	-7.134396705591487	1327.6484325402919
3713000	-1733.7201048257118	-1682.7287326399996	-50.99137218571214	-1682.7287326399996	765.9968172096175	-47.43598898749438	0.0032456092426317697	0.998405403387171	1.2382790870232427	0.998405403387171	0.5315550216592623	1.7018000628838856	0.5315550216592623	1.026256683614701	3.0925187705627306E-4	-7.134396705591487	1250.5031827903827
3714000	-1730.5941966599958	-1680.7545876581303	-49.83960900186537	-1680.7545876581303	707.9463578212316	-46.71667418255351	0.0032761522300556473	0.998405403387171	1.2382790870232427	0.998405403387171	0.5315550216592623	1.7018000628838856	0.5315550216592623	0.5938083047088011	3.250980516697953E-4	-7.134396705591487	1308.5536421787683
3715000	-1733.912145254716	-1682.6574494172348	-51.254695837481336	-1682.6574494172348	900.9212106238883	-48.3594903764139	0.002322855643582249	1.2686262710861076	1.2382790870232427	1.2686262710861076	0.5315550216592623	1.1613583274860122	0.5315550216592623	0.36607894646437783	3.431683417532064E-4	-7.134396705591487	1115.5787893761117
3716000	-1743.9386479893817	-1689.2478721473988	-54.69077584198285	-1689.2478721473988	1431.016727958136	-51.795570380915414	0.0017216273527934371	1.2686262710861076	1.2382790870232427	1.2686262710861076	0.5315550216592623	1.1613583274860122	0.5315550216592623	0.36607894646437783	1.904695540119394E-4	-7.134396705591487	585.483272041864
3717000	-1733.8362037254185	-1681.2214644984326	-52.614739226985826	-1681.2214644984326	987.4740633963903	-49.28866255815694	0.0021224530402800396	1.2686262710861076	1.2382790870232427	1.2686262710861076	0.5315550216592623	1.1613583274860122	0.5315550216592623	0.7969501542258282	2.2831129736124061E-4	-7.134396705591487	1029.0259366036098
3718000	-1731.8757749276845	-1680.9901141181572	-50.88566080952728	-1680.9901141181572	774.7961751997713	-47.5595841406984	0.00413374518811294	1.2686262710861076	1.2382790870232427	1.2686262710861076	0.5315550216592623	1.1613583274860122	0.5315550216592623	0.7969501542258282	3.079166260170877E-4	-7.134396705591487	1241.7038248002286
3719000	-1732.8319018576094	-1682.6741919060826	-50.15770995152674	-1682.6741919060826	766.7341978391227	-47.23657043652046	0.004631974365475611	1.2686262710861076	1.2382790870232427	1.2686262710861076	0.5315550216592623	1.1613583274860122	0.5315550216592623	0.39201300040322457	4.2296332791226217E-4	-7.134396705591487	1249.7658021608772
3720000	-1736.7514041899392	-1681.4804996602115	-55.270904529727666	-1681.4804996602115	1238.5575833004248	-52.008963988008745	0.003206025281701116	1.2686262710861076	1.2382790870232427	1.2686262710861076	0.5315550216592623	1.1613583274860122	0.5315550216592623	0.7328140271158619	2.044874476216055E-4	-7.134396705591487	777.9424166995752
3721000	-1741.7455607327424	-1685.0739888692997	-56.67157186344283	-1685.0739888692997	1785.6153992656973	-53.40963132172391	0.0012190474633403349	1.2686262710861076	1.2382790870232427	1.2686262710861076	0.5315550216592623	1.1613583274860122	0.5315550216592623	0.7328140271158619	1.238927941683515E-4	-7.134396705591487	230.8846007343027
3722000	-1729.0354285708127	-1679.056413706125	-49.9790148646876	-1679.056413706125	685.7574710538352	-46.71707432296868	0.002742718961139118	1.2686262710861076	1.2382790870232427	1.2686262710861076	0.5315550216592623	1.1613583274860122	0.5315550216592623	0.7328140271158619	3.329032558935548E-4	-7.134396705591487	1330.7425289461648
3723000	-1732.6138756475286	-1680.2488031759158	-52.36507247161285	-1680.2488031759158	989.6281294776079	-49.10313192989393	0.0026292641998553034	1.2686262710861076	1.2382790870232427	1.2686262710861076	0.5315550216592623	1.1613583274860122	0.5315550216592623	0.7328140271158619	2.699516694876422E-4	-7.134396705591487	1026.871870522392
3724000	-1736.8301417657335	-1682.618921456179	-54.211220309554655	-1682.618921456179	1190.3702932229485	-50.94927976783573	0.002099174640842787	1.2686262710861076	1.2382790870232427	1.2686262710861076	0.5315550216592623	1.1613583274860122	0.5315550216592623	0.7328140271158619	1.721394514649838E-4	-7.134396705591487	826.1297067770515
3725000	-1739.8012636266835	-1683.7038371990996	-56.09742642758407	-1683.7038371990996	1595.0337107474818	-53.012331968997756	9.882452578753597E-4	1.2686262710861076	1.2382790870232427	1.2686262710861076	0.5315550216592623	1.1613583274860122	0.5315550216592623	0.555967943983252	1.276769257021493E-4	-7.134396705591487	421.4662892525182
3726000	-1733.125619670568	-1682.3283800117667	-50.79723965880124	-1682.3283800117667	797.4364722118956	-47.71214520021493	0.0028120292986553905	1.2686262710861076	1.2382790870232427	1.2686262710861076	0.5315550216592623	1.1613583274860122	0.5315550216592623	0.555967943983252	2.7208117658860797E-4	-7.134396705591487	1219.0635277881042
3727000	-1733.6589185687533	-1679.2134819969833	-54.44543657176994	-1679.2134819969833	1200.8407550100758	-51.36034211318363	0.002949590692190808	1.2686262710861076	1.2382790870232427	1.2686262710861076	0.5315550216592623	1.1613583274860122	0.5315550216592623	0.555967943983252	1.7991396492335424E-4	-7.134396705591487	815.6592449899242
3728000	-1733.5822110859103	-1683.2667770646624	-50.315434021247924	-1683.2667770646624	690.2141440483753	-47.23033956266161	0.005568464890227923	1.2686262710861076	1.2382790870232427	1.2686262710861076	0.5315550216592623	1.1613583274860122	0.5315550216592623	0.555967943983252	3.9789201962702424E-4	-7.134396705591487	1326.2858559516249
3729000	-1737.2642142223478	-1683.0703637050588	-54.19385051728915	-1683.0703637050588	1173.8809496981758	-51.10875605870284	0.0012430872900658356	1.2686262710861076	1.2382790870232427	1.2686262710861076	0.5315550216592623	1.1613583274860122	0.5315550216592623	0.555967943983252	1.849420413609419E-4	-7.134396705591487	842.6190503018242
3730000	-1741.8142825995294	-1685.2340389334727	-56.58024366605672	-1685.2340389334727	1513.3880874728027	-53.495149207470405	8.363444895725256E-4	1.2686262710861076	1.2382790870232427	1.2686262710861076	0.5315550216592623	1.1613583274860122	0.5315550216592623	0.555967943983252	1.4438517796291895E-4	-7.134396705591487	503.1119125271973
3731000	-1731.5315558616549	-1680.3045456601217	-51.22701020153327	-1680.3045456601217	859.0301121897636	-48.141915742946956	0.0023982141954758634	1.2686262710861076	1.2382790870232427	1.2686262710861076	0.5315550216592623	1.1613583274860122	0.5315550216592623	0.555967943983252	2.8355213586419344E-4	-7.134396705591487	1157.4698878102363
3732000	-1735.9148349892641	-1685.1777642045497	-50.737070784714476	-1685.1777642045497	799.5578113912323	-47.651976326128164	0.0029609670145417017	1.2686262710861076	1.2382790870232427	1.2686262710861076	0.5315550216592623	1.1613583274860122	0.5315550216592623	0.555967943983252	3.5885166313593926E-4	-7.134396705591487	1216.9421886087675
3733000	-1740.4042223786214	-1684.0771528215435	-56.32706955707798	-1684.0771528215435	1521.314807609111	-53.241975098491665	0.0028825828407271926	1.2862840755981169	1.2029634779992242	1.2862840755981169	0.5315550216592623	1.1613583274860122	0.5315550216592623	0.555967943983252	1.487383610920091E-4	-7.134396705591487	495.1851923908889
3734000	-1737.0783945928374	-1683.0212826637733	-54.05711192906414	-1683.0212826637733	924.02276582534	-51.03004199191834	0.005297856621689293	1.2862840755981169	1.2029634779992242	1.2862840755981169	0.5315550216592623	1.1613583274860122	0.5315550216592623	0.49794342254274665	2.343083785006705E-4	-7.134396705591487	1092.47723417466
3735000	-1734.6919699076843	-1679.9384448237086	-54.75352508397589	-1679.9384448237086	1389.8252313735736	-51.726455146830084	0.0014929576938000658	1.2862840755981169	1.2029634779992242	1.2862840755981169	0.5315550216592623	1.1613583274860122	0.5315550216592623	0.49794342254274665	1.67772443819929E-4	-7.134396705591487	626.6747686264264
3736000	-1733.436598099726	-1682.6507508211103	-50.78584727861578	-1682.6507508211103	873.4124862255289	-47.75877734146998	0.0035314844279889833	1.2862840755981169	1.3013224702483623	1.2862840755981169	0.5315550216592623	1.062999335236874	0.5315550216592623	0.49794342254274665	3.126746160148915E-4	-7.134396705591487	1143.087513774471
3737000	-1736.7785693447963	-1684.912266388128	-51.866302956668335	-1684.912266388128	904.2063796792867	-48.59830738458825	0.0026125119132081173	1.2862840755981169	1.2946403589907522	1.2862840755981169	0.5348960772880673	1.062999335236874	0.5348960772880673	0.7388690574770252	2.3200861669511887E-4	-7.134396705591487	1112.2936203207132
3738000	-1733.8679308278804	-1682.2927519301406	-51.575178897739654	-1682.2927519301406	919.8017263153397	-48.39860076635207	0.0031815433279097412	1.3101947722149732	1.2468189657570397	1.3101947722149732	0.5348960772880673	1.062999335236874	0.5348960772880673	0.6474516167845319	2.8723174080629466E-4	-7.134396705591487	1096.6982736846603
3739000	-1733.1606198454615	-1682.2690835663552	-50.89153627910623	-1682.2690835663552	666.3609156462394	-47.71495814771864	0.006606852521778255	1.3101947722149732	1.2468189657570397	1.3101947722149732	0.5348960772880673	1.062999335236874	0.5348960772880673	0.6474516167845319	3.865009975364175E-4	-7.134396705591487	1350.1390843537606
3740000	-1733.6334981497812	-1684.1984903789091	-49.43500777087208	-1684.1984903789091	655.1149206442383	-46.54219499258163	0.004257748993074022	1.0646486909614772	1.2468189657570397	1.0646486909614772	0.5348960772880673	1.5540914977438658	0.5348960772880673	0.3636862636874007	3.8642103329644597E-4	-7.134396705591487	1361.3850793557617
3741000	-1742.2683076179	-1689.0193776172232	-53.24893000067684	-1689.0193776172232	1102.003501848213	-50.35611722238639	0.0031179564664659616	1.1261166000907812	1.2468189657570397	1.1261166000907812	0.4734281681587633	1.5540914977438658	0.4734281681587633	0.3636862636874007	2.5626103313551037E-4	-7.134396705591487	914.4964981517869
3742000	-1734.3418026639729	-1683.413825877365	-50.9279767866077	-1683.413825877365	852.6830667576834	-47.946156699967474	0.0030415381860034274	1.1261166000907812	1.2468189657570397	1.1261166000907812	0.4734281681587633	1.5540914977438658	0.4734281681587633	0.4526935720371661	3.3186902089112085E-4	-7.134396705591487	1163.8169332423167
3743000	-1726.9065225917002	-1676.630341335758	-50.27618125594228	-1676.630341335758	730.1049587302507	-47.29436116930205	0.005009047084758566	1.1261166000907812	1.2468189657570397	1.1261166000907812	0.4734281681587633	1.5540914977438658	0.4734281681587633	0.4526935720371661	3.621931396566603E-4	-7.134396705591487	1286.3950412697493
3744000	-1731.5393913112923	-1679.1971025415903	-52.342288769702094	-1679.1971025415903	1044.285024677106	-49.360468683061875	0.0023595070751580905	1.1261166000907812	1.2468189657570397	1.1261166000907812	0.4734281681587633	1.5540914977438658	0.4734281681587633	0.4526935720371661	2.769198273512367E-4	-7.134396705591487	972.2149753228939
3745000	-1729.029818431112	-1679.5173926460109	-49.51242578510109	-1679.5173926460109	675.1584852415782	-46.53060569846087	0.0034149682504233236	1.1261166000907812	1.2468189657570397	1.1261166000907812	0.4734281681587633	1.5540914977438658	0.4734281681587633	0.4526935720371661	3.8122069329181316E-4	-7.134396705591487	1341.341514758422
3746000	-1726.910015063598	-1676.8003451302936	-50.10966993330425	-1676.8003451302936	688.8881335645104	-47.014658937181885	0.004678299617959635	1.1261166000907812	1.2369452958013742	1.1261166000907812	0.4734281681587633	1.5639651676995312	0.4734281681587633	0.5658844815193027	3.557926888765945E-4	-7.134396705591487	1327.6118664354894
3747000	-1728.332082197332	-1678.3298538121821	-50.002228385149934	-1678.3298538121821	735.6397055373978	-46.90721738902757	0.004316573398277104	1.1261166000907812	1.2369452958013742	1.1261166000907812	0.4734281681587633	1.5639651676995312	0.4734281681587633	0.5658844815193027	3.988676394778024E-4	-7.134396705591487	1280.8602944626023
3748000	-1739.093147567059	-1686.9884223642746	-52.10472520278457	-1686.9884223642746	812.2077008640557	-49.00971420666221	0.0017156009761796702	1.1261166000907812	1.2369452958013742	1.1261166000907812	0.4734281681587633	1.5639651676995312	0.4734281681587633	0.5658844815193027	2.726596174812971E-4	-7.134396705591487	1204.2922991359442
3749000	-1738.689963489735	-1681.183542818238	-57.50642067149683	-1681.183542818238	1692.012023051905	-54.411409675374465	0.0025852962595485575	1.268581741110415	1.2369452958013742	1.268581741110415	0.3309630271391296	1.5639651676995312	0.3309630271391296	0.5658844815193027	1.8208270872611832E-4	-7.134396705591487	324.4879769480949
3750000	-1733.7346474424241	-1680.8995327365735	-52.835114705850536	-1680.8995327365735	1103.5915911175061	-49.740103709728174	0.002563451205961737	1.268581741110415	1.2369452958013742	1.268581741110415	0.3309630271391296	1.5639651676995312	0.3309630271391296	0.5658844815193027	2.45983483416644E-4	-7.134396705591487	912.9084088824939
3751000	-1732.8153434318247	-1679.0764911142592	-53.73885231756539	-1679.0764911142592	1263.3064089852019	-50.64384132144303	0.001721566808252095	1.268581741110415	1.2369452958013742	1.268581741110415	0.3309630271391296	1.5639651676995312	0.3309630271391296	0.5658844815193027	1.9368197898798613E-4	-7.134396705591487	753.1935910147981
3752000	-1732.3937496456158	-1677.0285857793408	-55.365163866275104	-1677.0285857793408	1476.0969688665025	-52.27015287015274	0.0019386108579890426	1.268581741110415	1.2369452958013742	1.268581741110415	0.3309630271391296	1.5639651676995312	0.3309630271391296	0.5658844815193027	1.5577626039123887E-4	-7.134396705591487	540.4030311334975
3753000	-1727.164228807417	-1675.8837956344871	-51.2804331729298	-1675.8837956344871	832.7852870373043	-48.185422176807435	0.004023405688521536	1.268581741110415	1.2369452958013742	1.268581741110415	0.3309630271391296	1.5639651676995312	0.3309630271391296	0.5658844815193027	3.0281647726745415E-4	-7.134396705591487	1183.7147129626956
3754000	-1731.9970992065419	-1678.9591725543132	-53.037926652228705	-1678.9591725543132	1150.1246708357617	-49.93326825625627	0.002780400288354192	1.268581741110415	1.2369452958013742	1.268581741110415	0.3309630271391296	1.5639651676995312	0.3309630271391296	0.5755318813693819	2.6324429117344293E-4	-7.134396705591487	866.3753291642383
3755000	-1728.4610221825542	-1675.2591132131236	-53.20190896943057	-1675.2591132131236	1127.187693729735	-50.09725057345813	0.0017168679794694701	1.268581741110415	1.2369452958013742	1.268581741110415	0.3309630271391296	1.5639651676995312	0.3309630271391296	0.5755318813693819	2.5794919379829305E-4	-7.134396705591487	889.312306270265
3756000	-1727.8486880873065	-1676.7230275514287	-51.12566053587789	-1676.7230275514287	747.1704316257967	-48.021002139905455	0.004820321314608842	1.1427185366778545	1.4886717046664955	1.1427185366778545	0.3309630271391296	1.5639651676995312	0.3309630271391296	0.5755318813693819	2.957939808718121E-4	-7.134396705591487	1269.3295683742033
3757000	-1732.4449864409742	-1677.221458320185	-55.223528120789155	-1677.221458320185	1417.7181809637389	-52.11886972481672	0.002451825051496884	1.1427185366778545	1.2797588854030235	1.1427185366778545	0.3309630271391296	1.7728779869630031	0.3309630271391296	0.5755318813693819	1.8618834915882813E-4	-7.134396705591487	598.7818190362611
3758000	-1732.657194993936	-1676.3458115574308	-56.31138343650518	-1676.3458115574308	1815.4574803604403	-53.206725040532746	0.0016866969365292553	1.070921812142694	1.4233523344733445	1.070921812142694	0.3309630271391296	1.7728779869630031	0.3309630271391296	0.5755318813693819	1.449734313887944E-4	-7.134396705591487	201.0425196395597
3759000	-1734.431307207754	-1680.9967590890574	-53.434548118696526	-1680.9967590890574	1169.8028573485028	-50.32988972272409	0.0019867128375036045	1.1203335932368044	1.324528772285124	1.1203335932368044	0.3309630271391296	1.7728779869630031	0.3309630271391296	0.5755318813693819	2.044325049473584E-4	-7.134396705591487	846.6971426514972
3760000	-1726.2346790789531	-1676.60522776137	-49.629451317583005	-1676.60522776137	685.4416109272004	-46.52479292161057	0.0029479039632773598	1.1203335932368044	1.324528772285124	1.1203335932368044	0.3309630271391296	1.7728779869630031	0.3309630271391296	0.5755318813693819	3.8975108971794637E-4	-7.134396705591487	1331.0583890727996
3761000	-1731.420405602415	-1681.4476552022247	-49.97275040019022	-1681.4476552022247	677.1436244583709	-46.868092004217786	0.004734069761501915	1.1203335932368044	1.2022959004894596	1.1203335932368044	0.3309630271391296	1.8951108587586676	0.3309630271391296	0.5755318813693819	3.135917689255034E-4	-7.134396705591487	1339.356375541629
3762000	-1727.3276207738227	-1677.5611595565424	-49.76646121728025	-1677.5611595565424	726.3367687279504	-46.74448897807525	0.0038516216913772852	1.1203335932368044	1.2022959004894596	1.1203335932368044	0.3309630271391296	1.8951108587586676	0.3309630271391296	0.49284572460194287	4.4999525367209366E-4	-7.134396705591487	1290.1632312720496
3763000	-1728.313004352688	-1677.9851089906263	-50.32789536206171	-1677.9851089906263	704.5979036865899	-47.29597051288992	0.0021197786398991962	1.1203335932368044	1.2022959004894596	1.1203335932368044	0.3309630271391296	1.8951108587586676	0.3309630271391296	0.5027983345687296	4.34090214105966E-4	-7.134396705591487	1311.90209631341
3764000	-1728.1722867839774	-1675.9614818703485	-52.210804913628806	-1675.9614818703485	993.9668401840587	-49.17888006445702	0.0018893384296034658	1.0527066416464845	1.2022959004894596	1.0527066416464845	0.3985899787294495	1.8951108587586676	0.3985899787294495	0.5027983345687296	2.794120341769706E-4	-7.134396705591487	1022.5331598159413
3765000	-1731.9163025580558	-1677.488077832184	-54.42822472587184	-1677.488077832184	1016.87813563067	-51.396299876700056	0.004997690655538662	1.087742596341128	1.2022959004894596	1.087742596341128	0.3985899787294495	1.8250389493693806	0.3985899787294495	0.5027983345687296	2.4587239516031805E-4	-7.134396705591487	999.62186436933
3766000	-1727.7004204854024	-1678.0964518910698	-49.603968594332535	-1678.0964518910698	662.9483512811919	-46.57204374516075	0.002587981263684383	1.087742596341128	1.2022959004894596	1.087742596341128	0.4343388908947179	1.7535411250388437	0.4343388908947179	0.5027983345687296	3.8790196359710414E-4	-7.134396705591487	1353.551648718808
3767000	-1731.153598120139	-1679.4416468320535	-51.71195128808551	-1679.4416468320535	952.5842086317401	-48.68002643891372	0.003160121408134026	1.087742596341128	1.2022959004894596	1.087742596341128	0.4343388908947179	1.7535411250388437	0.4343388908947179	0.5027983345687296	3.0496549931983074E-4	-7.134396705591487	1063.9157913682598
3768000	-1733.8888566868184	-1680.017315667726	-53.87154101909232	-1680.017315667726	1083.7969698772145	-50.3257770535743	0.0034192573451028952	1.087742596341128	1.2022959004894596	1.087742596341128	0.4343388908947179	1.7535411250388437	0.4343388908947179	1.0166374509149647	2.3984212507886286E-4	-7.134396705591487	932.7030301227855
3769000	-1729.461659278344	-1678.1778990837545	-51.283760194589576	-1678.1778990837545	751.9746350811748	-48.0358104742659	0.0049987112103993024	1.087742596341128	1.2022959004894596	1.087742596341128	0.4343388908947179	1.7535411250388437	0.4343388908947179	0.7188232057206172	3.5848202387457254E-4	-7.134396705591487	1264.5253649188253
3770000	-1729.9617708716721	-1679.1274667827927	-50.83430408887946	-1679.1274667827927	815.6665607497875	-47.58635436855579	0.002245909704590319	1.087742596341128	1.2022959004894596	1.087742596341128	0.4343388908947179	1.7535411250388437	0.4343388908947179	0.7188232057206172	3.558963685693739E-4	-7.134396705591487	1200.8334392502125
3771000	-1732.645285783393	-1680.8609989293116	-51.78428685408154	-1680.8609989293116	893.847970295237	-48.53633713375787	0.0035601443920741166	1.087742596341128	1.3380424877329091	1.087742596341128	0.4343388908947179	1.6177945377953942	0.4343388908947179	0.7188232057206172	3.03971565665337E-4	-7.134396705591487	1122.652029704763
3772000	-1736.954973712036	-1681.610444103024	-55.34452960901202	-1681.610444103024	1473.7724042312975	-52.17519171993327	0.001951520421390344	1.087742596341128	1.3380424877329091	1.087742596341128	0.4343388908947179	1.6177945377953942	0.4343388908947179	0.6402113744757001	1.2853480897976092E-4	-7.134396705591487	542.7275957687025
3773000	-1732.5295318194137	-1680.203278418668	-52.326253400745635	-1680.203278418668	842.9709528829834	-49.15691551166688	0.004292101276697805	1.087742596341128	1.3380424877329091	1.087742596341128	0.4343388908947179	1.6177945377953942	0.4343388908947179	0.6402113744757001	2.626542832433286E-4	-7.134396705591487	1173.5290471170165
3774000	-1729.3143882289883	-1676.0517567367367	-53.262631492251664	-1676.0517567367367	1029.6144566929127	-50.15257336764926	0.0037122066990807148	1.087742596341128	1.3380424877329091	1.087742596341128	0.4343388908947179	1.6177945377953942	0.4343388908947179	0.5809316099993481	2.642704690154368E-4	-7.134396705591487	986.8855433070873
3775000	-1730.0606054297634	-1678.522322816056	-51.53828261370747	-1678.522322816056	718.5178927477843	-48.42822448910507	0.0015630046128849622	1.087742596341128	1.3380424877329091	1.087742596341128	0.4343388908947179	1.6177945377953942	0.4343388908947179	0.5809316099993481	3.4692132905799253E-4	-7.134396705591487	1297.9821072522157
3776000	-1730.5574080948284	-1679.1920690618172	-51.36533903301127	-1679.1920690618172	970.1958928878137	-48.47538897096563	0.0033338906418139062	1.087742596341128	1.3380424877329091	1.087742596341128	0.4343388908947179	1.6177945377953942	0.4343388908947179	0.3608235474425785	3.3182691404285694E-4	-7.134396705591487	1046.3041071121863
3777000	-1733.65012272275	-1680.8341701852726	-52.81595253747738	-1680.8341701852726	924.1696290939086	-49.926002475431744	0.0013396515843254221	1.087742596341128	1.3380424877329091	1.087742596341128	0.4343388908947179	1.6177945377953942	0.4343388908947179	0.3608235474425785	2.57154742178865E-4	-7.134396705591487	1092.3303709060915
3778000	-1731.5810681948433	-1679.937585431388	-51.643482763455204	-1679.937585431388	1005.9505198291662	-48.75353270140957	0.002581571636828671	1.087742596341128	1.3380424877329091	1.087742596341128	0.4343388908947179	1.6177945377953942	0.4343388908947179	0.3608235474425785	2.7146777843329336E-4	-7.134396705591487	1010.5494801708338
3779000	-1729.0649870839766	-1680.0185059321432	-49.04648115183346	-1680.0185059321432	640.1179735611252	-45.99863301849434	0.003742447042908721	1.087742596341128	1.3380424877329091	1.087742596341128	0.4343388908947179	1.6177945377953942	0.4343388908947179	0.5187216187360643	3.6860214792485796E-4	-7.134396705591487	1376.3820264388748
3780000	-1731.0813505749961	-1679.0468224130677	-52.034528161928435	-1679.0468224130677	1056.9051180775436	-48.98668002858931	0.003092578926285046	1.087742596341128	1.3380424877329091	1.087742596341128	0.4343388908947179	1.6177945377953942	0.4343388908947179	0.5187216187360643	2.803305718300869E-4	-7.134396705591487	959.5948819224564
3781000	-1729.2872861104538	-1678.7443985613186	-50.54288754913524	-1678.7443985613186	730.2377724846688	-47.495039415796114	0.002221800478344389	1.087742596341128	1.7032193943374896	1.087742596341128	0.25175043759242766	1.6177945377953942	0.25175043759242766	0.5187216187360643	3.62764503083644E-4	-7.134396705591487	1286.2622275153312
3782000	-1733.0366215756214	-1679.9223247940906	-53.11429678153076	-1679.9223247940906	1110.845646005025	-50.06644864819164	0.0028158003943907664	1.087742596341128	1.7032193943374896	1.087742596341128	0.2834620952696845	1.5543712224408803	0.2834620952696845	0.5187216187360643	2.8155624471935906E-4	-7.134396705591487	905.654353994975
3783000	-1726.4664399477037	-1676.3586968348836	-50.107743112820046	-1676.3586968348836	718.2324987049313	-47.05989497948092	0.003809699827124638	1.2241061288164343	1.4304923293868768	1.2241061288164343	0.2834620952696845	1.5543712224408803	0.2834620952696845	0.5187216187360643	3.7570632283418236E-4	-7.134396705591487	1298.2675012950685
3784000	-1726.3682923193107	-1675.3795319490364	-50.98876037027433	-1675.3795319490364	841.8152293887952	-47.940912236935205	0.004187962607526146	1.2241061288164343	1.4304923293868768	1.2241061288164343	0.2834620952696845	1.5543712224408803	0.2834620952696845	0.5187216187360643	3.631569292286849E-4	-7.134396705591487	1174.6847706112048
3785000	-1728.372692738613	-1676.2772443707695	-52.095448367843616	-1676.2772443707695	1008.1949491064427	-49.141935472115144	0.002177374852453257	1.2241061288164343	1.4304923293868768	1.2241061288164343	0.2834620952696845	1.5543712224408803	0.2834620952696845	0.4243863811254187	2.821448439973049E-4	-7.134396705591487	1008.3050508935573
3786000	-1734.7549773579512	-1680.3715671812013	-54.38341017674987	-1680.3715671812013	1442.1479472498318	-51.410696580926725	0.0020562468669842737	1.2241061288164343	1.4304923293868768	1.2241061288164343	0.2834620952696845	1.5543712224408803	0.2834620952696845	0.44358708122009016	1.8626743710489858E-4	-7.134396705591487	574.3520527501682
3787000	-1733.2160063814158	-1678.5564537375517	-54.65955264386417	-1678.5564537375517	1378.8169673067619	-51.68683904804102	0.0028237699800232755	1.2241061288164343	1.4304923293868768	1.2241061288164343	0.2834620952696845	1.5543712224408803	0.2834620952696845	0.44358708122009016	2.2214302629735362E-4	-7.134396705591487	637.6830326932381
3788000	-1731.9825430619283	-1681.0277961197123	-50.95474694221586	-1681.0277961197123	764.1381904531602	-47.98203334639272	0.004967565843036318	1.2241061288164343	1.4304923293868768	1.2241061288164343	0.2834620952696845	1.5543712224408803	0.2834620952696845	0.44358708122009016	2.925857035216863E-4	-7.134396705591487	1252.3618095468398
3789000	-1738.0769466472582	-1682.5436828251534	-55.5332638221049	-1682.5436828251534	1554.8464637583534	-52.560550226281755	0.0013325973278307606	1.2241061288164343	1.4304923293868768	1.2241061288164343	0.2834620952696845	1.5543712224408803	0.2834620952696845	0.44358708122009016	1.6769600279798664E-4	-7.134396705591487	461.65353624164663
3790000	-1732.550265409927	-1676.0976800073063	-56.452585402620905	-1676.0976800073063	1789.5824136816036	-53.49425739864957	0.0014981357143795562	1.2241061288164343	1.4304923293868768	1.2241061288164343	0.2834620952696845	1.5543712224408803	0.2834620952696845	0.42920148936827435	1.5245703776300596E-4	-7.134396705591487	226.9175863183964
3791000	-1733.6191952179477	-1678.0478755624351	-55.57131965551244	-1678.0478755624351	1580.9652701233106	-52.61299165154111	0.0015208573443060733	1.2241061288164343	1.4304923293868768	1.2241061288164343	0.2834620952696845	1.5543712224408803	0.2834620952696845	0.42920148936827435	1.6429448266966657E-4	-7.134396705591487	435.5347298766894
3792000	-1733.282219933199	-1677.766329354973	-55.51589057822594	-1677.766329354973	1455.4581756894004	-52.55756257425461	9.390997334191368E-4	1.3844287297198992	1.4304923293868768	1.3844287297198992	0.12313949436621965	1.5543712224408803	0.12313949436621965	0.42920148936827435	2.208298712626122E-4	-7.134396705591487	561.0418243105996
3793000	-1731.2730202357889	-1678.8839089034432	-52.38911133234576	-1678.8839089034432	1016.4081001249275	-49.43078332837443	0.003115891724337099	1.3844287297198992	1.2376382200905003	1.3844287297198992	0.2195665490144079	1.5543712224408803	0.2195665490144079	0.42920148936827435	3.1376293292715435E-4	-7.134396705591487	1000.0918998750725
3794000	-1732.7442557817856	-1677.135409592749	-55.60884618903662	-1677.135409592749	1786.051951333275	-52.65051818506529	0.0014262955483854132	1.0870138891568601	1.1847787878030112	1.0870138891568601	0.5169813895774469	1.6072306547283695	0.5169813895774469	0.42920148936827435	1.6392975847424077E-4	-7.134396705591487	230.44804866672507
3795000	-1741.2695966200736	-1686.8300771385893	-54.43951948148435	-1686.8300771385893	1472.8522569469205	-51.48119147751302	0.0014281828019230651	1.0870138891568601	1.7739972323057258	1.0870138891568601	0.2223721673260896	1.6072306547283695	0.2223721673260896	0.42920148936827435	2.6624453718143226E-4	-7.134396705591487	543.6477430530795
3796000	-1734.5330088215105	-1681.5594615766302	-52.97354724488033	-1681.5594615766302	1072.2820806019408	-50.015219240909	0.0017017490924356167	1.0870138891568601	1.7739972323057258	1.0870138891568601	0.2223721673260896	1.6072306547283695	0.2223721673260896	0.42920148936827435	2.8489611878597057E-4	-7.134396705591487	944.2179193980592
3797000	-1729.329702762858	-1679.6963861797415	-49.633316583116454	-1679.6963861797415	694.139946601163	-46.67498857914512	0.0024780411949694163	1.0870138891568601	1.7739972323057258	1.0870138891568601	0.2223721673260896	1.6072306547283695	0.2223721673260896	0.42920148936827435	3.8648186293276294E-4	-7.134396705591487	1322.360053398837
3798000	-1727.1874078927503	-1677.9465912936525	-49.240816599097826	-1677.9465912936525	693.1033818857998	-46.282488595126495	0.003536395493635022	1.306995096511732	1.334034817595982	1.306995096511732	0.2223721673260896	1.6072306547283695	0.2223721673260896	0.42920148936827435	4.094168769343585E-4	-7.134396705591487	1323.3966181142002
3799000	-1733.2088246285593	-1678.6545185480265	-54.55430608053279	-1678.6545185480265	760.458286262464	-51.59597807656146	8.182530918128304E-4	1.306995096511732	1.334034817595982	1.306995096511732	0.2223721673260896	1.6072306547283695	0.2223721673260896	0.42920148936827435	3.6675431282051716E-4	-7.134396705591487	1256.0417137375362
3800000	-1729.141562307086	-1676.178908557862	-52.96265374922381	-1676.178908557862	1090.8071709745846	-50.00432574525248	0.0015847679519583005	1.306995096511732	1.334034817595982	1.306995096511732	0.2223721673260896	1.6072306547283695	0.2223721673260896	0.42920148936827435	2.7584783234197796E-4	-7.134396705591487	925.6928290254154
3801000	-1725.5928229339181	-1676.3449523014824	-49.24787063243573	-1676.3449523014824	701.3360540773341	-46.289542628464396	0.003425281312716354	1.306995096511732	1.334034817595982	1.306995096511732	0.2223721673260896	1.6072306547283695	0.2223721673260896	0.42920148936827435	4.4576250298211987E-4	-7.134396705591487	1315.1639459226658
3802000	-1728.262704300085	-1678.7307681486586	-49.53193615142642	-1678.7307681486586	683.2373886808869	-46.57360814745509	0.0025927520070555877	1.4455664800859822	1.0966044010026266	1.4455664800859822	0.2223721673260896	1.567518304173225	0.2223721673260896	0.42920148936827435	5.217266326983006E-4	-7.134396705591487	1333.2626113191131
3803000	-1733.9614055437582	-1681.325406123828	-52.635999419930236	-1681.325406123828	1103.2739686096954	-49.80515711310533	0.0015319838143486636	1.4455664800859822	1.0966044010026266	1.4455664800859822	0.2223721673260896	1.567518304173225	0.2223721673260896	0.3017157922218498	4.4318408761539503E-4	-7.134396705591487	913.2260313903046
3804000	-1728.1743633185154	-1678.7196569249322	-49.45470639358308	-1678.7196569249322	688.3204282533753	-46.53818682680497	0.005248603217167163	1.4455664800859822	1.0966044010026266	1.4455664800859822	0.2223721673260896	1.567518304173225	0.2223721673260896	0.38739305217505304	4.7144087383772E-4	-7.134396705591487	1328.1795717466248
3805000	-1735.0496048611913	-1681.897192083098	-53.152412778093414	-1681.897192083098	963.9381097833499	-50.126847503570815	0.004137662247499746	1.3845987880623054	1.0966044010026266	1.3845987880623054	0.2223721673260896	1.6894536882205786	0.2223721673260896	0.4964387599195386	3.070572249915465E-4	-7.134396705591487	1052.5618902166502
3806000	-1733.5629178027866	-1683.8832119260092	-49.679705876777376	-1683.8832119260092	720.4742367641221	-46.65414060225478	0.003668370355745732	1.3845987880623054	1.0966044010026266	1.3845987880623054	0.2223721673260896	1.6894536882205786	0.2223721673260896	0.4964387599195386	3.761729446731656E-4	-7.134396705591487	1296.025763235878
3807000	-1731.81669924758	-1679.6293819023808	-52.18731734519907	-1679.6293819023808	1037.535793317003	-49.16175207067647	0.0019574866289197444	1.3845987880623054	1.0966044010026266	1.3845987880623054	0.2223721673260896	1.6894536882205786	0.2223721673260896	0.4964387599195386	3.410221810357887E-4	-7.134396705591487	978.964206682997
3808000	-1730.9050398588345	-1680.1631466451643	-50.741893213670224	-1680.1631466451643	756.9173808370763	-47.716327939147625	0.005011783843591617	1.2611521052133026	1.0966044010026266	1.2611521052133026	0.2223721673260896	1.9363470539185843	0.2223721673260896	0.4964387599195386	4.0155637296995284E-4	-7.134396705591487	1259.5826191629237
3809000	-1732.493950423185	-1681.200841230513	-51.29310919267182	-1681.200841230513	884.9743243406332	-48.26754391814922	0.0029021029625438915	1.2193271746826106	1.1802542620640102	1.2193271746826106	0.2223721673260896	1.9363470539185843	0.2223721673260896	0.4964387599195386	3.1207451797172846E-4	-7.134396705591487	1131.5256756593667
3810000	-1730.5764359900106	-1679.8565494195636	-50.719886570446945	-1679.8565494195636	802.7638460846508	-47.69432129592435	0.002861438669367359	1.2193271746826106	1.1802542620640102	1.2193271746826106	0.2223721673260896	1.9363470539185843	0.2223721673260896	0.4964387599195386	3.294027386693235E-4	-7.134396705591487	1213.7361539153492
3811000	-1733.4823234124035	-1680.8690242470705	-52.61329916533307	-1680.8690242470705	1000.6125658961154	-49.58773389081047	0.0031826009953326347	1.2193271746826106	1.0800736478665531	1.2193271746826106	0.2223721673260896	2.0365276681160416	0.2223721673260896	0.4964387599195386	2.854761125536839E-4	-7.134396705591487	1015.8874341038846
3812000	-1735.170336786232	-1683.095145658195	-52.07519112803703	-1683.095145658195	863.7827326733709	-49.04962585351443	0.003895304242845755	1.3745940181087826	1.0800736478665531	1.3745940181087826	0.2223721673260896	1.7259939812636977	0.2223721673260896	0.4964387599195386	3.658003715044188E-4	-7.134396705591487	1152.717267326629
3813000	-1731.2796351572765	-1679.9311611588178	-51.34847399845884	-1679.9311611588178	897.7239438685568	-48.23948656161368	0.0029044148010573816	1.3563117965935105	1.0800736478665531	1.3563117965935105	0.2406543888413616	1.7259939812636977	0.2406543888413616	0.5798609222421052	2.7783747587950607E-4	-7.134396705591487	1118.776056131443
3814000	-1732.2957746856266	-1680.838740976938	-51.45703370868868	-1680.838740976938	911.1774414452219	-48.348046271843515	0.0036573541454337304	1.3563117965935105	1.0800736478665531	1.3563117965935105	0.2406543888413616	1.7259939812636977	0.2406543888413616	0.5798609222421052	2.9408906357251144E-4	-7.134396705591487	1105.322558554778
3815000	-1730.8933373377133	-1679.5906461113786	-51.30269122633476	-1679.5906461113786	875.7488616215305	-48.1937037894896	0.0027273844345152573	1.3563117965935105	1.0800736478665531	1.3563117965935105	0.2406543888413616	1.7259939812636977	0.2406543888413616	0.5798609222421052	3.103575203770552E-4	-7.134396705591487	1140.7511383784695
3816000	-1730.2711336723444	-1680.3475715649658	-49.92356210737844	-1680.3475715649658	766.5051014533709	-47.021298620419515	0.003452538660379797	1.351223122713038	1.5558414052090326	1.351223122713038	0.24574306272183408	1.2502262239212183	0.24574306272183408	0.3731369723558656	4.128636462220347E-4	-7.134396705591487	1249.994898546629
3817000	-1734.0064926425525	-1680.1197975553691	-53.88669508718344	-1680.1197975553691	1295.2192069445323	-50.98443160022452	0.002066057470775903	1.351223122713038	1.5558414052090326	1.351223122713038	0.24574306272183408	1.2502262239212183	0.24574306272183408	0.3731369723558656	1.9279498279314066E-4	-7.134396705591487	721.2807930554677
3818000	-1738.4013876655833	-1685.3782932489216	-53.023094416661785	-1685.3782932489216	1064.505873136242	-50.12083092970286	0.0032834314273405265	1.351223122713038	1.5558414052090326	1.351223122713038	0.24574306272183408	1.2502262239212183	0.24574306272183408	0.3731369723558656	2.600089169555626E-4	-7.134396705591487	951.9941268637581
3819000	-1732.6243029444427	-1678.9441035511943	-53.68019939324825	-1678.9441035511943	1248.1250148844795	-50.75830576037988	0.0018751869810252708	1.3686851053291011	1.5209174399769063	1.3686851053291011	0.24574306272183408	1.2502262239212183	0.24574306272183408	0.3927671182653114	2.2781909940315897E-4	-7.134396705591487	768.3749851155205
3820000	-1738.9330273088913	-1681.6715231951146	-57.26150411377675	-1681.6715231951146	1533.304804841984	-54.339610480908384	0.0032282670546814767	1.3686851053291011	1.5209174399769063	1.3686851053291011	0.24574306272183408	1.2502262239212183	0.24574306272183408	0.3927671182653114	1.8125362515873935E-4	-7.134396705591487	483.1951951580161
3821000	-1730.1615187477707	-1680.46905459046	-49.692464157310695	-1680.46905459046	712.0571546499345	-46.77057052444233	0.005128171737976932	1.3686851053291011	1.5209174399769063	1.3686851053291011	0.24574306272183408	1.2502262239212183	0.24574306272183408	0.3927671182653114	4.557003594294082E-4	-7.134396705591487	1304.4428453500655
3822000	-1732.665241448093	-1681.9915747358873	-50.67366671220561	-1681.9915747358873	764.8380679921507	-47.75177307933724	0.003727391100669826	1.3686851053291011	1.5209174399769063	1.3686851053291011	0.24574306272183408	1.2502262239212183	0.24574306272183408	0.3927671182653114	3.546119217551409E-4	-7.134396705591487	1251.6619320078494
3823000	-1731.175009145113	-1682.190402413317	-48.98460673179606	-1682.190402413317	639.8555742939731	-46.121149938753504	0.00437563232265939	1.3686851053291011	1.5209174399769063	1.3686851053291011	0.24574306272183408	1.2502262239212183	0.24574306272183408	0.33433027843949914	5.232739028587385E-4	-7.134396705591487	1376.644425706027
3824000	-1736.0184718589917	-1681.2364919797412	-54.7819798792504	-1681.2364919797412	906.8388584163512	-51.91852308620784	0.006713331048559037	1.3686851053291011	1.5209174399769063	1.3686851053291011	0.24574306272183408	1.2502262239212183	0.24574306272183408	0.33433027843949914	3.9727204040183395E-4	-7.134396705591487	1109.6611415836487
3825000	-1728.7745610153404	-1678.7390591879207	-50.03550182741976	-1678.7390591879207	740.6393225126027	-46.94139934092878	0.0041422669089889765	1.3686851053291011	1.5209174399769063	1.3686851053291011	0.24574306272183408	1.2502262239212183	0.24574306272183408	0.5649759718879167	3.8431118944665034E-4	-7.134396705591487	1275.8606774873974
3826000	-1729.4791252675718	-1678.7391552441802	-50.73997002339163	-1678.7391552441802	746.0775757645804	-47.64586753690065	0.004659509794114398	1.3686851053291011	1.5209174399769063	1.3686851053291011	0.24574306272183408	1.2502262239212183	0.24574306272183408	0.5649759718879167	3.135998343916392E-4	-7.134396705591487	1270.4224242354196
3827000	-1740.0212716487217	-1683.8145910908756	-56.20668055784619	-1683.8145910908756	1862.3843716295203	-53.112578071355216	0.001237688946817907	1.3686851053291011	1.5209174399769063	1.3686851053291011	0.24574306272183408	1.2502262239212183	0.24574306272183408	0.5649759718879167	1.3866347584106718E-4	-7.134396705591487	154.11562837047973
3828000	-1736.1263142769894	-1680.3835873274888	-55.74272694950051	-1680.3835873274888	1659.8426794014015	-52.64862446300953	0.001838891022821967	1.3686851053291011	1.5209174399769063	1.3686851053291011	0.24574306272183408	1.2502262239212183	0.24574306272183408	0.5649759718879167	1.5567844651628632E-4	-7.134396705591487	356.6573205985985
3829000	-1728.7442531502786	-1677.9402952648384	-50.80395788544022	-1677.9402952648384	751.5533508648516	-47.86118830252782	0.004956665146656917	1.3686851053291011	1.5209174399769063	1.3686851053291011	0.24574306272183408	1.2502262239212183	0.24574306272183408	0.4136430683093436	3.515277428744413E-4	-7.134396705591487	1264.9466491351484
3830000	-1731.739141419468	-1681.1977035106172	-50.54143790885097	-1681.1977035106172	874.1543005456984	-47.72001861789236	0.0033603046279217052	1.2864998380687294	1.5209174399769063	1.2864998380687294	0.24574306272183408	1.414596758441962	0.24574306272183408	0.2922927763555618	4.4378614354051644E-4	-7.134396705591487	1142.3456994543017
3831000	-1730.8206699050386	-1679.4891115647365	-51.331558340302145	-1679.4891115647365	782.4743653341404	-48.18776617413653	0.004194564809857944	1.2864998380687294	1.5209174399769063	1.2864998380687294	0.24574306272183408	1.414596758441962	0.24574306272183408	0.6146656515625608	3.298114955871005E-4	-7.134396705591487	1234.0256346658596
3832000	-1735.5574375837869	-1683.06623494163	-52.49120264215689	-1683.06623494163	1076.2402194573292	-49.347410475991275	0.0019008305315313307	1.2864998380687294	1.5209174399769063	1.2864998380687294	0.24574306272183408	1.414596758441962	0.24574306272183408	0.6146656515625608	2.4254567782712184E-4	-7.134396705591487	940.2597805426708
3833000	-1730.4570923676652	-1680.4247621494424	-50.03233021822288	-1680.4247621494424	707.8239647072085	-47.03384735231397	0.005029576733185238	1.2864998380687294	1.5209174399769063	1.2864998380687294	0.24574306272183408	1.414596758441962	0.24574306272183408	0.4693563513058581	3.9490637155098604E-4	-7.134396705591487	1308.6760352927915
3834000	-1731.089360817433	-1680.8078866367518	-50.28147418068134	-1680.8078866367518	774.6366066744363	-47.28299131477243	0.004089558332336954	1.2864998380687294	1.5209174399769063	1.2864998380687294	0.24574306272183408	1.414596758441962	0.24574306272183408	0.4693563513058581	4.0065526414625427E-4	-7.134396705591487	1241.8633933255637
3835000	-1736.0097965773637	-1681.6173297960772	-54.39246678128642	-1681.6173297960772	1349.9528151330742	-51.39398391537751	0.0017888027647477737	1.2864998380687294	1.5209174399769063	1.2864998380687294	0.24574306272183408	1.414596758441962	0.24574306272183408	0.4693563513058581	2.130120051050907E-4	-7.134396705591487	666.5471848669258
3836000	-1727.9793667141507	-1677.8969599756342	-50.08240673851655	-1677.8969599756342	757.5872227091895	-47.08392387260764	0.003614037448108232	1.2864998380687294	1.5209174399769063	1.2864998380687294	0.24574306272183408	1.414596758441962	0.24574306272183408	0.4693563513058581	3.72350482956522E-4	-7.134396705591487	1258.9127772908105
3837000	-1727.5158072608135	-1677.3824937616316	-50.133313499181895	-1677.3824937616316	744.4853289799046	-47.13483063327298	0.003811121842656358	1.2864998380687294	1.5209174399769063	1.2864998380687294	0.24574306272183408	1.414596758441962	0.24574306272183408	0.4693563513058581	3.5384553578888145E-4	-7.134396705591487	1272.0146710200954
3838000	-1730.4164738625814	-1680.798904760243	-49.61756910233838	-1680.798904760243	709.8255844425129	-46.61908623642947	0.0036845456474217256	1.2864998380687294	1.5209174399769063	1.2864998380687294	0.24574306272183408	1.414596758441962	0.24574306272183408	0.4693563513058581	4.572701399068063E-4	-7.134396705591487	1306.674415557487
3839000	-1727.0271550195018	-1677.2565877298957	-49.77056728960621	-1677.2565877298957	664.468247483462	-46.7720844236973	0.005245377148537194	1.2864998380687294	1.309348509596758	1.2864998380687294	0.3515275279119082	1.414596758441962	0.3515275279119082	0.4693563513058581	4.027734781445561E-4	-7.134396705591487	1352.0317525165378
3840000	-1733.3267479254105	-1679.9745926470157	-53.35215527839468	-1679.9745926470157	1129.2121451260011	-50.33650553909223	0.002576460021981896	1.2864998380687294	1.309348509596758	1.2864998380687294	0.3515275279119082	1.414596758441962	0.3515275279119082	0.48652322469939774	2.1616094360196197E-4	-7.134396705591487	887.2878548739989
3841000	-1729.3466290034469	-1677.0569961022977	-52.2896329011492	-1677.0569961022977	953.8167468833096	-49.27398316184674	0.0015913649836662453	0.9773024791889509	1.309348509596758	0.9773024791889509	0.3515275279119082	2.032991476201519	0.3515275279119082	0.48652322469939774	3.094998560739327E-4	-7.134396705591487	1062.6832531166904
3842000	-1738.0599121782939	-1685.400755443606	-52.659156734687905	-1685.400755443606	1091.3893208001252	-49.78300805373252	0.003213391768164856	0.8352473666364443	1.309348509596758	0.8352473666364443	0.4935826404644148	2.032991476201519	0.4935826404644148	0.3470221663523282	3.395727358815395E-4	-7.134396705591487	925.1106791998748
3843000	-1734.9695975495654	-1680.5121535119688	-54.45744403759656	-1680.5121535119688	1363.3310923033046	-51.26714984077155	0.0019900128011809525	0.8352473666364443	1.309348509596758	0.8352473666364443	0.4935826404644148	2.032991476201519	0.4935826404644148	0.6611676822219484	2.0430690619870252E-4	-7.134396705591487	653.1689076966954
3844000	-1735.9827863422101	-1685.5523323575057	-50.43045398470439	-1685.5523323575057	762.4645447496886	-47.240159787879385	0.003917101105823798	0.8352473666364443	1.309348509596758	0.8352473666364443	0.4935826404644148	2.032991476201519	0.4935826404644148	0.6611676822219484	2.877837962951965E-4	-7.134396705591487	1254.0354552503113
3845000	-1737.375365099307	-1685.2422423168905	-52.1331227824165	-1685.2422423168905	996.5343253011993	-48.94282858559149	0.002614750158922058	0.8352473666364443	1.309348509596758	0.8352473666364443	0.4935826404644148	2.032991476201519	0.4935826404644148	0.6611676822219484	3.0705705286286124E-4	-7.134396705591487	1019.9656746988007
3846000	-1729.4823589509863	-1678.9770587195142	-50.505300231472184	-1678.9770587195142	786.7564980610618	-47.40649294850386	0.003393118299782445	1.2919762323861024	1.309348509596758	1.2919762323861024	0.3262528308076336	1.4541933640157652	0.3262528308076336	0.5696807683652676	3.035753844821812E-4	-7.134396705591487	1229.7435019389382
3847000	-1734.8090176486517	-1678.8062838253068	-56.00273382334481	-1678.8062838253068	1731.2577619073106	-52.90392654037649	0.0012094600539690197	1.2919762323861024	1.309348509596758	1.2919762323861024	0.3262528308076336	1.4541933640157652	0.3262528308076336	0.5696807683652676	1.7375091735293585E-4	-7.134396705591487	285.2422380926894
3848000	-1739.849289540171	-1683.7659264934132	-56.08336304675779	-1683.7659264934132	1461.235798629623	-52.984555763789466	0.0026021111995817017	1.2919762323861024	1.309348509596758	1.2919762323861024	0.3262528308076336	1.4541933640157652	0.3262528308076336	0.5696807683652676	1.61869006416365E-4	-7.134396705591487	555.2642013703769
3849000	-1738.2559521249268	-1687.3471854093386	-50.90876671558812	-1687.3471854093386	810.4096575701501	-47.8099594326198	0.0025670062481228497	1.2919762323861024	1.0652600706074937	1.2919762323861024	0.3262528308076336	1.6982818030050295	0.3262528308076336	0.5696807683652676	2.8752507631862347E-4	-7.134396705591487	1206.09034242985
3850000	-1734.1567545037267	-1682.6697074035521	-51.48704710017466	-1682.6697074035521	887.5025644424569	-48.3426064018642	0.0024240619239772683	1.2919762323861024	1.0652600706074937	1.2919762323861024	0.3262528308076336	1.6982818030050295	0.3262528308076336	0.6153141837073974	3.2061379674008144E-4	-7.134396705591487	1128.9974355575432
3851000	-1737.8876164307565	-1684.008633110163	-53.8789833205935	-1684.008633110163	1047.7079077376022	-50.734542622283044	0.003938745498377566	1.2919762323861024	1.0652600706074937	1.2919762323861024	0.3262528308076336	1.6982818030050295	0.3262528308076336	0.6153141837073974	2.2074755365162827E-4	-7.134396705591487	968.7920922623978
3852000	-1727.2072751242729	-1677.915120023966	-49.292155100306914	-1677.915120023966	680.3671659962251	-46.4097793286929	0.005216709099737648	1.2919762323861024	1.0652600706074937	1.2919762323861024	0.3262528308076336	1.6982818030050295	0.3262528308076336	0.3532492570109572	4.993313293133301E-4	-7.134396705591487	1336.1328340037749
3853000	-1737.7160979554826	-1681.7347345063151	-55.98136344916751	-1681.7347345063151	1476.0273819882764	-53.098987677553495	0.002951720068654539	1.2919762323861024	1.0652600706074937	1.2919762323861024	0.3262528308076336	1.6982818030050295	0.3262528308076336	0.3532492570109572	2.057672057900967E-4	-7.134396705591487	540.4726180117236
3854000	-1731.9064993222003	-1677.99685228499	-53.909647037210405	-1677.99685228499	859.7914307679316	-51.03228595740858	0.007096036654401583	1.2919762323861024	1.0652600706074937	1.2919762323861024	0.3262528308076336	1.6982818030050295	0.3262528308076336	0.34823456519876594	3.767497657890427E-4	-7.134396705591487	1156.7085692320684
3855000	-1729.2030452742129	-1679.438474945228	-49.764570328984846	-1679.438474945228	656.1882840313115	-46.79316286009918	0.002485453064966337	1.2919762323861024	1.0652600706074937	1.2919762323861024	0.3262528308076336	1.6982818030050295	0.3262528308076336	0.44228095428260933	4.266654425307219E-4	-7.134396705591487	1360.3117159686885
3856000	-1727.723488912634	-1678.3769089871396	-49.346579925494325	-1678.3769089871396	659.4704784581116	-46.37517245660866	0.0026213081327144273	1.2919762323861024	1.0652600706074937	1.2919762323861024	0.3262528308076336	1.6982818030050295	0.3262528308076336	0.44228095428260933	4.399602431776122E-4	-7.134396705591487	1357.0295215418882
3857000	-1728.328196979964	-1678.3526943289773	-49.9755026509868	-1678.3526943289773	716.2169667057768	-47.00409518210113	0.004501093634502792	1.2919762323861024	1.0652600706074937	1.2919762323861024	0.3262528308076336	1.6982818030050295	0.3262528308076336	0.44228095428260933	4.3242878947741237E-4	-7.134396705591487	1300.283033294223
3858000	-1731.9262414428551	-1682.460915754618	-49.46532568823698	-1682.460915754618	698.6330559365415	-46.493918219351315	0.004066053302461609	0.974899760772596	1.0652600706074937	0.974899760772596	0.3262528308076336	2.3324347462320425	0.3262528308076336	0.44228095428260933	4.568983114000044E-4	-7.134396705591487	1317.8669440634585
3859000	-1730.2989811628647	-1680.2784310700956	-50.020550092769035	-1680.2784310700956	774.5870987372833	-47.07069580817256	0.0031260559740153224	0.974899760772596	1.0652600706074937	0.974899760772596	0.3262528308076336	2.3324347462320425	0.3262528308076336	0.42072776999341915	4.1815122013206916E-4	-7.134396705591487	1241.9129012627168
3860000	-1729.8529900844005	-1678.1111936889881	-51.74179639541246	-1678.1111936889881	850.5616498133567	-48.79194211081598	0.0016426593937829638	0.974899760772596	1.0652600706074937	0.974899760772596	0.3262528308076336	2.3324347462320425	0.3262528308076336	0.42072776999341915	3.5630455036249554E-4	-7.134396705591487	1165.9383501866432
3861000	-1735.2370104303868	-1685.7651126445455	-49.471897785841286	-1685.7651126445455	666.9727854312564	-46.52204350124481	0.0032658783878471665	0.7701275807107407	1.0652600706074937	0.7701275807107407	0.3262528308076336	2.7419791063557533	0.3262528308076336	0.42072776999341915	4.683521093757674E-4	-7.134396705591487	1349.5272145687436
3862000	-1733.8820885696355	-1683.3270407307696	-50.555047838865995	-1683.3270407307696	716.4322496330874	-47.60519355426952	0.004913485788604878	0.7701275807107407	1.0652600706074937	0.7701275807107407	0.3262528308076336	2.7419791063557533	0.3262528308076336	0.42072776999341915	3.9507193844796505E-4	-7.134396705591487	1300.0677503669126
3863000	-1735.39406433077	-1680.9782783793903	-54.415785951379824	-1680.9782783793903	1459.1803220112529	-51.46593166678335	0.0014267529633221804	0.7701275807107407	1.0652600706074937	0.7701275807107407	0.3262528308076336	2.7419791063557533	0.3262528308076336	0.42072776999341915	2.43213530659867E-4	-7.134396705591487	557.3196779887471
3864000	-1731.3720820524316	-1680.8559686413062	-50.51611341112534	-1680.8559686413062	746.5792669769218	-47.56625912652886	0.004463898839227841	1.0392466047166744	1.0652600706074937	1.0392466047166744	0.4326192119614727	1.9910082960362074	0.4326192119614727	0.42072776999341915	3.437378219974107E-4	-7.134396705591487	1269.9207330230784
3865000	-1728.152735574622	-1676.4583506402632	-51.69438493435873	-1676.4583506402632	960.7318529510164	-48.744530649762254	0.003253530666057093	0.9450500594574898	1.253653161125863	0.9450500594574898	0.4771176045353279	1.902011510888497	0.4771176045353279	0.42072776999341915	2.9430245285654884E-4	-7.134396705591487	1055.7681470489836
3866000	-1736.2391407707958	-1683.0449538105556	-53.19418696024014	-1683.0449538105556	1065.8143527287382	-50.24433267564366	0.002252438825522782	0.9450500594574898	1.253653161125863	0.9450500594574898	0.4771176045353279	1.902011510888497	0.4771176045353279	0.42072776999341915	2.1134081098941277E-4	-7.134396705591487	950.6856472712618
3867000	-1730.193383866165	-1676.5780834067755	-53.615300459389566	-1676.5780834067755	1243.6475310917415	-50.66544617479309	0.0020152413524587853	0.9450500594574898	1.253653161125863	0.9450500594574898	0.4771176045353279	1.902011510888497	0.4771176045353279	0.42072776999341915	2.1729036092213062E-4	-7.134396705591487	772.8524689082585
3868000	-1743.7776812109494	-1691.4761451170511	-52.301536093898164	-1691.4761451170511	907.5772266954594	-49.35168180930169	0.0015862892853620817	0.9450500594574898	1.253653161125863	0.9450500594574898	0.4771176045353279	1.902011510888497	0.4771176045353279	0.42072776999341915	3.86154731411053E-4	-7.134396705591487	1108.9227733045404
3869000	-1737.4968955014676	-1681.0492791977408	-56.44761630372674	-1681.0492791977408	1667.8169658841	-53.49776201913026	0.0024055672761963756	0.9450500594574898	1.253653161125863	0.9450500594574898	0.4771176045353279	1.902011510888497	0.4771176045353279	0.42072776999341915	1.6296338314929413E-4	-7.134396705591487	348.6830341159
3870000	-1733.4061840470451	-1678.338761171208	-55.0674228758371	-1678.338761171208	1581.687239203628	-52.09583017660593	0.001303860339788926	0.9450500594574898	1.253653161125863	0.9450500594574898	0.4771176045353279	1.902011510888497	0.4771176045353279	0.44246618462811416	2.0431401407295554E-4	-7.134396705591487	434.812760796372
3871000	-1732.0948882724404	-1680.671024904282	-51.42386336815847	-1680.671024904282	844.6093764025543	-48.44461869365314	0.004201343974592639	0.9450500594574898	1.4762460895828915	0.9450500594574898	0.4771176045353279	1.6794185824314685	0.4771176045353279	0.45011815990227755	3.2487244233154284E-4	-7.134396705591487	1171.8906235974457
3872000	-1737.62931409539	-1681.2368945967103	-56.392419498679736	-1681.2368945967103	1823.204342586302	-53.45888827848616	0.0016398991359450352	0.9450500594574898	1.4762460895828915	0.9450500594574898	0.4771176045353279	1.6794185824314685	0.4771176045353279	0.4044047055905215	1.412010314598832E-4	-7.134396705591487	193.2956574136981
3873000	-1738.0591571953553	-1683.4788748370001	-54.58028235835522	-1683.4788748370001	1229.7076319103362	-51.64675113816164	0.0010644046990736778	0.9450500594574898	1.4762460895828915	0.9450500594574898	0.4771176045353279	1.6794185824314685	0.4771176045353279	0.4044047055905215	2.777111399973701E-4	-7.134396705591487	786.7923680896638
3874000	-1732.2470888565122	-1677.4841231325495	-54.762965723962736	-1677.4841231325495	1488.8616045178433	-51.82943450376916	0.0017499841030350662	0.9450500594574898	1.4762460895828915	0.9450500594574898	0.4771176045353279	1.6794185824314685	0.4771176045353279	0.4044047055905215	2.1306875994592166E-4	-7.134396705591487	527.6383954821567
3875000	-1728.9356442322985	-1677.7995429999542	-51.13610123234434	-1677.7995429999542	888.6828538894523	-48.20257001215076	0.0027882521597062727	0.9450500594574898	1.4762460895828915	0.9450500594574898	0.4771176045353279	1.6794185824314685	0.4771176045353279	0.4044047055905215	3.2971572678324276E-4	-7.134396705591487	1127.8171461105476
3876000	-1732.977973030923	-1683.5602576778817	-49.41771535304132	-1683.5602576778817	712.7679009082186	-46.48418413284774	0.003813998558818238	0.9450500594574898	1.4762460895828915	0.9450500594574898	0.4771176045353279	1.6794185824314685	0.4771176045353279	0.4044047055905215	4.006616299149847E-4	-7.134396705591487	1303.7320990917815
3877000	-1743.2104208658513	-1684.4002491454596	-58.810171720391644	-1684.4002491454596	1259.1612219338951	-55.876640500198064	0.005775159930918114	0.9450500594574898	1.4762460895828915	0.9450500594574898	0.4771176045353279	1.6794185824314685	0.4771176045353279	0.4044047055905215	2.407811765680075E-4	-7.134396705591487	757.3387780661049
3878000	-1734.1101503413827	-1681.9210045696104	-52.189145771772246	-1681.9210045696104	775.5939769505109	-49.13198480048197	0.004947714948417661	0.9450500594574898	1.4762460895828915	0.9450500594574898	0.4771176045353279	1.6794185824314685	0.4771176045353279	0.5280344566872167	2.683530010930941E-4	-7.134396705591487	1240.9060230494892
3879000	-1734.2673834619693	-1680.6770316948189	-53.59035176715051	-1680.6770316948189	1161.7764922311064	-50.533190795860236	0.0014716999495149464	1.0620579509101993	1.2422303066774725	1.0620579509101993	0.4771176045353279	1.6794185824314685	0.4771176045353279	0.5280344566872167	1.9882168073307217E-4	-7.134396705591487	854.7235077688936
3880000	-1728.0348125258465	-1678.1747116166277	-49.860100909218794	-1678.1747116166277	688.5451811412573	-46.80293993792852	0.004276632389152007	1.0620579509101993	1.2422303066774725	1.0620579509101993	0.4771176045353279	1.6794185824314685	0.4771176045353279	0.5280344566872167	4.120328867205746E-4	-7.134396705591487	1327.9548188587428
3881000	-1728.7368237675594	-1679.5216160199964	-49.215207747562985	-1679.5216160199964	678.0506583271258	-46.23100114465148	0.004801425451616903	1.046689837799676	1.2729665328985187	1.046689837799676	0.4771176045353279	1.6794185824314685	0.4771176045353279	0.45508008830844693	4.881299717929186E-4	-7.134396705591487	1338.4493416728742
3882000	-1732.727999038796	-1680.8438658648736	-51.8841331739225	-1680.8438658648736	910.0384436131209	-48.899926571010994	0.0033692269244373417	1.046689837799676	1.4743942740358695	1.046689837799676	0.4771176045353279	1.4779908412941176	0.4771176045353279	0.45508008830844693	2.827655681618478E-4	-7.134396705591487	1106.4615563868792
3883000	-1730.4899023132243	-1676.949045965457	-53.540856347767516	-1676.949045965457	1151.8629934976827	-50.55664974485601	0.0030749324481420936	1.046689837799676	1.4743942740358695	1.046689837799676	0.4771176045353279	1.4779908412941176	0.4771176045353279	0.45508008830844693	2.392780149928493E-4	-7.134396705591487	864.6370065023173
3884000	-1733.0178112016565	-1678.5791142398523	-54.43869696180428	-1678.5791142398523	1363.4564029054995	-51.45449035889278	0.002320120042657537	1.3185321961394856	1.2953022717749536	1.3185321961394856	0.29482124732597637	1.4779908412941176	0.29482124732597637	0.45508008830844693	2.3699582521013229E-4	-7.134396705591487	653.0435970945005
3885000	-1728.1376471621813	-1676.8310809262111	-51.30656623597019	-1676.8310809262111	893.0578606317571	-48.32235963305868	0.0020166461503978617	1.3185321961394856	1.197583459790206	1.3185321961394856	0.29482124732597637	1.5757096532788653	0.29482124732597637	0.45508008830844693	3.853025831449626E-4	-7.134396705591487	1123.4421393682428
3886000	-1736.7753660171065	-1685.9958764502805	-50.77948956682606	-1685.9958764502805	792.9458187173749	-47.79528296391455	0.003003461529845113	1.3185321961394856	1.197583459790206	1.3185321961394856	0.29482124732597637	1.5757096532788653	0.29482124732597637	0.45508008830844693	2.605940837037385E-4	-7.134396705591487	1223.554181282625
3887000	-1734.5170169439975	-1684.9709066612693	-49.54611028272815	-1684.9709066612693	661.8037082493798	-46.561903679816645	0.004478752575039312	1.3185321961394856	1.1967159945978423	1.3185321961394856	0.29482124732597637	1.576577118471229	0.29482124732597637	0.45508008830844693	4.0023140147647454E-4	-7.134396705591487	1354.6962917506203
3888000	-1730.6092389268654	-1680.184194278628	-50.42504464823735	-1680.184194278628	839.560166720829	-47.44083804532585	0.0034889130905107284	1.3185321961394856	1.1967159945978423	1.3185321961394856	0.29482124732597637	1.576577118471229	0.29482124732597637	0.45508008830844693	3.9797446644248294E-4	-7.134396705591487	1176.9398332791711
3889000	-1733.5141132733768	-1684.3454086981124	-49.168704575264385	-1684.3454086981124	666.4427334913155	-46.06357353029153	0.004391538406425653	0.8570782200784279	1.1967159945978423	0.8570782200784279	0.29482124732597637	2.499485070593344	0.29482124732597637	0.5760045303698009	5.834140053200215E-4	-7.134396705591487	1350.0572665086845
3890000	-1739.3172086663863	-1686.3856860305957	-52.931522635790635	-1686.3856860305957	1150.5746745123517	-49.82639159081778	0.002129888565594681	0.8570782200784279	1.1967159945978423	0.8570782200784279	0.29482124732597637	2.499485070593344	0.29482124732597637	0.5760045303698009	2.987811254054743E-4	-7.134396705591487	865.9253254876483
3891000	-1740.7308141639817	-1686.4231865255342	-54.30762763844745	-1686.4231865255342	1340.236165223198	-51.20249659347459	0.001219155206634934	0.8570782200784279	1.1967159945978423	0.8570782200784279	0.29482124732597637	2.499485070593344	0.29482124732597637	0.5760045303698009	2.252884094496341E-4	-7.134396705591487	676.263834776802
3892000	-1735.0546539744576	-1681.8295515308923	-53.22510244356525	-1681.8295515308923	1165.3345759027843	-50.409769689178596	0.0015114547297457662	0.8570782200784279	1.1967159945978423	0.8570782200784279	0.29482124732597637	2.499485070593344	0.29482124732597637	0.2862062397835949	2.8352943861186165E-4	-7.134396705591487	851.1654240972157
3893000	-1736.6383109115877	-1681.1496743152377	-55.488636596350105	-1681.1496743152377	1529.0943110202513	-52.67330384196345	0.002328084334629454	0.8570782200784279	1.1967159945978423	0.8570782200784279	0.29482124732597637	2.499485070593344	0.29482124732597637	0.2862062397835949	1.9744683513807238E-4	-7.134396705591487	487.4056889797487
3894000	-1734.5482963663392	-1680.805241616861	-53.74305474947819	-1680.805241616861	1236.7223889030126	-50.92772199509154	0.003758831331982087	0.8570782200784279	1.1967159945978423	0.8570782200784279	0.29482124732597637	2.499485070593344	0.29482124732597637	0.2862062397835949	3.532019417231496E-4	-7.134396705591487	779.7776110969874
3895000	-1740.6265608199037	-1687.076474809481	-53.55008601042277	-1687.076474809481	1124.421889604367	-50.734753256036115	0.001351083803718439	0.8570782200784279	1.1967159945978423	0.8570782200784279	0.29482124732597637	2.499485070593344	0.29482124732597637	0.2862062397835949	2.767742577375313E-4	-7.134396705591487	892.0781103956331
3896000	-1731.8043006927016	-1680.349278930302	-51.455021762399504	-1680.349278930302	928.8147264258121	-48.42279960895461	0.0036888302479780406	0.8570782200784279	1.1967159945978423	0.8570782200784279	0.39769971532887594	2.293728134587545	0.39769971532887594	0.5030956388418379	3.5774624089783796E-4	-7.134396705591487	1087.685273574188
3897000	-1740.6342298480256	-1690.2403441199922	-50.39388572803339	-1690.2403441199922	726.007370101367	-47.3616635745885	0.0024668840360465333	0.8570782200784279	1.1967159945978423	0.8570782200784279	0.39769971532887594	2.293728134587545	0.39769971532887594	0.5030956388418379	3.966488374332657E-4	-7.134396705591487	1290.492629898633
3898000	-1738.9023182391115	-1686.3712635991233	-52.5310546399883	-1686.3712635991233	989.0761035293435	-49.49883248654341	0.003905000448939703	0.8570782200784279	0.9521601055115956	0.8570782200784279	0.39769971532887594	2.5382840236737914	0.39769971532887594	0.5030956388418379	3.42384844731036E-4	-7.134396705591487	1027.4238964706565
3899000	-1728.7588703903607	-1680.1154778636237	-48.6433925267371	-1680.1154778636237	647.7237559331331	-45.61117037329221	0.00421940234747123	0.8570782200784279	0.9521601055115956	0.8570782200784279	0.39769971532887594	2.5382840236737914	0.39769971532887594	0.5030956388418379	5.320027868504943E-4	-7.134396705591487	1368.7762440668669
3900000	-1737.8710083678095	-1685.3892680634883	-52.481740304321264	-1685.3892680634883	947.6765417766993	-49.44951815087637	0.0017263961650010027	0.8570782200784279	0.9521601055115956	0.8570782200784279	0.2577715839686967	2.81814028639415	0.2577715839686967	0.5030956388418379	3.06473304873759E-4	-7.134396705591487	1068.8234582233008
3901000	-1737.0996577713383	-1684.353814977733	-52.745842793605405	-1684.353814977733	956.0612402287246	-49.713620640160514	0.004084284207306659	0.8570782200784279	1.6124436115166876	0.8570782200784279	0.2577715839686967	2.157856780389058	0.2577715839686967	0.5030956388418379	2.1901170219619086E-4	-7.134396705591487	1060.4387597712753
3902000	-1733.106343072107	-1681.1252501676722	-51.981092904434604	-1681.1252501676722	953.1823432782851	-48.94887075098971	0.0035086360938696146	0.8570782200784279	1.6124436115166876	0.8570782200784279	0.2577715839686967	2.157856780389058	0.2577715839686967	0.5030956388418379	3.470619521148718E-4	-7.134396705591487	1063.317656721715
3903000	-1731.7525304881806	-1678.4382614883873	-53.314268999793306	-1678.4382614883873	1028.8793714455317	-50.282046846348415	0.0012569868639147304	0.8939530746502146	1.5386939023731143	0.8939530746502146	0.2577715839686967	2.157856780389058	0.2577715839686967	0.5030956388418379	3.13779319345559E-4	-7.134396705591487	987.6206285544683
3904000	-1736.6025112724822	-1682.4565246261213	-54.14598664636087	-1682.4565246261213	1311.2038986590676	-51.113764492915976	0.0021675810942456174	0.8939530746502146	1.5386939023731143	0.8939530746502146	0.2577715839686967	2.157856780389058	0.2577715839686967	0.5030956388418379	2.5252225859630684E-4	-7.134396705591487	705.2961013409324
3905000	-1731.810807118246	-1678.1820709190144	-53.62873619923157	-1678.1820709190144	1329.311127902993	-50.7354622049716	0.0020429054410151548	0.8939530746502146	1.5386939023731143	0.8939530746502146	0.2577715839686967	2.157856780389058	0.2577715839686967	0.36414747965691696	2.2740783387242703E-4	-7.134396705591487	687.1888720970071
3906000	-1729.5682049876896	-1678.6050186652553	-50.96318632243423	-1678.6050186652553	873.9090357524653	-48.06991232817426	0.0034733826595786514	1.1170432109837007	1.0925136297061422	1.1170432109837007	0.2577715839686967	2.157856780389058	0.2577715839686967	0.36414747965691696	3.4140408130079196E-4	-7.134396705591487	1142.5909642475347
3907000	-1734.5636354240542	-1683.4229852792207	-51.14065014483345	-1683.4229852792207	874.3731018807684	-48.24737615057348	0.0037407544292440715	1.1170432109837007	1.0925136297061422	1.1170432109837007	0.32005009827986775	2.033299751766716	0.32005009827986775	0.36414747965691696	3.9614754148129254E-4	-7.134396705591487	1142.1268981192316
3908000	-1728.9575801011829	-1678.860808057905	-50.096772043278015	-1678.860808057905	717.1757878610528	-47.203498049018044	0.002129505762744686	1.1394660788709	0.9046480937547495	1.1394660788709	0.32005009827986775	2.17631955194371	0.32005009827986775	0.36414747965691696	5.504997830156703E-4	-7.134396705591487	1299.3242121389471
3909000	-1730.1540569873916	-1677.3858092430532	-52.76824774433841	-1677.3858092430532	922.2108582715426	-49.87497375007844	0.0012812767762649475	1.1394660788709	0.9046480937547495	1.1394660788709	0.32005009827986775	2.17631955194371	0.32005009827986775	0.36414747965691696	4.066781986804511E-4	-7.134396705591487	1094.2891417284573
3910000	-1735.861971626139	-1680.2473038426829	-55.61466778345602	-1680.2473038426829	1709.9954735871934	-52.70707441590404	0.0013624991186361312	1.1394660788709	1.0204689686224275	1.1394660788709	0.32005009827986775	2.060498677076032	0.32005009827986775	0.37846685294892357	1.4710229052976786E-4	-7.134396705591487	306.5045264128066
3911000	-1739.448787018247	-1682.7745567245527	-56.67423029369439	-1682.7745567245527	1764.3714242579092	-53.76663692614241	8.018897312607633E-4	1.3560680359558264	1.0204689686224275	1.3560680359558264	0.10344814119494117	2.060498677076032	0.10344814119494117	0.37846685294892357	2.1198917284580925E-4	-7.134396705591487	252.1285757420908
3912000	-1734.167966469697	-1682.0097078306135	-52.158258639083336	-1682.0097078306135	1103.9017086132803	-49.34898002433387	0.0017760232670658263	1.3560680359558264	1.0204689686224275	1.3560680359558264	0.10344814119494117	2.060498677076032	0.10344814119494117	0.2801521001464121	4.5472772759211637E-4	-7.134396705591487	912.5982913867197
3913000	-1739.5141122604782	-1682.3755052247113	-57.13860703576687	-1682.3755052247113	1453.8811655757074	-54.12526040675605	6.257730658346127E-4	0.8444706196856928	1.0204689686224275	0.8444706196856928	0.6150455574650747	2.060498677076032	0.6150455574650747	0.48422011440776014	2.1399380469426442E-4	-7.134396705591487	562.6188344242926
3914000	-1737.1779172059153	-1686.4601041871485	-50.71781301876664	-1686.4601041871485	784.3694263308992	-47.70446638975582	0.004005348349142403	0.8444706196856928	1.0204689686224275	0.8444706196856928	0.6150455574650747	2.060498677076032	0.6150455574650747	0.48422011440776014	2.748415116481103E-4	-7.134396705591487	1232.1305736691008
3915000	-1733.092748243616	-1684.0714677968042	-49.02128044681173	-1684.0714677968042	646.5873371544102	-45.9134840168379	0.0034650542279614275	0.8444706196856928	1.0204689686224275	0.8444706196856928	0.6150455574650747	2.060498677076032	0.6150455574650747	0.5786699153707742	4.0224832915963614E-4	-7.134396705591487	1369.9126628455897
3916000	-1735.3702001702422	-1683.4182071979124	-51.95199297232979	-1683.4182071979124	659.8552493214472	-48.84419654235596	0.007056644282508321	0.8444706196856928	1.0204689686224275	0.8444706196856928	0.6150455574650747	2.060498677076032	0.6150455574650747	0.5786699153707742	3.338573837838617E-4	-7.134396705591487	1356.6447506785528
3917000	-1738.1262960070178	-1682.5558999644875	-55.57039604253027	-1682.5558999644875	1655.8170186775467	-52.635729109547015	0.0013335789918988757	0.8444706196856928	1.4388143028920148	0.8444706196856928	0.6150455574650747	1.642153342806445	0.6150455574650747	0.4055404183801979	1.5712716092586924E-4	-7.134396705591487	360.6829813224533
3918000	-1736.3299339383495	-1682.2157229566803	-54.11421098166927	-1682.2157229566803	1268.903231537973	-51.17954404868601	0.0022330563669541482	0.8444706196856928	1.4388143028920148	0.8444706196856928	0.6150455574650747	1.642153342806445	0.6150455574650747	0.4055404183801979	1.8338731352506124E-4	-7.134396705591487	747.5967684620271
3919000	-1738.3757987378933	-1687.2551226010687	-51.120676136824684	-1687.2551226010687	728.9214935639927	-47.77547595584645	0.003620081802623562	0.8548723797243687	1.4388143028920148	0.8548723797243687	0.6150455574650747	1.6213498227290932	0.6150455574650747	0.816073666375174	2.5861506452117287E-4	-7.134396705591487	1287.5785064360073
3920000	-1744.5993711323592	-1687.870511515932	-56.7288596164271	-1687.870511515932	1662.6009933765447	-53.38365943544887	0.0015831730987637494	0.8548723797243687	1.4388143028920148	0.8548723797243687	0.6150455574650747	1.6213498227290932	0.6150455574650747	0.816073666375174	1.424361498477349E-4	-7.134396705591487	353.8990066234553
3921000	-1734.8685572786446	-1685.4225158746024	-49.44604140404216	-1685.4225158746024	641.910785265198	-46.10084122306393	0.004902635092393829	0.8548723797243687	1.4388143028920148	0.8548723797243687	0.6150455574650747	1.6213498227290932	0.6150455574650747	0.816073666375174	3.470415948550918E-4	-7.134396705591487	1374.589214734802
3922000	-1732.795865424821	-1682.4934689413076	-50.302396483513306	-1682.4934689413076	707.2927778720511	-46.957196302535074	0.002934201783226751	0.8548723797243687	1.4388143028920148	0.8548723797243687	0.6150455574650747	1.6213498227290932	0.6150455574650747	0.816073666375174	3.0186962680728806E-4	-7.134396705591487	1309.2072221279489
3923000	-1736.9290079265568	-1683.7335277460907	-53.19548018046603	-1683.7335277460907	1012.5077397462604	-49.850279999487796	0.003470171096375027	0.8548723797243687	1.4007392594572794	0.8548723797243687	0.6150455574650747	1.6594248661638287	0.6150455574650747	0.816073666375174	2.3066885925364107E-4	-7.134396705591487	1003.9922602537396
3924000	-1737.5495904523832	-1685.0555782863821	-52.494012166001035	-1685.0555782863821	961.2562704182296	-49.1488119850228	0.0017065156570996351	1.0094477692422223	1.091588480421572	1.0094477692422223	0.6150455574650747	1.6594248661638287	0.6150455574650747	0.816073666375174	2.7331174911249386E-4	-7.134396705591487	1055.2437295817704
3925000	-1731.6203548679266	-1682.3159908236426	-49.304364044284064	-1682.3159908236426	641.1220623050857	-45.99317036979477	0.00376842214480757	1.0094477692422223	1.091588480421572	1.0094477692422223	0.6150455574650747	1.6594248661638287	0.6150455574650747	0.7820671598862385	3.7775552224997077E-4	-7.134396705591487	1375.3779376949142
3926000	-1734.5287356605725	-1682.2010334433135	-52.32770221725904	-1682.2010334433135	1009.0107659049453	-49.348194254409904	0.0034883796553549593	1.0094477692422223	1.091588480421572	1.0094477692422223	0.6150455574650747	1.6594248661638287	0.6150455574650747	0.4503814482460748	2.9385985024860237E-4	-7.134396705591487	1007.4892340950547
3927000	-1737.8772125081625	-1687.6664228351492	-50.21078967301337	-1687.6664228351492	652.4217195252756	-47.23128171016424	0.0021625356731937483	1.0094477692422223	1.091588480421572	1.0094477692422223	0.6150455574650747	1.6594248661638287	0.6150455574650747	0.4503814482460748	3.824546004230465E-4	-7.134396705591487	1364.0782804747244
3928000	-1734.6378271042784	-1682.3033424846435	-52.3344846196348	-1682.3033424846435	1069.6318645767685	-49.35497665678567	0.0022454591509071405	1.0094477692422223	1.091588480421572	1.0094477692422223	0.6150455574650747	1.6594248661638287	0.6150455574650747	0.4503814482460748	2.987912734014466E-4	-7.134396705591487	946.8681354232315
3929000	-1734.1976093572725	-1684.5670191152153	-49.6305902420573	-1684.5670191152153	656.8111666831023	-46.561897288349265	0.0043074600840426365	1.0094477692422223	1.091588480421572	1.0094477692422223	0.6150455574650747	1.6594248661638287	0.6150455574650747	0.5395664391049819	4.5824748386431304E-4	-7.134396705591487	1359.6888333168977
3930000	-1733.1333876839335	-1679.1241314950166	-54.009256188916986	-1679.1241314950166	1289.7287397231032	-50.94056323520895	0.0017594844314450914	1.0094477692422223	1.091588480421572	1.0094477692422223	0.6150455574650747	1.6594248661638287	0.6150455574650747	0.5395664391049819	1.9863438562157641E-4	-7.134396705591487	726.7712602768968
3931000	-1740.2875614218106	-1684.068166169233	-56.21939525257737	-1684.068166169233	1700.8070646652372	-53.13810603855949	0.001755782379159433	1.0094477692422223	1.091588480421572	1.0094477692422223	0.6150455574650747	1.6594248661638287	0.6150455574650747	0.5521626994148202	1.246340906404196E-4	-7.134396705591487	315.69293533476275
3932000	-1736.1703619955185	-1678.6908661231873	-57.479495872331114	-1678.6908661231873	1704.7647224059426	-54.398206658313235	0.0027728376030374037	1.0094477692422223	1.0840213833217047	1.0094477692422223	0.6150455574650747	1.666991963263696	0.6150455574650747	0.5521626994148202	1.5196494107411212E-4	-7.134396705591487	311.7352775940574
3933000	-1732.772327120154	-1679.6454133729637	-53.12691374719016	-1679.6454133729637	1110.085206267044	-50.04562453317228	0.002989730641849068	1.0094477692422223	1.0840213833217047	1.0094477692422223	0.6150455574650747	1.666991963263696	0.6150455574650747	0.5521626994148202	2.4376870610112175E-4	-7.134396705591487	906.414793732956
3934000	-1733.4338517900394	-1681.1115543872822	-52.32229740275706	-1681.1115543872822	997.6113990857641	-49.201373025614174	0.002006734315600816	1.0094477692422223	1.0775239853060643	1.0094477692422223	0.6182942564728949	1.666991963263696	0.6182942564728949	0.5917978625398301	2.3154615007727356E-4	-7.134396705591487	1018.8886009142359
3935000	-1736.1827373168808	-1684.5876603414856	-51.59507697539512	-1684.5876603414856	761.85330927606	-48.47415259825224	0.00471462925507526	1.0094477692422223	1.0775239853060643	1.0094477692422223	0.6182942564728949	1.666991963263696	0.6182942564728949	0.5917978625398301	3.5065514991901135E-4	-7.134396705591487	1254.64669072394
3936000	-1736.4530107484686	-1683.4186234220779	-53.03438732639076	-1683.4186234220779	937.0886198148694	-49.49698506653741	0.001722243234312357	1.0447334268209945	1.0775239853060643	1.0447334268209945	0.5830085988941228	1.666991963263696	0.5830085988941228	1.0082757452502855	2.1551083557794714E-4	-7.134396705591487	1079.4113801851306
3937000	-1741.7544231800935	-1684.7901926649115	-56.96423051518206	-1684.7901926649115	955.882198343702	-53.426828255328715	0.006263361646671761	1.1745374732793423	1.0775239853060643	1.1745374732793423	0.45320455243577495	1.666991963263696	0.45320455243577495	1.0082757452502855	2.1530171960946665E-4	-7.134396705591487	1060.617801656298
3938000	-1736.3570988654337	-1679.7292650272218	-56.627833838212005	-1679.7292650272218	1081.8391087264188	-53.09043157835866	0.005059118906631791	1.1745374732793423	1.0775239853060643	1.1745374732793423	0.45320455243577495	1.666991963263696	0.45320455243577495	1.0082757452502855	2.3212423554370447E-4	-7.134396705591487	934.6608912735812
3939000	-1732.0913510292166	-1681.5280012096323	-50.5633498195844	-1681.5280012096323	674.7671005028668	-47.02594755973106	0.004126795130122111	1.1745374732793423	1.0775239853060643	1.1745374732793423	0.45320455243577495	1.666991963263696	0.45320455243577495	1.0082757452502855	2.8854301758753033E-4	-7.134396705591487	1341.732899497133
3940000	-1740.0064352698525	-1682.068439437774	-57.937995832078514	-1682.068439437774	1697.966469851496	-54.36166113227436	0.0025162768928945426	1.1745374732793423	1.0775239853060643	1.1745374732793423	0.45320455243577495	1.666991963263696	0.45320455243577495	1.0472081852011024	1.4170255461005434E-4	-7.134396705591487	318.53353014850404
3941000	-1737.1906239322136	-1685.5835784394744	-51.6070454927392	-1685.5835784394744	781.613060639542	-48.08916027575445	0.002093029691261154	1.1745374732793423	1.0775239853060643	1.1745374732793423	0.45320455243577495	1.666991963263696	0.45320455243577495	0.9887587023816935	2.7645424688087277E-4	-7.134396705591487	1234.886939360458
3942000	-1735.3459631582687	-1683.4720254186345	-51.8739377396342	-1683.4720254186345	816.6536104728375	-48.35605252264945	0.00443071068541531	1.1745374732793423	1.0775239853060643	1.1745374732793423	0.45320455243577495	1.666991963263696	0.45320455243577495	0.9887587023816935	3.2109588048084565E-4	-7.134396705591487	1199.8463895271625
3943000	-1731.5343891725743	-1678.0307144788299	-53.5036746937443	-1678.0307144788299	1237.0242133642103	-50.4734647693414	0.002083006304540277	1.1745374732793423	1.1842655001060258	1.1745374732793423	0.39983379503579414	1.666991963263696	0.39983379503579414	0.5010834097998491	2.692079369539188E-4	-7.134396705591487	779.4757866357897
3944000	-1728.3465753416392	-1675.480283902219	-52.86629143942005	-1675.480283902219	1109.3662716386098	-49.83608151501715	0.002394110593235083	1.1745374732793423	1.1842655001060258	1.1745374732793423	0.39983379503579414	1.666991963263696	0.39983379503579414	0.5010834097998491	2.4294677878985068E-4	-7.134396705591487	907.1337283613902
3945000	-1731.0202564992119	-1681.3647639314356	-49.65549256777631	-1681.3647639314356	651.557847359835	-46.6252826433734	0.0038581171406245882	1.1745374732793423	1.395441564791809	1.1745374732793423	0.29424576269290253	1.666991963263696	0.29424576269290253	0.5010834097998491	4.1722594008805175E-4	-7.134396705591487	1364.942152640165
3946000	-1730.2417427633382	-1677.7155352519344	-52.52620751140378	-1677.7155352519344	1025.7149591402765	-49.63004726901737	0.003951707427331923	1.1745374732793423	1.395441564791809	1.1745374732793423	0.29424576269290253	1.666991963263696	0.29424576269290253	0.36703372778335486	3.566799890771125E-4	-7.134396705591487	990.7850408597235
3947000	-1728.0692891578074	-1677.984456635452	-50.08483252235525	-1677.984456635452	730.4513641806858	-47.167056196361735	0.002569396205110382	1.1745374732793423	1.395441564791809	1.1745374732793423	0.29424576269290253	1.666991963263696	0.29424576269290253	0.3886498113904545	3.542707639692385E-4	-7.134396705591487	1286.0486358193143
3948000	-1732.4319164154258	-1678.5442074023176	-53.887709013108086	-1678.5442074023176	1230.0314593109792	-50.86088574541902	0.0013630647339784743	1.1745374732793423	1.395441564791809	1.1745374732793423	0.29424576269290253	1.666991963263696	0.29424576269290253	0.4976967530860094	2.196664493433506E-4	-7.134396705591487	786.4685406890208
3949000	-1733.9300904174527	-1677.593576444605	-56.336513972847584	-1677.593576444605	1386.0226347584492	-53.309690705158516	0.0034287440330583933	1.1745374732793423	1.395441564791809	1.1745374732793423	0.29424576269290253	1.666991963263696	0.29424576269290253	0.4976967530860094	1.989422702042556E-4	-7.134396705591487	630.4773652415508
3950000	-1733.6166051666069	-1679.5167159091222	-54.09988925748451	-1679.5167159091222	1207.2752272175462	-51.073065989795445	0.0024217208442522927	1.1745374732793423	1.4758416895011854	1.1745374732793423	0.29424576269290253	1.5865918385543196	0.29424576269290253	0.4976967530860094	2.2161268879450463E-4	-7.134396705591487	809.2247727824538
3951000	-1734.9964413280586	-1683.601704772571	-51.39473655548744	-1683.601704772571	748.1258143750986	-47.69286447196985	0.003930593527462737	1.1745374732793423	1.4758416895011854	1.1745374732793423	0.29424576269290253	1.5865918385543196	0.29424576269290253	1.172745568914533	2.513865539038344E-4	-7.134396705591487	1268.3741856249014
3952000	-1734.967318847733	-1682.801549075829	-52.1657697719041	-1682.801549075829	919.6924673711826	-48.663437406884775	0.00248426521441965	1.1745374732793423	1.4758416895011854	1.1745374732793423	0.29424576269290253	1.5865918385543196	0.29424576269290253	0.9732058504162723	2.5761058486558085E-4	-7.134396705591487	1096.8075326288174
3953000	-1738.1095499240766	-1685.3112555495493	-52.798294374527444	-1685.3112555495493	1062.7753203367265	-49.295962009508116	0.0032788267972397814	1.1745374732793423	1.4758416895011854	1.1745374732793423	0.29424576269290253	1.5865918385543196	0.29424576269290253	0.9732058504162723	2.746236384503893E-4	-7.134396705591487	953.7246796632735
3954000	-1734.9016209756837	-1682.783145069846	-52.118475905837784	-1682.783145069846	863.7028099452926	-48.616143540818456	0.0035245640752262315	1.1745374732793423	1.4758416895011854	1.1745374732793423	0.29424576269290253	1.5865918385543196	0.29424576269290253	0.9732058504162723	2.3745492601286622E-4	-7.134396705591487	1152.7971900547072
3955000	-1730.8942334594017	-1681.057865530768	-49.83636792863365	-1681.057865530768	658.0408602362992	-46.33403556361432	0.004528815055949493	1.1745374732793423	1.4758416895011854	1.1745374732793423	0.29424576269290253	1.5865918385543196	0.29424576269290253	0.9732058504162723	3.66300721203714E-4	-7.134396705591487	1358.459139763701
3956000	-1730.5002315600573	-1680.1965719167122	-50.30365964334513	-1680.1965719167122	703.8157272512541	-47.33288482348437	0.0022176767572853096	1.1745374732793423	1.4758416895011854	1.1745374732793423	0.29424576269290253	1.5865918385543196	0.29424576269290253	0.44164830525770127	3.3418219583899707E-4	-7.134396705591487	1312.684272748746
3957000	-1731.3468156590864	-1678.8471430560314	-52.49967260305502	-1678.8471430560314	1002.2302569239852	-49.46393788950512	0.0016600662891603497	1.1745374732793423	1.4758416895011854	1.1745374732793423	0.29424576269290253	1.5865918385543196	0.29424576269290253	0.5066081989468433	2.505022342273736E-4	-7.134396705591487	1014.2697430760148
3958000	-1733.5790242364187	-1680.8047644707237	-52.774259765694964	-1680.8047644707237	918.6171327798594	-49.738525052145064	0.001492828653342032	1.1745374732793423	1.3694312716475148	1.1745374732793423	0.29424576269290253	1.6930022564079903	0.29424576269290253	0.5066081989468433	3.043660247578663E-4	-7.134396705591487	1097.8828672201407
3959000	-1729.6790080044761	-1676.9879768888954	-52.69103111558076	-1676.9879768888954	671.348692890664	-49.58449088331342	0.0085095007649005	1.1745374732793423	1.3694312716475148	1.1745374732793423	0.29424576269290253	1.6930022564079903	0.29424576269290253	0.5774137176642865	3.543405846354582E-4	-7.134396705591487	1345.151307109336
3960000	-1731.0438472134076	-1679.9811533824084	-51.06269383099929	-1679.9811533824084	743.7752965131613	-47.956153598731944	0.0019175121406781624	1.1745374732793423	1.3694312716475148	1.1745374732793423	0.29424576269290253	1.6930022564079903	0.29424576269290253	0.5774137176642865	2.928817723871563E-4	-7.134396705591487	1272.7247034868387
3961000	-1732.2960604032496	-1677.8595737077105	-54.43648669553916	-1677.8595737077105	1148.3133243423085	-51.32994646327182	0.0033698807284469616	1.2315790883388593	1.2553480415284808	1.2315790883388593	0.29424576269290253	1.6930022564079903	0.29424576269290253	0.5774137176642865	2.198789752785634E-4	-7.134396705591487	868.1866756576915
3962000	-1730.0372532708896	-1677.1897574308264	-52.84749584006327	-1677.1897574308264	1075.5907946550967	-49.740955607795925	0.0022021729449354793	1.0634130704573588	0.9924807272669454	1.0634130704573588	0.46241178057440313	1.9558695706695257	0.46241178057440313	0.5774137176642865	2.4527189352494206E-4	-7.134396705591487	940.9092053449033
3963000	-1733.2122607497492	-1677.0452692314302	-56.16699151831913	-1677.0452692314302	1601.1190616143965	-53.06045128605179	0.0024486903354770007	1.0634130704573588	0.9924807272669454	1.0634130704573588	0.46241178057440313	1.9558695706695257	0.46241178057440313	0.5774137176642865	1.5474156212912628E-4	-7.134396705591487	415.3809383856035
3964000	-1732.4173165641596	-1682.1837313259146	-50.23358523824498	-1682.1837313259146	731.3129628166243	-47.127045005977635	0.0029599741345388664	1.0634130704573588	0.9924807272669454	1.0634130704573588	0.5647592773307136	1.7511745771569047	0.5647592773307136	0.5774137176642865	3.2429430357896344E-4	-7.134396705591487	1285.1870371833757
3965000	-1730.2787313628899	-1679.5238403681826	-50.75489099470729	-1679.5238403681826	853.1387324256982	-47.77623301768874	0.0037143291816748676	1.0634130704573588	1.0828257300143265	1.0634130704573588	0.5195867759570231	1.7511745771569047	0.5195867759570231	0.4495314624154931	3.070261008873106E-4	-7.134396705591487	1163.3612675743018
3966000	-1731.9132092574425	-1681.0485923927522	-50.8646168646903	-1681.0485923927522	819.6465160192848	-47.88595888767175	0.0022637726338127556	1.0634130704573588	1.0828257300143265	1.0634130704573588	0.5195867759570231	1.7511745771569047	0.5195867759570231	0.4495314624154931	3.8125793893433737E-4	-7.134396705591487	1196.8534839807153
3967000	-1728.8222470404874	-1680.1384481971345	-48.68379884335287	-1680.1384481971345	641.6244859297758	-45.70514086633432	0.0040194134035321915	1.0634130704573588	1.0828257300143265	1.0634130704573588	0.5195867759570231	1.7511745771569047	0.5195867759570231	0.4495314624154931	4.959990040701654E-4	-7.134396705591487	1374.8755140702242
3968000	-1731.7908457280312	-1677.531081073123	-54.25976465490824	-1677.531081073123	1353.4090376346346	-51.28110667788969	0.0015485593822208677	1.187497559238919	1.0828257300143265	1.187497559238919	0.3955022871754629	1.7511745771569047	0.3955022871754629	0.4495314624154931	1.8793092720319424E-4	-7.134396705591487	663.0909623653654
3969000	-1728.1113895246742	-1676.8138118947945	-51.2975776298798	-1676.8138118947945	830.4871143310668	-48.114846944831015	0.0022302097520050823	1.1236550492268649	1.0828257300143265	1.1236550492268649	0.3955022871754629	1.878859597181013	0.3955022871754629	0.6536041704457267	3.097660483181105E-4	-7.134396705591487	1186.0128856689332
3970000	-1736.3690998520776	-1680.0820540151192	-56.287045836958434	-1680.0820540151192	1466.9509258636456	-53.10431515190965	0.0028721928252020824	1.1236550492268649	1.0828257300143265	1.1236550492268649	0.3955022871754629	1.878859597181013	0.3955022871754629	0.6536041704457267	1.879689211450169E-4	-7.134396705591487	549.5490741363544
3971000	-1731.2222654646916	-1680.6381500907194	-50.58411537397236	-1680.6381500907194	789.6085587081488	-47.40138468892358	0.0025970138966032777	1.1236550492268649	1.0828257300143265	1.1236550492268649	0.3955022871754629	1.878859597181013	0.3955022871754629	0.6536041704457267	3.2153149368062937E-4	-7.134396705591487	1226.8914412918512
3972000	-1730.623349206386	-1681.1306168479741	-49.49273235841182	-1681.1306168479741	666.1128810594023	-46.31000167336304	0.003696771698807753	1.1236550492268649	1.0828257300143265	1.1236550492268649	0.3955022871754629	1.878859597181013	0.3955022871754629	0.6536041704457267	4.170052643329147E-4	-7.134396705591487	1350.3871189405977
3973000	-1733.921896575575	-1679.5424188315883	-54.37947774398651	-1679.5424188315883	1344.0075700992236	-51.19674705893773	0.0015533326197457494	1.1236550492268649	1.0828257300143265	1.1236550492268649	0.3955022871754629	1.878859597181013	0.3955022871754629	0.6536041704457267	1.8110549342905636E-4	-7.134396705591487	672.4924299007764
3974000	-1731.4240336273633	-1680.4079278972465	-51.01610573011677	-1680.4079278972465	843.4767681551875	-47.83337504506799	0.0030641394660487833	1.1236550492268649	1.0828257300143265	1.1236550492268649	0.3955022871754629	1.878859597181013	0.3955022871754629	0.6536041704457267	3.158258673088772E-4	-7.134396705591487	1173.0232318448125
3975000	-1736.2203449705032	-1682.0883063999026	-54.132038570600514	-1682.0883063999026	1130.6010419209517	-50.559947354898064	0.00219614612223801	1.1236550492268649	1.0828257300143265	1.1236550492268649	0.3955022871754629	1.878859597181013	0.3955022871754629	1.0429647010993957	1.8472014597008555E-4	-7.134396705591487	885.8989580790483
3976000	-1733.6486398122101	-1681.313055425867	-52.335584386343115	-1681.313055425867	902.9474459445021	-48.832876572173255	0.0017528017613614247	1.1236550492268649	1.096791786343807	1.1236550492268649	0.3885192590107226	1.878859597181013	0.3885192590107226	0.9735812995668057	2.668906194730094E-4	-7.134396705591487	1113.552554055498
3977000	-1736.59053478696	-1681.8936753459739	-54.69685944098623	-1681.8936753459739	1396.933874193455	-51.19415162681637	0.001905649416697879	1.1236550492268649	1.1996676208268622	1.1236550492268649	0.337081341769195	1.878859597181013	0.337081341769195	0.9735812995668057	2.0203409475520205E-4	-7.134396705591487	619.566125806545
3978000	-1730.2628529040085	-1678.994472817001	-51.26838008700737	-1678.994472817001	800.7904534068459	-48.24380093498961	0.00438916940414953	1.1236550492268649	1.1996676208268622	1.1236550492268649	0.337081341769195	1.878859597181013	0.337081341769195	0.4954526374147076	3.2430259787421536E-4	-7.134396705591487	1215.709546593154
3979000	-1728.5072761490542	-1677.7897894716073	-50.71748667744686	-1677.7897894716073	836.0610518478762	-47.88073700609523	0.003657330678036287	1.1236550492268649	1.1996676208268622	1.1236550492268649	0.337081341769195	1.878859597181013	0.337081341769195	0.30762315674856977	4.128160771410908E-4	-7.134396705591487	1180.4389481521239
3980000	-1730.6807729622085	-1679.9286263755203	-50.75214658668817	-1679.9286263755203	814.905778195959	-47.915396915336544	0.005110993601345126	1.1236550492268649	1.1996676208268622	1.1236550492268649	0.337081341769195	1.878859597181013	0.337081341769195	0.30762315674856977	4.6433446839751354E-4	-7.134396705591487	1201.594221804041
3981000	-1732.1138583719803	-1681.4652213417755	-50.64863703020477	-1681.4652213417755	773.1296991741423	-47.81188735885314	0.003513378812760483	1.0590902851756374	1.1996676208268622	1.0590902851756374	0.337081341769195	2.007989125283468	0.337081341769195	0.30762315674856977	3.9403540353165226E-4	-7.134396705591487	1243.3703008258576
3982000	-1736.6661939635394	-1681.3941048923484	-55.27208907119088	-1681.3941048923484	1294.9001373181836	-52.43533939983925	0.003982654431316711	1.0590902851756374	1.1996676208268622	1.0590902851756374	0.337081341769195	2.007989125283468	0.337081341769195	0.30762315674856977	2.630160172891494E-4	-7.134396705591487	721.5998626818164
3983000	-1733.6338338968878	-1685.1335391561242	-48.50029474076353	-1685.1335391561242	645.5995499689611	-45.67269980649322	0.0037026232169923563	1.0373435153130037	1.1996676208268622	1.0373435153130037	0.337081341769195	2.051482665008735	0.337081341769195	0.2984684196672524	7.324167716588327E-4	-7.134396705591487	1370.9004500310389
3984000	-1729.3042648899627	-1679.6346546736454	-49.66961021631732	-1679.6346546736454	732.8078874134458	-46.84201528204701	0.0034714466165133087	1.0373435153130037	1.1996676208268622	1.0373435153130037	0.337081341769195	2.051482665008735	0.337081341769195	0.2984684196672524	5.235301691328573E-4	-7.134396705591487	1283.6921125865542
3985000	-1730.9185081281448	-1679.2346804580284	-51.683827670116436	-1679.2346804580284	1003.982005162262	-48.85623273584613	0.003391827764111111	1.0373435153130037	1.1996676208268622	1.0373435153130037	0.337081341769195	2.051482665008735	0.337081341769195	0.2984684196672524	3.554008276533338E-4	-7.134396705591487	1012.517994837738
3986000	-1734.9431143546205	-1679.988965976028	-54.954148378592386	-1679.988965976028	1484.1753713660082	-52.12655344432208	0.0011990820124033164	1.0373435153130037	1.1996676208268622	1.0373435153130037	0.337081341769195	2.051482665008735	0.337081341769195	0.2984684196672524	2.4112990251755697E-4	-7.134396705591487	532.3246286339918
3987000	-1728.2496085083815	-1676.344305189997	-51.90530331838456	-1676.344305189997	1023.0339351440427	-49.07770838411425	0.0035120738578003083	1.0373435153130037	1.1996676208268622	1.0373435153130037	0.337081341769195	2.051482665008735	0.337081341769195	0.2984684196672524	3.823991977508064E-4	-7.134396705591487	993.4660648559573
3988000	-1732.1800550459086	-1681.7822151381988	-50.39783990770971	-1681.7822151381988	777.6294979840736	-47.5702449734394	0.0025218739346113215	1.0373435153130037	1.1996676208268622	1.0373435153130037	0.337081341769195	2.051482665008735	0.337081341769195	0.2984684196672524	3.8556172600494256E-4	-7.134396705591487	1238.8705020159264
3989000	-1727.059096686799	-1677.0616249891332	-49.99747169766583	-1677.0616249891332	712.4004027126927	-47.08070427487639	0.0023320346148412423	1.0373435153130037	1.189172764822619	1.0373435153130037	0.34232876977131665	2.051482665008735	0.34232876977131665	0.38764090818638075	4.063777186129811E-4	-7.134396705591487	1304.0995972873075
3990000	-1730.6018948242777	-1679.0081995096082	-51.59369531466945	-1679.0081995096082	927.8776630476356	-48.67692789188001	0.0021571565842973383	1.0373435153130037	1.189172764822619	1.0373435153130037	0.34232876977131665	2.051482665008735	0.34232876977131665	0.38764090818638075	3.3959594538196443E-4	-7.134396705591487	1088.6223369523645
3991000	-1738.604660939179	-1682.729240603174	-55.87542033600497	-1682.729240603174	1636.441722989633	-52.868971231429335	0.0020958428853338454	1.0373435153130037	1.189172764822619	1.0373435153130037	0.34232876977131665	2.051482665008735	0.34232876977131665	0.4773225899725768	1.8001530340315105E-4	-7.134396705591487	380.05827701036696
3992000	-1728.8631590987443	-1678.2448976808234	-50.61826141792096	-1678.2448976808234	811.1673314503931	-47.736100871248354	0.003976690768164451	1.0373435153130037	1.189172764822619	1.0373435153130037	0.34232876977131665	2.051482665008735	0.34232876977131665	0.3530340320695497	4.075552831130365E-4	-7.134396705591487	1205.3326685496068
3993000	-1734.5080981873161	-1683.1630047380697	-51.34509344924648	-1683.1630047380697	897.0097880952998	-48.46293290257387	0.002348520951843304	1.0373435153130037	1.189172764822619	1.0373435153130037	0.34232876977131665	2.051482665008735	0.34232876977131665	0.3530340320695497	2.824949198839357E-4	-7.134396705591487	1119.4902119047001
3994000	-1729.5273801618555	-1678.365435895377	-51.16194426647837	-1678.365435895377	939.1224253205198	-48.28267740522067	0.0026276021447997483	1.0373435153130037	1.189172764822619	1.0373435153130037	0.34232876977131665	2.051482665008735	0.34232876977131665	0.350140346654647	3.938323146396213E-4	-7.134396705591487	1077.3775746794802
3995000	-1732.212323642071	-1680.0590947257397	-52.15322891633122	-1680.0590947257397	1026.7659428527659	-49.27396205507352	0.003109470072418208	1.0373435153130037	1.189172764822619	1.0373435153130037	0.34232876977131665	2.051482665008735	0.34232876977131665	0.350140346654647	3.0415152629939025E-4	-7.134396705591487	989.7340571472341
3996000	-1733.818539808918	-1683.2026418951298	-50.6158979137884	-1683.2026418951298	849.3848189106765	-47.71461359394042	0.002720093240073685	1.0373435153130037	1.1087947625825636	1.0373435153130037	0.38251777089134437	2.051482665008735	0.38251777089134437	0.37215780524492154	3.518952655343102E-4	-7.134396705591487	1167.1151810893234
3997000	-1728.9269744791518	-1677.9251972750071	-51.00177720414469	-1677.9251972750071	766.0959416793152	-47.90213233971912	0.0043916767465767784	1.0373435153130037	1.1087947625825636	1.0373435153130037	0.38251777089134437	2.051482665008735	0.38251777089134437	0.570518349822515	3.6609863346084344E-4	-7.134396705591487	1250.4040583206847
3998000	-1728.341738702918	-1678.357156566705	-49.98458213621303	-1678.357156566705	673.3342431655718	-46.88493727178746	0.005140685918923238	1.0373435153130037	1.1087947625825636	1.0373435153130037	0.38251777089134437	2.051482665008735	0.38251777089134437	0.570518349822515	4.094459866687535E-4	-7.134396705591487	1343.165756834428
3999000	-1731.4188234964347	-1682.0167703739396	-49.40205312249499	-1682.0167703739396	654.7686954307276	-46.30240825806942	0.004409496891855904	1.0373435153130037	1.1087947625825636	1.0373435153130037	0.38251777089134437	2.051482665008735	0.38251777089134437	0.570518349822515	3.822185660024031E-4	-7.134396705591487	1361.7313045692724
4000000	-1734.1304606379185	-1680.8503061803744	-53.28015445754406	-1680.8503061803744	1149.3488259480646	-50.18050959311849	0.002140153178206716	1.0373435153130037	1.1087947625825636	1.0373435153130037	0.38251777089134437	2.051482665008735	0.38251777089134437	0.570518349822515	2.1824839558210336E-4	-7.134396705591487	867.1511740519354
4001000	-1729.8675753176346	-1678.6340549294973	-51.23352038813722	-1678.6340549294973	756.7756919728862	-48.13387552371165	0.0018747010592049943	1.0373435153130037	1.2772714303469197	1.0373435153130037	0.4096149224566735	1.828811694113721	0.4096149224566735	0.570518349822515	3.03901883066927E-4	-7.134396705591487	1259.7243080271137
4002000	-1731.5094056652674	-1680.840105357391	-50.669300307876384	-1680.840105357391	799.750064452642	-47.56965544345081	0.0035200769587536017	1.0373435153130037	1.31067469410742	1.0373435153130037	0.3929132905764234	1.828811694113721	0.3929132905764234	0.570518349822515	2.7493086260418757E-4	-7.134396705591487	1216.7499355473578
4003000	-1729.5551352242392	-1677.4843759041676	-52.070759320071694	-1677.4843759041676	904.4509820910096	-48.97111445564612	0.003590933960513034	1.0373435153130037	1.31067469410742	1.0373435153130037	0.3929132905764234	1.828811694113721	0.3929132905764234	0.570518349822515	2.5404089037168857E-4	-7.134396705591487	1112.0490179089904
4004000	-1730.2406590440746	-1676.2525096904367	-53.988149353638036	-1676.2525096904367	1287.1790282337397	-50.846827082878164	0.0019649093473183615	0.9745686856200289	1.31067469410742	0.9745686856200289	0.4556881202693982	1.828811694113721	0.4556881202693982	0.6121957561568148	2.0654822302474657E-4	-7.134396705591487	729.3209717662603
4005000	-1729.7191997167638	-1676.3232199364325	-53.39597978033128	-1676.3232199364325	1171.482531933295	-50.25465750957141	0.0020091133913151737	0.9745686856200289	1.31067469410742	0.9745686856200289	0.4556881202693982	1.828811694113721	0.4556881202693982	0.6121957561568148	2.4203942094236594E-4	-7.134396705591487	845.0174680667051
4006000	-1732.4581740933331	-1676.662785492876	-55.79538860045693	-1676.662785492876	1595.4333344559973	-52.65406632969706	0.001571189925504367	0.9745686856200289	1.31067469410742	0.9745686856200289	0.4556881202693982	1.828811694113721	0.4556881202693982	0.6121957561568148	1.5356641310414808E-4	-7.134396705591487	421.0666655440027
4007000	-1734.255931163876	-1683.9511125324564	-50.30481863141961	-1683.9511125324564	773.3436116905638	-47.37032830226823	0.002513314319232606	0.9745686856200289	1.2586520460872317	0.9745686856200289	0.48169944427949246	1.828811694113721	0.48169944427949246	0.4053638145483198	3.146591329482909E-4	-7.134396705591487	1243.1563883094364
4008000	-1739.1364060233343	-1682.358289161148	-56.77811686218634	-1682.358289161148	1672.0565842214971	-53.843626533034964	0.0023516140740808414	0.9745686856200289	1.2586520460872317	0.9745686856200289	0.48169944427949246	1.828811694113721	0.48169944427949246	0.4053638145483198	1.5711272049358731E-4	-7.134396705591487	344.44341577850287
4009000	-1732.6872785380438	-1681.8529939245088	-50.834284613534976	-1681.8529939245088	742.0570460240282	-47.8997942843836	0.005289782179002119	0.9745686856200289	1.2586520460872317	0.9745686856200289	0.48169944427949246	1.828811694113721	0.48169944427949246	0.4053638145483198	4.186374622393862E-4	-7.134396705591487	1274.4429539759717
4010000	-1728.550375897804	-1676.2504950262955	-52.29988087150848	-1676.2504950262955	1057.3776156916333	-49.42834947119903	0.002716976398495522	1.0882913195679877	1.2586520460872317	1.0882913195679877	0.48169944427949246	1.6013664262178033	0.48169944427949246	0.34240488570639216	2.630692259590461E-4	-7.134396705591487	959.1223843083667
4011000	-1732.0812560507313	-1680.5452899040433	-51.53596614668794	-1680.5452899040433	852.6952504970992	-48.66443474637849	0.004514825946898169	1.0882913195679877	1.2586520460872317	1.0882913195679877	0.48169944427949246	1.6013664262178033	0.48169944427949246	0.34240488570639216	3.661020466058767E-4	-7.134396705591487	1163.804749502901
4012000	-1733.3869599533268	-1678.2258287707673	-55.16113118255956	-1678.2258287707673	1432.9160110855557	-52.150545671241815	0.0010846045827414186	1.1029818300759202	1.2586520460872317	1.1029818300759202	0.48169944427949246	1.5719854052019382	0.48169944427949246	0.481458996714687	2.2504917898149023E-4	-7.134396705591487	583.5839889144443
4013000	-1729.1813486259364	-1677.591155210657	-51.590193415279415	-1677.591155210657	786.4425966198469	-48.57960790396167	0.0015681471442000829	1.1029818300759202	1.2586520460872317	1.1029818300759202	0.26679681698130164	2.0017906597983197	0.26679681698130164	0.481458996714687	4.705572113608886E-4	-7.134396705591487	1230.0574033801531
4014000	-1727.0003235108861	-1678.219084076752	-48.781239434133944	-1678.219084076752	652.5032901823205	-45.76835547541949	0.004136499073691242	1.1029818300759202	1.2586520460872317	1.1029818300759202	0.26679681698130164	2.0017906597983197	0.26679681698130164	0.4837574441113992	4.70218760034417E-4	-7.134396705591487	1363.9967098176794
4015000	-1728.8158366797156	-1678.0817714798816	-50.73406519983409	-1678.0817714798816	880.5770916367557	-47.72118124111964	0.0027881660046988463	1.1029818300759202	1.2586520460872317	1.1029818300759202	0.38989491107872204	1.7555944716034788	0.38989491107872204	0.4837574441113992	3.9272536638607086E-4	-7.134396705591487	1135.9229083632445
4016000	-1726.5201415009565	-1677.4112177653417	-49.10892373561469	-1677.4112177653417	644.3721198719172	-46.096039776900234	0.0037572595466586656	1.1029818300759202	1.2586520460872317	1.1029818300759202	0.38989491107872204	1.7555944716034788	0.38989491107872204	0.4837574441113992	4.081758953046549E-4	-7.134396705591487	1372.1278801280828
4017000	-1731.6314719788359	-1681.2830579756499	-50.34841400318598	-1681.2830579756499	683.2691984249842	-47.05244190031132	0.004948750443818714	1.1308154023781165	1.2586520460872317	1.1308154023781165	0.38989491107872204	1.6999273269990862	0.38989491107872204	0.766845588271598	2.9206399757776466E-4	-7.134396705591487	1333.230801575016
4018000	-1733.8768005387053	-1679.2098625103479	-54.666938028357336	-1679.2098625103479	1134.1090220302008	-51.36162664613534	0.0038278502855188484	1.1308154023781165	1.2586520460872317	1.1308154023781165	0.38989491107872204	1.6999273269990862	0.38989491107872204	0.7761848676189387	2.267245303414131E-4	-7.134396705591487	882.3909779697992
4019000	-1733.9154458158548	-1679.8462738475687	-54.06917196828614	-1679.8462738475687	1130.261252641764	-50.76386058606415	0.003004485091503641	1.1308154023781165	1.2586520460872317	1.1308154023781165	0.38989491107872204	1.6999273269990862	0.38989491107872204	0.7761848676189387	2.0842966385667712E-4	-7.134396705591487	886.238747358236
4020000	-1734.6358895865653	-1683.7034177591866	-50.93247182737869	-1683.7034177591866	740.7017107914107	-47.6271604451567	0.0036210481935845563	1.1308154023781165	1.2586520460872317	1.1308154023781165	0.38989491107872204	1.6999273269990862	0.38989491107872204	0.7761848676189387	2.638547549045959E-4	-7.134396705591487	1275.7982892085893
4021000	-1731.4253268420075	-1677.6342902329698	-53.79103660903766	-1677.6342902329698	1183.4119811793087	-50.48572522681567	0.0016878983702458168	1.1308154023781165	1.2586520460872317	1.1308154023781165	0.38989491107872204	1.6999273269990862	0.38989491107872204	0.7761848676189387	1.9248556506525777E-4	-7.134396705591487	833.0880188206913
4022000	-1734.1310415655535	-1678.843000950418	-55.288040615135564	-1678.843000950418	1627.9268688379273	-52.3810680541845	0.0014214865692241925	1.1308154023781165	1.2586520460872317	1.1308154023781165	0.38989491107872204	1.6999273269990862	0.38989491107872204	0.37784604634800123	1.493799348746325E-4	-7.134396705591487	388.57313116207274
4023000	-1733.7964144052926	-1681.5966475168414	-52.19976688845132	-1681.5966475168414	1070.3929084856782	-49.078696817618365	0.0024320019793600046	1.1308154023781165	1.2586520460872317	1.1308154023781165	0.38989491107872204	1.6999273269990862	0.38989491107872204	0.5919435562299001	3.0270040418019266E-4	-7.134396705591487	946.1070915143218
4024000	-1730.6278484386985	-1678.7060570368722	-51.92179140182642	-1678.7060570368722	953.1851554352222	-48.80072133099346	0.002080287557830975	1.1308154023781165	1.2586520460872317	1.1308154023781165	0.38989491107872204	1.6999273269990862	0.38989491107872204	0.5919435562299001	2.910118854522376E-4	-7.134396705591487	1063.3148445647778
4025000	-1734.1808628017277	-1680.4139209577918	-53.76694184393582	-1680.4139209577918	1067.114340615909	-50.820911766889516	0.0011157476801034127	1.2108932476233933	1.2586520460872317	1.2108932476233933	0.30981706583344526	1.6999273269990862	0.30981706583344526	0.4169035624432444	2.977918575653181E-4	-7.134396705591487	949.385659384091
4026000	-1725.214223378292	-1675.2977741374855	-49.91644924080643	-1675.2977741374855	671.9105971426243	-46.97041916376013	0.0060570169370567015	1.2108932476233933	1.2586520460872317	1.2108932476233933	0.30981706583344526	1.6999273269990862	0.30981706583344526	0.4169035624432444	4.283458450646829E-4	-7.134396705591487	1344.5894028573757
4027000	-1729.8187307287496	-1678.9531824026503	-50.8655483260994	-1678.9531824026503	865.3454928444097	-47.83198293050735	0.0026036043310804034	1.2108932476233933	1.2586520460872317	1.2108932476233933	0.30981706583344526	1.6999273269990862	0.30981706583344526	0.5044388809889893	4.041040012227143E-4	-7.134396705591487	1151.1545071555902
4028000	-1731.460263737472	-1678.4033450720788	-53.05691866539312	-1678.4033450720788	1154.9174656753744	-49.97210702300491	0.0018022045321193477	1.2108932476233933	1.2586520460872317	1.2108932476233933	0.30981706583344526	1.6999273269990862	0.30981706583344526	0.5556851277851509	2.25607472197115E-4	-7.134396705591487	861.5825343246256
4029000	-1733.2397549658958	-1676.5596710099376	-56.68008395595819	-1676.5596710099376	1495.7664521785255	-53.76228146164852	0.003054977636808758	1.2108932476233933	1.2586520460872317	1.2108932476233933	0.30981706583344526	1.6999273269990862	0.30981706583344526	0.3886759797066141	1.7116295629086576E-4	-7.134396705591487	520.7335478214745
4030000	-1734.1878104056268	-1680.7157823353884	-53.472028070238366	-1680.7157823353884	1085.8285640409367	-50.08091139492111	0.0017883423982090925	1.2108932476233933	1.2586520460872317	1.2108932476233933	0.30981706583344526	1.6999273269990862	0.30981706583344526	0.8619901607142029	2.3803483220115782E-4	-7.134396705591487	930.6714359590633
4031000	-1730.6349593524646	-1678.3940391006652	-52.240920251799515	-1678.3940391006652	960.4581963541666	-48.84980357648226	0.002370355274088676	1.2108932476233933	1.2586520460872317	1.2108932476233933	0.30981706583344526	1.6999273269990862	0.30981706583344526	0.8619901607142029	2.8011546177408305E-4	-7.134396705591487	1056.0418036458334
4032000	-1736.4711147049786	-1682.635830931834	-53.83528377314459	-1682.635830931834	1143.7058854255122	-50.44416709782733	0.003117975897371512	1.2108932476233933	1.2586520460872317	1.2108932476233933	0.30981706583344526	1.6999273269990862	0.30981706583344526	0.8619901607142029	2.4896477866781313E-4	-7.134396705591487	872.7941145744878
4033000	-1737.4817333177773	-1682.925250076615	-54.55648324116247	-1682.925250076615	1195.4343026317217	-51.16536656584521	0.0012705403146661826	1.2108932476233933	1.2586520460872317	1.2108932476233933	0.30981706583344526	1.6999273269990862	0.30981706583344526	0.8619901607142029	1.592588726704019E-4	-7.134396705591487	821.0656973682783
4034000	-1732.2728462255773	-1680.864553249067	-51.408292976510225	-1680.864553249067	851.0437541383135	-48.46095920513285	0.003179531730912674	1.248567407478081	1.2586520460872317	1.248567407478081	0.27214290597875745	1.6999273269990862	0.27214290597875745	0.4182072567743156	3.237423180427487E-4	-7.134396705591487	1165.4562458616865
4035000	-1732.8664855960635	-1679.8749717685191	-52.99151382754445	-1679.8749717685191	1039.3217347595726	-50.04418005616708	0.0013552950911840226	1.248567407478081	1.2586520460872317	1.248567407478081	0.27214290597875745	1.6999273269990862	0.27214290597875745	0.4182072567743156	3.3406993492935083E-4	-7.134396705591487	977.1782652404274
4036000	-1729.6419673057487	-1677.3278967117994	-52.31407059394931	-1677.3278967117994	1028.1738893724523	-49.36673682257194	0.0022418791899301554	1.248567407478081	1.2586520460872317	1.248567407478081	0.27214290597875745	1.6999273269990862	0.27214290597875745	0.4182072567743156	2.7448812047456113E-4	-7.134396705591487	988.3261106275477
4037000	-1734.9568884233533	-1679.8558454691797	-55.101042954173536	-1679.8558454691797	1476.4299362644515	-52.15370918279616	0.0011577238304270295	1.248567407478081	1.2586520460872317	1.248567407478081	0.27214290597875745	1.6999273269990862	0.27214290597875745	0.4182072567743156	1.8544210457476683E-4	-7.134396705591487	540.0700637355485
4038000	-1730.8375086072651	-1678.8222023636624	-52.01530624360272	-1678.8222023636624	988.9835482447211	-49.06797247222535	0.00275735998593318	1.248567407478081	1.2586520460872317	1.248567407478081	0.27214290597875745	1.6999273269990862	0.27214290597875745	0.4182072567743156	3.122991290954956E-4	-7.134396705591487	1027.516451755279
4039000	-1732.08952913936	-1678.8956351637607	-53.193893975599146	-1678.8956351637607	1139.1658409205977	-50.2668455746968	0.002756408877703618	1.248567407478081	1.2586520460872317	1.248567407478081	0.27214290597875745	1.6999273269990862	0.27214290597875745	0.39792188629928316	2.710112308952733E-4	-7.134396705591487	877.3341590794023
4040000	-1726.796692083363	-1677.0516289785803	-49.74506310478262	-1677.0516289785803	667.9196513557638	-46.81801470388028	0.00225708358713225	1.248567407478081	1.2586520460872317	1.248567407478081	0.27214290597875745	1.6999273269990862	0.27214290597875745	0.39792188629928316	5.003722592054336E-4	-7.134396705591487	1348.5803486442362
4041000	-1729.331320146701	-1679.3464053790779	-49.98491476762313	-1679.3464053790779	704.0865276703635	-47.05786636672079	0.002578013107989936	1.248567407478081	1.2586520460872317	1.248567407478081	0.27214290597875745	1.6999273269990862	0.27214290597875745	0.39792188629928316	4.657926284502836E-4	-7.134396705591487	1312.4134723296365
4042000	-1733.882707206691	-1680.959804101373	-52.92290310531793	-1680.959804101373	1073.3483583927866	-50.02715252786688	0.0031213457773613756	1.248567407478081	1.2586520460872317	1.248567407478081	0.27214290597875745	1.6999273269990862	0.27214290597875745	0.36662406284798915	2.465957224640619E-4	-7.134396705591487	943.1516416072134
4043000	-1729.2201374371357	-1676.0676350762958	-53.15250236083995	-1676.0676350762958	991.105139521307	-50.02522321183412	0.003895505962599815	1.248567407478081	1.2586520460872317	1.248567407478081	0.27214290597875745	1.6999273269990862	0.27214290597875745	0.5981526344027743	2.6751703278087035E-4	-7.134396705591487	1025.3948604786929
4044000	-1732.9336357210798	-1681.7390788310888	-51.19455688999086	-1681.7390788310888	891.3396208205623	-48.06727774098503	0.002609579613711886	1.248567407478081	1.2586520460872317	1.248567407478081	0.27214290597875745	1.6999273269990862	0.27214290597875745	0.5981526344027743	3.8287872438630015E-4	-7.134396705591487	1125.1603791794378
4045000	-1729.7352432528817	-1676.848286021881	-52.886957231000714	-1676.848286021881	1177.974692538794	-49.98937805422417	0.0020096526726738535	1.248567407478081	1.3039644638408827	1.248567407478081	0.34631904163049343	1.5062626379419632	0.34631904163049343	0.36845266217348704	2.429074409054198E-4	-7.134396705591487	838.525307461206
4046000	-1737.8138839689072	-1680.858036325533	-56.955847643374284	-1680.858036325533	1786.0536494235737	-53.71637435039974	0.0019817548159453227	1.248567407478081	1.3039644638408827	1.248567407478081	0.34631904163049343	1.5062626379419632	0.34631904163049343	0.7103467783714872	1.3851071839195332E-4	-7.134396705591487	230.4463505764263
4047000	-1728.8509667966405	-1678.7867434991897	-50.064223297450724	-1678.7867434991897	687.4632181734488	-46.82475000447618	0.002747059504461766	1.248567407478081	1.3039644638408827	1.248567407478081	0.34631904163049343	1.5062626379419632	0.34631904163049343	0.7103467783714872	3.308149525844019E-4	-7.134396705591487	1329.0367818265513
4048000	-1737.7738798436799	-1682.9502760733692	-54.823603770310676	-1682.9502760733692	1300.148039313714	-51.58413047733613	0.0032064377879633048	1.248567407478081	1.045668819822539	1.248567407478081	0.34631904163049343	1.764558281960307	0.34631904163049343	0.7103467783714872	2.258673340992426E-4	-7.134396705591487	716.351960686286
4049000	-1741.393551667896	-1684.1811371793697	-57.2124144885264	-1684.1811371793697	1441.836888772325	-53.972941195551854	0.003016070334528971	1.140592289593426	1.261619055591849	1.140592289593426	0.34631904163049343	1.764558281960307	0.34631904163049343	0.7103467783714872	1.4275743993745406E-4	-7.134396705591487	574.663111227675
4050000	-1731.5874284836113	-1678.3391740472875	-53.24825443632389	-1678.3391740472875	1110.3852456614068	-50.008781143349346	0.0023465113675085573	1.140592289593426	1.261619055591849	1.140592289593426	0.34631904163049343	1.764558281960307	0.34631904163049343	0.7103467783714872	2.4923753649725165E-4	-7.134396705591487	906.1147543385932
4051000	-1730.1581974885426	-1680.1511597348854	-50.00703775365711	-1680.1511597348854	638.6755316446922	-46.912497318679016	0.005166221944781161	1.1697437208179906	1.261619055591849	1.1697437208179906	0.34631904163049343	1.7062554195111779	0.34631904163049343	0.5654139203750371	4.249966966767137E-4	-7.134396705591487	1377.8244683553078
4052000	-1727.685541298131	-1676.2283153845194	-51.45722591361158	-1676.2283153845194	949.828489153276	-48.55620042425468	0.0024377865154573495	1.1697437208179906	1.261619055591849	1.1697437208179906	0.34631904163049343	1.7062554195111779	0.34631904163049343	0.3718989747538382	3.162035759062555E-4	-7.134396705591487	1066.671510846724
4053000	-1737.2640122069724	-1683.9756989922892	-53.2883132146832	-1683.9756989922892	781.5660139039214	-50.248370071664084	0.00759131624603985	1.1697437208179906	1.261619055591849	1.1697437208179906	0.34631904163049343	1.7062554195111779	0.34631904163049343	0.510816628416058	3.504389143269974E-4	-7.134396705591487	1234.9339860960786
4054000	-1730.0810747605067	-1680.757745446955	-49.323329313551845	-1680.757745446955	679.8093692201438	-46.28338617053273	0.0037769760973026317	1.1697437208179906	1.261619055591849	1.1697437208179906	0.34631904163049343	1.7062554195111779	0.34631904163049343	0.510816628416058	3.8058293602317425E-4	-7.134396705591487	1336.6906307798563
4055000	-1728.088389994772	-1678.6854712111924	-49.402918783579466	-1678.6854712111924	687.1656499348854	-46.47024303806698	0.002963502043627828	1.1697437208179906	1.261619055591849	1.1697437208179906	0.34631904163049343	1.7062554195111779	0.34631904163049343	0.40354923090942535	4.316730682773398E-4	-7.134396705591487	1329.3343500651144
4056000	-1733.8829811739129	-1680.339264106565	-53.54371706734791	-1680.339264106565	1258.0751858242581	-50.61104132183543	0.0025418740457568358	0.8229416080931024	1.261619055591849	0.8229416080931024	0.34631904163049343	2.399859644960954	0.34631904163049343	0.40354923090942535	2.6232712671822665E-4	-7.134396705591487	758.4248141757419
4057000	-1732.6206810850242	-1682.204543012846	-50.41613807217828	-1682.204543012846	650.9376612787412	-47.483462326665794	0.0019362743705330608	0.8229416080931024	1.261619055591849	0.8229416080931024	0.33797137445815995	2.416554979305621	0.33797137445815995	0.40354923090942535	4.0194173783045207E-4	-7.134396705591487	1365.5623387212588
4058000	-1734.4819995583487	-1680.8049580458126	-53.677041512536135	-1680.8049580458126	1335.8103561676667	-50.74436576702365	0.0016587109769072386	0.8229416080931024	1.261619055591849	0.8229416080931024	0.33797137445815995	2.416554979305621	0.33797137445815995	0.40354923090942535	2.3185318372165385E-4	-7.134396705591487	680.6896438323333
4059000	-1733.1196828998445	-1681.9715144651996	-51.14816843464503	-1681.9715144651996	918.9197581037795	-48.215492689132546	0.002459858142176009	0.8229416080931024	1.261619055591849	0.8229416080931024	0.33797137445815995	2.416554979305621	0.33797137445815995	0.40354923090942535	3.410223727538855E-4	-7.134396705591487	1097.5802418962205
4060000	-1734.8788449471	-1685.8496074422947	-49.029237504805394	-1685.8496074422947	681.740464376034	-46.269812377062124	0.003730531924038743	0.8229416080931024	1.261619055591849	0.8229416080931024	0.33797137445815995	2.416554979305621	0.33797137445815995	0.230298613140216	5.405821188944047E-4	-7.134396705591487	1334.759535623966
4061000	-1731.5526108092579	-1682.9392477738606	-48.61336303539732	-1682.9392477738606	655.164474133431	-45.85393790765405	0.003276792935432275	0.8229416080931024	1.261619055591849	0.8229416080931024	0.33797137445815995	2.416554979305621	0.33797137445815995	0.230298613140216	5.536079471563726E-4	-7.134396705591487	1361.335525866569
4062000	-1734.2789797200237	-1684.6364035611314	-49.64257615889227	-1684.6364035611314	719.4766261714973	-46.883151031149	0.0034105430776933702	0.8229416080931024	1.261619055591849	0.8229416080931024	0.33797137445815995	2.416554979305621	0.33797137445815995	0.230298613140216	4.312958129464415E-4	-7.134396705591487	1297.0233738285028
4063000	-1731.2385564451079	-1680.3168174568766	-50.92173898823124	-1680.3168174568766	730.3075996069457	-47.860138133875246	0.005355650869566832	0.8229416080931024	1.261619055591849	0.8229416080931024	0.33797137445815995	2.416554979305621	0.33797137445815995	0.5324743397529351	4.62682040926744E-4	-7.134396705591487	1286.1924003930544
4064000	-1734.3954616953197	-1683.613824901942	-50.7816367933777	-1683.613824901942	678.6894355147499	-47.613394543307656	0.0062119736653245905	0.8229416080931024	1.261619055591849	0.8229416080931024	0.33797137445815995	2.416554979305621	0.33797137445815995	0.6391157354669861	3.920396672819719E-4	-7.134396705591487	1337.81056448525
4065000	-1738.3141906822725	-1685.8494248192903	-52.46476586298211	-1685.8494248192903	916.0182770828283	-49.43310091444906	0.0017330625951352038	0.8229416080931024	1.261619055591849	0.8229416080931024	0.33797137445815995	2.416554979305621	0.33797137445815995	0.502538433929998	2.613787437590553E-4	-7.134396705591487	1100.4817229171717
4066000	-1736.2873641814592	-1683.633796509649	-52.653567671810166	-1683.633796509649	973.1123413532055	-49.62190272327711	0.0016687946940426531	0.8229416080931024	1.261619055591849	0.8229416080931024	0.33797137445815995	2.416554979305621	0.33797137445815995	0.502538433929998	2.7958650173029226E-4	-7.134396705591487	1043.3876586467945
4067000	-1735.462600749366	-1680.3478612413162	-55.114739508049645	-1680.3478612413162	1466.7473551071666	-52.08307455951659	0.0011880336903193388	0.8229416080931024	1.261619055591849	0.8229416080931024	0.33797137445815995	2.416554979305621	0.33797137445815995	0.502538433929998	1.8477672281586098E-4	-7.134396705591487	549.7526448928334
4068000	-1737.0397479979442	-1681.3831303486995	-55.65661764924476	-1681.3831303486995	1616.8791809916154	-52.6249527007117	0.0012025398882573983	0.8229416080931024	1.261619055591849	0.8229416080931024	0.33797137445815995	2.416554979305621	0.33797137445815995	0.502538433929998	2.0428655881769207E-4	-7.134396705591487	399.6208190083846
4069000	-1735.3144640046346	-1681.298378437571	-54.016085567063485	-1681.298378437571	1181.9966039733752	-50.98442061853043	0.0030651014080801692	0.8229416080931024	1.261619055591849	0.8229416080931024	0.33797137445815995	2.416554979305621	0.33797137445815995	0.502538433929998	2.1732527674873638E-4	-7.134396705591487	834.5033960266248
4070000	-1732.5864523000523	-1680.589879018209	-51.99657328184329	-1680.589879018209	964.5234748857251	-48.964908333310234	0.00293969331739511	0.8229416080931024	1.261619055591849	0.8229416080931024	0.33797137445815995	2.416554979305621	0.33797137445815995	0.502538433929998	3.1968224139405465E-4	-7.134396705591487	1051.9765251142749
4071000	-1736.3876854318037	-1683.3575477436004	-53.03013768820316	-1683.3575477436004	953.8931100160117	-49.998472739670106	0.004086258505103948	0.8229416080931024	1.261619055591849	0.8229416080931024	0.33797137445815995	2.416554979305621	0.33797137445815995	0.502538433929998	3.091204948701771E-4	-7.134396705591487	1062.6068899839884
4072000	-1732.1685657994817	-1681.0156039618075	-51.152961837674155	-1681.0156039618075	874.9126113168167	-48.1212968891411	0.002908251710155093	0.8229416080931024	1.261619055591849	0.8229416080931024	0.33797137445815995	2.416554979305621	0.33797137445815995	0.502538433929998	3.164369286613629E-4	-7.134396705591487	1141.5873886831832
4073000	-1738.3089021899223	-1683.1811763859878	-55.12772580393443	-1683.1811763859878	1281.8335062687468	-52.096060855401376	0.003323240497919837	0.8229416080931024	1.261619055591849	0.8229416080931024	0.33797137445815995	2.416554979305621	0.33797137445815995	0.502538433929998	2.2685197017610127E-4	-7.134396705591487	734.6664937312532
4074000	-1731.2621914922108	-1681.2240174702024	-50.03817402200851	-1681.2240174702024	664.8259232272487	-47.006509073475456	0.0024544843541091823	0.8229416080931024	1.0480902927961198	0.8229416080931024	0.4447357558560246	2.416554979305621	0.4447357558560246	0.502538433929998	3.8059660582553516E-4	-7.134396705591487	1351.6740767727513
4075000	-1739.1392831413336	-1683.7270296564254	-55.41225348490815	-1683.7270296564254	1568.1677510822308	-52.28707355535076	0.001504230669091664	0.8229416080931024	1.0480902927961198	0.8229416080931024	0.4447357558560246	2.416554979305621	0.4447357558560246	0.5960534149543322	1.6388298744780127E-4	-7.134396705591487	448.3322489177692
4076000	-1735.4365801199697	-1684.002406230349	-51.43417388962075	-1684.002406230349	840.1435357703066	-48.30899396006336	0.0032692632393282357	0.8229416080931024	1.0480902927961198	0.8229416080931024	0.4447357558560246	2.416554979305621	0.4447357558560246	0.5960534149543322	3.3581078535489274E-4	-7.134396705591487	1176.3564642296933
4077000	-1733.5942416567925	-1684.3129802050616	-49.281261451730764	-1684.3129802050616	660.5279176349418	-46.15608152217337	0.0048171064344092705	0.8229416080931024	1.0480902927961198	0.8229416080931024	0.4447357558560246	2.416554979305621	0.4447357558560246	0.5960534149543322	4.227372355278966E-4	-7.134396705591487	1355.9720823650582
4078000	-1734.050272872259	-1681.6053399637203	-52.44493290853872	-1681.6053399637203	937.3912461223309	-49.31975297898133	0.003884355794728442	0.8229416080931024	1.0480902927961198	0.8229416080931024	0.4447357558560246	2.416554979305621	0.4447357558560246	0.5960534149543322	2.7204152598692295E-4	-7.134396705591487	1079.1087538776692
4079000	-1734.2475835578362	-1680.578179351467	-53.669404206369116	-1680.578179351467	1195.0625899907875	-50.544224276811725	0.0016700255977058127	0.8229416080931024	1.0480902927961198	0.8229416080931024	0.4447357558560246	2.416554979305621	0.4447357558560246	0.5960534149543322	2.1478182978349614E-4	-7.134396705591487	821.4374100092125
4080000	-1735.4388666686045	-1681.1247824223194	-54.31408424628522	-1681.1247824223194	1168.9865284016344	-51.18890431672783	0.001144251276475711	0.8229416080931024	1.0237302908544887	0.8229416080931024	0.45691575682684016	2.416554979305621	0.45691575682684016	0.5960534149543322	2.4076057272174432E-4	-7.134396705591487	847.5134715983656
4081000	-1739.938057408889	-1684.791980048664	-55.14607736022499	-1684.791980048664	1513.1533007203393	-52.0208974306676	0.0016358901401612581	1.0612019024119512	1.0237302908544887	1.0612019024119512	0.21865546250799123	2.416554979305621	0.21865546250799123	0.5960534149543322	2.2506112153035618E-4	-7.134396705591487	503.3466992796607
4082000	-1737.7159233611321	-1686.3907159297141	-51.32520743141795	-1686.3907159297141	810.0375502807501	-48.20002750186056	0.002019550451006488	1.0612019024119512	1.0237302908544887	1.0612019024119512	0.21865546250799123	2.416554979305621	0.21865546250799123	0.5960534149543322	3.4447209547637075E-4	-7.134396705591487	1206.46244971925
4083000	-1734.9425811036479	-1683.10050159563	-51.84207950801778	-1683.10050159563	918.6591765069059	-48.609483066869856	0.0023258604309625407	1.0612019024119512	1.0237302908544887	1.0612019024119512	0.21865546250799123	2.416554979305621	0.21865546250799123	0.7034699265448728	3.2504758818589844E-4	-7.134396705591487	1097.8408234930941
4084000	-1734.7166068553422	-1681.6475419828976	-53.06906487244459	-1681.6475419828976	1032.3384356034362	-49.836468431296666	0.0024743063264389183	1.0612019024119512	1.469913530457212	1.0612019024119512	0.37757267029834385	1.6525373241221928	0.37757267029834385	0.7034699265448728	2.2813699603140182E-4	-7.134396705591487	984.1615643965638
4085000	-1737.4820155077266	-1684.8068488545678	-52.67516665315876	-1684.8068488545678	1025.7827381904003	-49.442570212010835	0.002416989228279614	1.1149970465383392	0.9693804819241763	1.1149970465383392	0.6278391945648617	1.5449470358694166	0.6278391945648617	0.7034699265448728	2.1974586514364984E-4	-7.134396705591487	990.7172618095997
4086000	-1746.9164585716765	-1689.7532337979544	-57.163224773721964	-1689.7532337979544	1606.2452949771437	-54.17563476304314	0.0030714402542344294	1.1149970465383392	0.9693804819241763	1.1149970465383392	0.6278391945648617	1.5449470358694166	0.6278391945648617	0.45846349607576886	1.4832909582898057E-4	-7.134396705591487	410.25470502285634
4087000	-1736.8756834458518	-1684.6616630573296	-52.21402038852227	-1684.6616630573296	769.0693502783375	-49.22643037784345	0.005827771522869308	1.1149970465383392	0.9693804819241763	1.1149970465383392	0.6278391945648617	1.5449470358694166	0.6278391945648617	0.45846349607576886	3.251909683265435E-4	-7.134396705591487	1247.4306497216626
4088000	-1734.852961827438	-1683.2436815622273	-51.609280265210835	-1683.2436815622273	783.1593913871243	-48.38967643168127	0.0017378461327495107	1.1149970465383392	0.9693804819241763	1.1149970465383392	0.6278391945648617	1.5449470358694166	0.6278391945648617	0.6904773189265021	2.9777201449844153E-4	-7.134396705591487	1233.3406086128757
4089000	-1737.0417796402537	-1683.5329785010051	-53.508801139248526	-1683.5329785010051	1234.3934250113957	-50.289197305718965	0.00212905066891195	1.1149970465383392	0.9693804819241763	1.1149970465383392	0.6278391945648617	1.5449470358694166	0.6278391945648617	0.6904773189265021	1.831361751819106E-4	-7.134396705591487	782.1065749886043
4090000	-1728.3304503794832	-1678.531543630496	-49.7989067489873	-1678.531543630496	692.0949892713724	-46.50039001030841	0.004517886378556202	1.1149970465383392	1.065228386007193	1.1149970465383392	0.4266567052400294	1.8514641104360645	0.4266567052400294	0.7693902240758335	3.497818299065085E-4	-7.134396705591487	1324.4050107286275
4091000	-1732.4337237517589	-1680.721265358134	-51.71245839362503	-1680.721265358134	844.6399605781232	-48.413941654946136	0.0041496589455998385	1.0881152071043705	1.065228386007193	1.0881152071043705	0.4535385446739982	1.8514641104360645	0.4535385446739982	0.7693902240758335	2.6035748581193074E-4	-7.134396705591487	1171.8600394218768
4092000	-1732.1226474038278	-1678.4905382059253	-53.63210919790257	-1678.4905382059253	973.2219443671275	-50.521131208777064	0.001166098168312288	1.0881152071043705	1.065228386007193	1.0881152071043705	0.4535385446739982	1.8514641104360645	0.4535385446739982	0.5818514745224547	2.943760605268439E-4	-7.134396705591487	1043.2780556328726
4093000	-1739.4595021469477	-1681.676730731948	-57.78277141499951	-1681.676730731948	1866.9012688125072	-54.671793425874	7.280583659868724E-4	1.0881152071043705	1.065228386007193	1.0881152071043705	0.4535385446739982	1.8514641104360645	0.4535385446739982	0.5818514745224547	1.129734373091847E-4	-7.134396705591487	149.59873118749283
4094000	-1737.2385829114774	-1680.9287171011904	-56.30986581028698	-1680.9287171011904	1694.1715501385734	-53.17428271061275	0.0018037887482679484	1.2254051087800832	1.065228386007193	1.2254051087800832	0.4535385446739982	1.5768843070846392	0.4535385446739982	0.6064565850711745	1.6729964421945958E-4	-7.134396705591487	322.32844986142663
4095000	-1735.1748663768074	-1680.4118381696053	-54.763028207201984	-1680.4118381696053	1087.4257020046039	-51.41028560557579	0.0037076206776485926	1.2254051087800832	1.340222242540742	1.2254051087800832	0.4535385446739982	1.3018904505510902	0.4535385446739982	0.8236160870231429	1.8431892068661667E-4	-7.134396705591487	929.0742979953961
4096000	-1732.99357743254	-1681.9790012239744	-51.014576208565536	-1681.9790012239744	828.0107647414995	-48.024304646714974	0.0034799124507850507	1.2254051087800832	1.340222242540742	1.2254051087800832	0.4668468857332745	1.2752737684325377	0.4668468857332745	0.4611450472475083	2.7067859325740154E-4	-7.134396705591487	1188.4892352585005
4097000	-1738.5657262700859	-1685.311806392972	-53.25391987711399	-1685.311806392972	1192.54994590985	-50.263648315263424	0.00274405583696526	1.0236040538840407	1.340222242540742	1.0236040538840407	0.6686479406293169	1.2752737684325377	0.6686479406293169	0.4611450472475083	2.484200248832112E-4	-7.134396705591487	823.9500540901499
4098000	-1735.9948486213727	-1683.1837111202626	-52.8111375011102	-1683.1837111202626	1085.6091642781475	-49.82086593925964	0.0016296018524263698	1.0848659165244192	1.217698517259985	1.0848659165244192	0.6686479406293169	1.2752737684325377	0.6686479406293169	0.4611450472475083	2.777975690211222E-4	-7.134396705591487	930.8908357218525
4099000	-1734.8318538020399	-1683.883176305498	-50.94867749654191	-1683.883176305498	801.5869639463659	-47.803736930945746	0.0028550846899607634	1.0848659165244192	1.217698517259985	1.0848659165244192	0.6686479406293169	1.2752737684325377	0.6686479406293169	0.6158140509931075	2.847941028057806E-4	-7.134396705591487	1214.9130360536342
4100000	-1735.2363161293115	-1685.2185686261073	-50.01774750320416	-1685.2185686261073	719.6014876390251	-46.872806937608	0.004387478819064255	1.0848659165244192	1.217698517259985	1.0848659165244192	0.6686479406293169	1.2752737684325377	0.6686479406293169	0.6158140509931075	3.130747332142427E-4	-7.134396705591487	1296.898512360975
4101000	-1744.2612298067404	-1689.9353701528676	-54.32585965387278	-1689.9353701528676	1071.6150595260433	-51.397517606544476	0.004184313542200156	1.0848659165244192	1.217698517259985	1.0848659165244192	0.6771818967903762	1.258205856110419	0.6771818967903762	0.3992155327252539	2.779044685286058E-4	-7.134396705591487	944.8849404739567
4102000	-1731.834099125025	-1680.8654535365201	-50.96864558850486	-1680.8654535365201	774.3759039302655	-48.040303541176556	0.005080690745196294	1.4834864525052072	1.217698517259985	1.4834864525052072	0.27856136080958827	1.258205856110419	0.27856136080958827	0.3992155327252539	3.6263798190821236E-4	-7.134396705591487	1242.1240960697346
4103000	-1733.645385791818	-1680.9372994022838	-52.70808638953424	-1680.9372994022838	983.8028212040455	-49.370804293136324	0.0031904185304464077	1.4834864525052072	1.217698517259985	1.4834864525052072	0.27856136080958827	1.258205856110419	0.27856136080958827	0.8081555817948548	2.3529516660795874E-4	-7.134396705591487	1032.6971787959546
4104000	-1731.9108864152702	-1680.036101763808	-51.874784651462356	-1680.036101763808	927.2220345721657	-48.53750255506444	0.002528233414108414	1.4834864525052072	1.217698517259985	1.4834864525052072	0.27856136080958827	1.258205856110419	0.27856136080958827	0.8081555817948548	2.511707396959759E-4	-7.134396705591487	1089.2779654278343
4105000	-1735.963392494473	-1681.7095116071707	-54.253880887302415	-1681.7095116071707	1303.513443552288	-51.12999253665962	0.0016265414190637167	1.4834864525052072	1.217698517259985	1.4834864525052072	0.27856136080958827	1.258205856110419	0.27856136080958827	0.5947618360397396	1.8105268952339467E-4	-7.134396705591487	712.986556447712
4106000	-1733.3022252896292	-1679.059842985137	-54.24238230449206	-1679.059842985137	1347.9796986238541	-51.11849395384927	0.0018007715755985817	1.4834864525052072	1.217698517259985	1.4834864525052072	0.27856136080958827	1.258205856110419	0.27856136080958827	0.5947618360397396	2.1173306010923362E-4	-7.134396705591487	668.5203013761459
4107000	-1736.9325271696953	-1681.4476497213502	-55.48487744834512	-1681.4476497213502	1340.1333889613893	-52.36098909770232	9.635282905853152E-4	1.4834864525052072	1.217698517259985	1.4834864525052072	0.27856136080958827	1.258205856110419	0.27856136080958827	0.5947618360397396	1.8019794735087613E-4	-7.134396705591487	676.3666110386107
4108000	-1730.932220146171	-1680.035480595421	-50.89673955075004	-1680.035480595421	871.0766940285912	-47.85180632065216	0.0027628043433672663	1.4834864525052072	1.217698517259985	1.4834864525052072	0.27856136080958827	1.258205856110419	0.27856136080958827	0.5158067154948224	3.423951274447077E-4	-7.134396705591487	1145.4233059714088
4109000	-1733.488859796998	-1682.3873569305053	-51.10150286649275	-1682.3873569305053	883.8360189406908	-47.98866341404088	0.0028481086840640886	1.4834864525052072	1.217698517259985	1.4834864525052072	0.27856136080958827	1.258205856110419	0.27856136080958827	0.5837129378488125	3.7545455604417024E-4	-7.134396705591487	1132.6639810593092
4110000	-1735.1063586098735	-1683.7434298955231	-51.36292871435034	-1683.7434298955231	645.4231045753384	-48.25008926189847	0.006761672535694773	1.4834864525052072	1.217698517259985	1.4834864525052072	0.27856136080958827	1.258205856110419	0.27856136080958827	0.5837129378488125	3.601089622831739E-4	-7.134396705591487	1371.0768954246616
4111000	-1734.5037803367838	-1683.9893249375302	-50.514455399253684	-1683.9893249375302	711.8845571487485	-47.40161594680181	0.002533323642052096	1.4834864525052072	1.1627670635025849	1.4834864525052072	0.3060270876882883	1.258205856110419	0.3060270876882883	0.5837129378488125	3.615934066247104E-4	-7.134396705591487	1304.6154428512514
4112000	-1733.4016023973202	-1681.9908020360538	-51.410800361266425	-1681.9908020360538	776.154053394381	-48.29796090881455	0.005216425947810674	1.4834864525052072	1.1627670635025849	1.4834864525052072	0.3060270876882883	1.258205856110419	0.3060270876882883	0.5837129378488125	3.5026227890515933E-4	-7.134396705591487	1240.345946605619
4113000	-1740.1405312321283	-1688.7787285546776	-51.36180267745076	-1688.7787285546776	858.8029974764983	-48.24896322499889	0.0038556782184995314	1.4834864525052072	1.1627670635025849	1.4834864525052072	0.3060270876882883	1.258205856110419	0.3060270876882883	0.5837129378488125	3.1515527105808945E-4	-7.134396705591487	1157.6970025235019
4114000	-1735.753257109706	-1683.0334939536965	-52.71976315600953	-1683.0334939536965	986.5845967709774	-49.606923703557655	0.0026558906977464988	1.4834864525052072	1.1627670635025849	1.4834864525052072	0.3060270876882883	1.258205856110419	0.3060270876882883	0.5837129378488125	2.1041573572158975E-4	-7.134396705591487	1029.9154032290226
4115000	-1733.3996734286425	-1681.660958662742	-51.738714765900546	-1681.660958662742	721.8668291125081	-48.625875313448674	0.0067532717516096625	1.4834864525052072	1.1627670635025849	1.4834864525052072	0.3060270876882883	1.258205856110419	0.3060270876882883	0.5837129378488125	3.5299894843094027E-4	-7.134396705591487	1294.6331708874918
4116000	-1735.0291514959451	-1679.4119503698166	-55.617201126128414	-1679.4119503698166	1079.4016680055408	-52.50436167367654	0.004849826557459472	1.4834864525052072	1.1627670635025849	1.4834864525052072	0.3060270876882883	1.258205856110419	0.3060270876882883	0.5837129378488125	2.3453714114351102E-4	-7.134396705591487	937.0983319944592
4117000	-1733.62144211824	-1680.5695748518551	-53.0518672663849	-1680.5695748518551	1039.2311433362756	-49.93902781393303	0.0035968358591862135	1.4834864525052072	1.1627670635025849	1.4834864525052072	0.3060270876882883	1.258205856110419	0.3060270876882883	0.5837129378488125	2.768914465910105E-4	-7.134396705591487	977.2688566637244
4118000	-1731.9495895244283	-1680.3517763849495	-51.59781313947875	-1680.3517763849495	888.0339479658625	-48.49646335555866	0.0021474250613640355	1.4834864525052072	1.1627670635025849	1.4834864525052072	0.3060270876882883	1.258205856110419	0.3060270876882883	0.5722232693170323	3.106669212936774E-4	-7.134396705591487	1128.4660520341376
4119000	-1730.7800302023086	-1680.9622595235467	-49.81777067876195	-1680.9622595235467	687.9814260276904	-46.77275121693661	0.0049932801778833	1.4834864525052072	1.1627670635025849	1.4834864525052072	0.3060270876882883	1.258205856110419	0.3060270876882883	0.515892947222283	3.6626980397184766E-4	-7.134396705591487	1328.5185739723097
4120000	-1732.4982485054984	-1682.3837376355734	-50.114510869925	-1682.3837376355734	745.9990049730957	-47.06949140809966	0.00302857264195769	0.9030064046763063	1.1627670635025849	0.9030064046763063	0.3060270876882883	2.4191659517682207	0.3060270876882883	0.515892947222283	3.811554672574518E-4	-7.134396705591487	1270.5009950269043
4121000	-1732.349492211474	-1677.4199215479598	-54.92957066351425	-1677.4199215479598	1463.2665297595436	-51.88455120168891	0.0013745039327670604	0.9361920904639208	1.1627670635025849	0.9361920904639208	0.3060270876882883	2.3527945801929917	0.3060270876882883	0.515892947222283	1.7887026991115568E-4	-7.134396705591487	553.2334702404564
4122000	-1730.545703664868	-1678.333192834157	-52.21251083071089	-1678.333192834157	982.8691200690829	-49.056350876632706	0.0026285396378575602	0.9158289657756168	1.1627670635025849	0.9158289657756168	0.3263902123765923	2.3527945801929917	0.3263902123765923	0.627033439475125	2.6345073810421065E-4	-7.134396705591487	1033.6308799309172
4123000	-1733.2228529132701	-1681.9636465540498	-51.25920635922036	-1681.9636465540498	861.1562115312665	-48.069101720580385	0.0032845506460361935	0.9158289657756168	1.1627670635025849	0.9158289657756168	0.3263902123765923	2.3527945801929917	0.3263902123765923	0.660978124036913	3.5414001372841957E-4	-7.134396705591487	1155.3437884687335
4124000	-1742.3428718664377	-1685.6015048289296	-56.74136703750819	-1685.6015048289296	1835.9119586456918	-53.55126239886822	0.001166468557430858	0.9158289657756168	1.1627670635025849	0.9158289657756168	0.49792208131114457	2.0097308423238873	0.49792208131114457	0.660978124036913	1.4733376142753006E-4	-7.134396705591487	180.5880413543082
4125000	-1735.325448675569	-1679.676590037248	-55.64885863832114	-1679.676590037248	1412.53532007364	-52.458753999681164	0.002641211315325801	0.9158289657756168	1.1627670635025849	0.9158289657756168	0.49792208131114457	2.0097308423238873	0.49792208131114457	0.660978124036913	1.6323049075840957E-4	-7.134396705591487	603.9646799263601
4126000	-1730.8166939066195	-1680.4577464208828	-50.358947485736635	-1680.4577464208828	687.5986820991673	-47.16884284709666	0.0023527934831590056	1.276332810875834	1.4177269966218153	1.276332810875834	0.3704421147515293	1.288723152123453	0.3704421147515293	0.660978124036913	3.458229569426743E-4	-7.134396705591487	1328.9013179008327
4127000	-1733.5735952786745	-1680.5265654326486	-53.04702984602601	-1680.5265654326486	964.0254530213939	-49.856925207386034	0.0014594353228671033	1.276332810875834	1.4177269966218153	1.276332810875834	0.3704421147515293	1.288723152123453	0.3704421147515293	0.660978124036913	2.4589014148168647E-4	-7.134396705591487	1052.4745469786062
4128000	-1734.744564184913	-1680.3747109469607	-54.36985323795227	-1680.3747109469607	965.1103327917555	-51.1797485993123	0.004890289291923426	1.276332810875834	1.4177269966218153	1.276332810875834	0.3704421147515293	1.288723152123453	0.3704421147515293	0.660978124036913	2.770993821959201E-4	-7.134396705591487	1051.3896672082446
4129000	-1735.8174948427486	-1681.1812609142369	-54.63623392851165	-1681.1812609142369	1317.5828828828746	-51.44612928987168	0.002204720232622201	1.276332810875834	1.4177269966218153	1.276332810875834	0.3704421147515293	1.288723152123453	0.3704421147515293	0.660978124036913	1.9326860446572562E-4	-7.134396705591487	698.9171171171254
4130000	-1727.9729624651159	-1677.8789219068967	-50.09404055821922	-1677.8789219068967	665.1992853420787	-46.90393591957925	0.0023834970506620345	1.276332810875834	1.4177269966218153	1.276332810875834	0.3704421147515293	1.288723152123453	0.3704421147515293	0.660978124036913	3.914660875352542E-4	-7.134396705591487	1351.3007146579212
4131000	-1728.0407141067878	-1678.6403465612323	-49.40036754555566	-1678.6403465612323	671.2458371853135	-46.21026290691569	0.0032163457633602776	1.276332810875834	1.4177269966218153	1.276332810875834	0.3704421147515293	1.288723152123453	0.3704421147515293	0.660978124036913	3.9848251691813283E-4	-7.134396705591487	1345.2541628146864
4132000	-1734.443323253637	-1681.1690907793484	-53.27423247428849	-1681.1690907793484	961.5950599999976	-50.084127835648516	0.0013654126027637678	1.1831932740532183	1.4177269966218153	1.1831932740532183	0.46358165157414516	1.288723152123453	0.46358165157414516	0.660978124036913	2.4522013434380066E-4	-7.134396705591487	1054.9049400000024
4133000	-1734.7605874819922	-1679.9237193681429	-54.83686811384932	-1679.9237193681429	1438.1052006514221	-51.64676347520935	0.0017071869075420958	1.1831932740532183	1.4177269966218153	1.1831932740532183	0.46358165157414516	1.288723152123453	0.46358165157414516	0.660978124036913	1.7972736539445235E-4	-7.134396705591487	578.3947993485779
4134000	-1728.8141105360498	-1677.202026188007	-51.612084348042856	-1677.202026188007	850.5116188795074	-48.42197970940288	0.002175265495593694	1.1831932740532183	1.4177269966218153	1.1831932740532183	0.46358165157414516	1.288723152123453	0.46358165157414516	0.660978124036913	2.557142802056234E-4	-7.134396705591487	1165.9883811204927
4135000	-1733.2854842186425	-1679.6934344759852	-53.592049742657295	-1679.6934344759852	1138.5681061773903	-50.320909637201346	0.002535853713200162	1.1831932740532183	1.4177269966218153	1.1831932740532183	0.46358165157414516	1.288723152123453	0.46358165157414516	0.7420135908528899	2.0483284309036074E-4	-7.134396705591487	877.9318938226097
4136000	-1731.6807744523837	-1678.7740087019083	-52.906765750475444	-1678.7740087019083	1007.8324204660935	-49.625107293139	0.0016484370415106382	1.3434987319347393	1.4177269966218153	1.3434987319347393	0.30327619369262404	1.288723152123453	0.30327619369262404	0.7525319427333832	2.238235509144066E-4	-7.134396705591487	1008.6675795339065
4137000	-1730.0298689184274	-1679.7120786471341	-50.317790271293156	-1679.7120786471341	723.0011292215253	-47.036131813956715	0.002837195838469268	1.3434987319347393	1.0704029392556518	1.3434987319347393	0.30327619369262404	1.6360472094896166	0.30327619369262404	0.7525319427333832	3.686157337365925E-4	-7.134396705591487	1293.4988707784746
4138000	-1738.9747304460689	-1682.0527701738283	-56.921960272240604	-1682.0527701738283	1652.4858084390685	-53.64030181490416	8.722737040616247E-4	1.4823121808626607	1.0704029392556518	1.4823121808626607	0.30327619369262404	1.358420311633774	0.30327619369262404	0.7525319427333832	1.3888291927211666E-4	-7.134396705591487	364.0141915609315
4139000	-1737.2006132399822	-1681.7248227809773	-55.47579045900486	-1681.7248227809773	1714.6527023246294	-52.6349882581404	0.001368289666844755	1.4823121808626607	1.0704029392556518	1.4823121808626607	0.30327619369262404	1.358420311633774	0.30327619369262404	0.31167568626139963	2.053086487703903E-4	-7.134396705591487	301.84729767537056
4140000	-1739.0676435090522	-1684.2448100870529	-54.82283342199925	-1684.2448100870529	1416.5006512295588	-51.98203122113479	0.001153322170256442	1.4823121808626607	1.0704029392556518	1.4823121808626607	0.30327619369262404	1.358420311633774	0.30327619369262404	0.31167568626139963	2.46608841154054E-4	-7.134396705591487	599.9993487704412
4141000	-1738.2031346973233	-1680.9020542294975	-57.30108046782587	-1680.9020542294975	1744.9791431065466	-54.46027826696141	0.002642973406440261	1.4823121808626607	1.0704029392556518	1.4823121808626607	0.30327619369262404	1.358420311633774	0.30327619369262404	0.31167568626139963	1.860325509304244E-4	-7.134396705591487	271.52085689345336
4142000	-1738.244447706797	-1685.4653210155866	-52.77912669121047	-1685.4653210155866	1208.3357533335068	-49.93832449034601	0.0024233951691769477	1.5679852627087227	0.8990567755635279	1.5679852627087227	0.30327619369262404	1.358420311633774	0.30327619369262404	0.31167568626139963	3.147887653458453E-4	-7.134396705591487	808.1642466664932
4143000	-1737.652461950209	-1683.2976195776407	-54.35484237256837	-1683.2976195776407	1371.2388981488893	-51.51404017170391	0.0013225736689000032	1.5679852627087227	0.8990567755635279	1.5679852627087227	0.30327619369262404	1.358420311633774	0.30327619369262404	0.31167568626139963	2.0986731451371743E-4	-7.134396705591487	645.2611018511107
4144000	-1736.2103671092634	-1681.1062867975102	-55.104080311753336	-1681.1062867975102	1728.3092879539718	-52.263278110888876	0.0020098697872039453	1.189423503669139	0.8990567755635279	1.189423503669139	0.30327619369262404	2.115543829712941	0.30327619369262404	0.31167568626139963	2.8953624526409366E-4	-7.134396705591487	288.19071204602824
4145000	-1732.310664535216	-1679.959421629028	-52.35124290618788	-1679.959421629028	916.7549828728842	-49.43261660308313	0.00458099747243428	1.3090905627844565	0.8990567755635279	1.3090905627844565	0.30327619369262404	1.8762097114823064	0.30327619369262404	0.38949978850169015	3.4163097607712076E-4	-7.134396705591487	1099.7450171271157
4146000	-1734.481137302518	-1678.132834211469	-56.34830309104896	-1678.132834211469	1724.5641839684308	-53.3332855736497	0.002089621822869218	1.3090905627844565	0.8990567755635279	1.3090905627844565	0.30327619369262404	1.8762097114823064	0.30327619369262404	0.48589100279620584	1.6400617547971793E-4	-7.134396705591487	291.9358160315692
4147000	-1737.9982157011673	-1684.5114292794474	-53.48678642171984	-1684.5114292794474	1139.5305620677216	-50.47176890432058	0.0027747369482199248	1.3090905627844565	0.8990567755635279	1.3090905627844565	0.34762768444186903	1.7875067299838165	0.34762768444186903	0.48589100279620584	2.2264479635529738E-4	-7.134396705591487	876.9694379322784
4148000	-1730.4730254863255	-1679.7137143969196	-50.75931108940582	-1679.7137143969196	652.5593312208474	-47.744293572006555	0.0016454407657109458	1.3090905627844565	0.8990567755635279	1.3090905627844565	0.34762768444186903	1.7875067299838165	0.34762768444186903	0.48589100279620584	5.613148874871994E-4	-7.134396705591487	1363.9406687791525
4149000	-1731.7172158009841	-1680.9607475260061	-50.75646827497804	-1680.9607475260061	770.5261114665225	-47.48011752075216	0.003650111686129636	1.3090905627844565	0.8990567755635279	1.3090905627844565	0.34762768444186903	1.7875067299838165	0.34762768444186903	0.7472242396228223	3.3321678984578465E-4	-7.134396705591487	1245.9738885334775
4150000	-1730.698318260987	-1681.446183084476	-49.25213517651094	-1681.446183084476	640.9474719225378	-46.13698138941936	0.004843587447804422	0.9745305206846948	1.5681768597630512	0.9745305206846948	0.34762768444186903	1.7875067299838165	0.34762768444186903	0.5860272724885198	4.243341076084248E-4	-7.134396705591487	1375.5525280774623
4151000	-1733.0655821427583	-1681.473393575357	-51.59218856740126	-1681.473393575357	862.2254396188728	-48.47703478030968	0.003289495223671746	0.9745305206846948	1.5681768597630512	0.9745305206846948	0.34762768444186903	1.7875067299838165	0.34762768444186903	0.5860272724885198	2.6773401031863976E-4	-7.134396705591487	1154.2745603811272
4152000	-1735.767123547629	-1684.1103791450184	-51.65674440261052	-1684.1103791450184	914.0596609296522	-48.54159061551894	0.003175468514019737	1.0812539489804107	1.5681768597630512	1.0812539489804107	0.24090425614615307	1.7875067299838165	0.24090425614615307	0.5860272724885198	3.2920071145174293E-4	-7.134396705591487	1102.4403390703478
4153000	-1736.6858595353276	-1686.607314692164	-50.0785448431637	-1686.607314692164	694.7531276167825	-46.93685110552297	0.002679524316217641	1.0812539489804107	1.5681768597630512	1.0812539489804107	0.24090425614615307	1.7875067299838165	0.24090425614615307	0.612567223037672	3.4519072798957096E-4	-7.134396705591487	1321.7468723832176
4154000	-1729.1753055969234	-1679.7146462499288	-49.46065934699449	-1679.7146462499288	682.9172825544453	-46.31896560935376	0.0035632865693728533	1.0812539489804107	1.5681768597630512	1.0812539489804107	0.24090425614615307	1.7875067299838165	0.24090425614615307	0.612567223037672	4.1640468091023173E-4	-7.134396705591487	1333.5827174455549
4155000	-1732.5640676000005	-1682.0896746909343	-50.474392909066076	-1682.0896746909343	781.9364714283075	-47.58082608282937	0.0021195412228352975	1.0812539489804107	1.5681768597630512	1.0812539489804107	0.24090425614615307	1.7875067299838165	0.24090425614615307	0.36444031163365	3.9499453059642256E-4	-7.134396705591487	1234.5635285716926
4156000	-1737.6232263442278	-1681.2451982886055	-56.37802805562235	-1681.2451982886055	1691.0022885557732	-53.365858270925486	0.002308071079461756	1.0812539489804107	1.5681768597630512	1.0812539489804107	0.24090425614615307	1.7875067299838165	0.24090425614615307	0.48304327009380743	1.830429915163551E-4	-7.134396705591487	325.49771144422675
4157000	-1726.3801259419542	-1676.315455828189	-50.06467011376523	-1676.315455828189	782.5328384778243	-47.052500329068366	0.0032338234546097746	1.0812539489804107	1.5681768597630512	1.0812539489804107	0.24090425614615307	1.7875067299838165	0.24090425614615307	0.48304327009380743	4.1681706880884696E-4	-7.134396705591487	1233.9671615221757
4158000	-1732.2604043049269	-1677.0948651238787	-55.16553918104825	-1677.0948651238787	1523.7539972681113	-52.014148602375094	0.0013377740870257973	1.0812539489804107	1.5681768597630512	1.0812539489804107	0.24090425614615307	1.7875067299838165	0.24090425614615307	0.6222640640700995	1.9843772836156264E-4	-7.134396705591487	492.74600273188867
4159000	-1736.101153236913	-1680.5338962366145	-55.56725700029854	-1680.5338962366145	1421.3518448846744	-52.41586642162538	0.0031743071566836677	1.132835868178893	0.918785251757679	1.132835868178893	0.5140181409503568	1.7875067299838165	0.5140181409503568	0.6222640640700995	2.1803564744752736E-4	-7.134396705591487	595.1481551153256
4160000	-1732.8681012140057	-1677.3549825181226	-55.513118695883065	-1677.3549825181226	1536.4444829702577	-52.36172811720991	0.001975458491761224	1.132835868178893	0.918785251757679	1.132835868178893	0.5140181409503568	1.7875067299838165	0.5140181409503568	0.6222640640700995	1.7581394423158667E-4	-7.134396705591487	480.0555170297423
4161000	-1729.982654932062	-1678.6270941537741	-51.35556077828777	-1678.6270941537741	848.6826924842666	-48.20417019961461	0.002146253236087234	1.132835868178893	0.918785251757679	1.132835868178893	0.5140181409503568	1.7875067299838165	0.5140181409503568	0.6222640640700995	3.057541330031874E-4	-7.134396705591487	1167.8173075157333
4162000	-1733.7345992783441	-1681.2844044761314	-52.450194802212835	-1681.2844044761314	955.2296861656255	-49.298804223539676	0.0017440051141510407	1.132835868178893	0.918785251757679	1.132835868178893	0.5140181409503568	1.7875067299838165	0.5140181409503568	0.6222640640700995	2.6056752189135816E-4	-7.134396705591487	1061.2703138343745
4163000	-1735.700784053796	-1682.0175344570814	-53.68324959671471	-1682.0175344570814	1217.5658469155771	-50.665558578821916	0.0032368518574326585	1.132835868178893	0.918785251757679	1.132835868178893	0.5140181409503568	1.7875067299838165	0.5140181409503568	0.48856450328973594	2.828372235251374E-4	-7.134396705591487	798.9341530844229
4164000	-1733.2864946045638	-1679.5301342360176	-53.75636036854632	-1679.5301342360176	988.0185995335604	-50.738669350653524	0.001076149787276966	0.9638807417130454	1.2566955046893744	0.9638807417130454	0.5140181409503568	1.7875067299838165	0.5140181409503568	0.48856450328973594	3.03821011558337E-4	-7.134396705591487	1028.4814004664395
4165000	-1739.9311833986385	-1685.116824597951	-54.81435880068728	-1685.116824597951	1345.5985860241583	-51.796667782794486	0.0014312065081263554	0.9638807417130454	1.2566955046893744	0.9638807417130454	0.5140181409503568	1.7875067299838165	0.5140181409503568	0.48856450328973594	2.0427809646093075E-4	-7.134396705591487	670.9014139758417
4166000	-1735.0736864683627	-1680.5175175169763	-54.55616895138625	-1680.5175175169763	1312.1327704080581	-51.53847793349345	0.0029286715996363496	0.9638807417130454	1.2566955046893744	0.9638807417130454	0.5140181409503568	1.7875067299838165	0.5140181409503568	0.48856450328973594	1.9175481469408605E-4	-7.134396705591487	704.3672295919419
4167000	-1732.7701647238762	-1677.2226875879867	-55.547477135889594	-1677.2226875879867	1552.378956362059	-52.5297861179968	0.0011343760246352408	0.9638807417130454	1.2566955046893744	0.9638807417130454	0.5140181409503568	1.7875067299838165	0.5140181409503568	0.48856450328973594	1.6544606082964728E-4	-7.134396705591487	464.12104363794106
4168000	-1736.1038178241233	-1681.10435250358	-54.999465320543344	-1681.10435250358	1509.562151427238	-51.8691795571234	0.002016999536330662	0.9638807417130454	1.2566955046893744	0.9638807417130454	0.5140181409503568	1.7875067299838165	0.5140181409503568	0.6011592488168842	1.8282967876369872E-4	-7.134396705591487	506.93784857276205
4169000	-1736.8084554961108	-1680.6195937989576	-56.18886169715314	-1680.6195937989576	1448.6721712378526	-53.0585759337332	0.0032026767888259466	0.9638807417130454	1.2566955046893744	0.9638807417130454	0.5140181409503568	1.7875067299838165	0.5140181409503568	0.6011592488168842	1.9946163101054788E-4	-7.134396705591487	567.8278287621474
4170000	-1735.2410885973516	-1680.8944300976025	-54.34665849974908	-1680.8944300976025	1284.3835405589734	-51.21637273632914	0.0019687318519276817	0.9638807417130454	1.2566955046893744	0.9638807417130454	0.5140181409503568	1.7875067299838165	0.5140181409503568	0.6011592488168842	2.0252663942558975E-4	-7.134396705591487	732.1164594410266
4171000	-1732.0474546188975	-1680.5780235260252	-51.469431092872455	-1680.5780235260252	768.2040332176557	-48.33914532945251	0.005481757100619767	0.9638807417130454	1.2566955046893744	0.9638807417130454	0.5140181409503568	1.7875067299838165	0.5140181409503568	0.6011592488168842	4.144018281496262E-4	-7.134396705591487	1248.2959667823443
4172000	-1727.7490454750096	-1677.9537665129872	-49.7952789620224	-1677.9537665129872	669.2029875931937	-46.66499319860246	0.002474534475629064	0.9638807417130454	1.2231749268417462	0.9638807417130454	0.5307784298741709	1.7875067299838165	0.5307784298741709	0.6011592488168842	4.1444087690945604E-4	-7.134396705591487	1347.2970124068063
4173000	-1728.539365679922	-1679.2597541212428	-49.27961155867902	-1679.2597541212428	648.0960100619425	-46.17846904292587	0.004983993097470127	0.9638807417130454	1.2231749268417462	0.9638807417130454	0.5307784298741709	1.7875067299838165	0.5307784298741709	0.5720160011500933	4.8643451743288045E-4	-7.134396705591487	1368.4039899380575
4174000	-1729.1539825115942	-1678.6887722157858	-50.46521029580855	-1678.6887722157858	735.5926327824782	-47.314732759499705	0.002855105033131515	0.9638807417130454	1.2231749268417462	0.9638807417130454	0.5307784298741709	1.7875067299838165	0.5307784298741709	0.621351021705788	3.230835166032547E-4	-7.134396705591487	1280.9073672175218
4175000	-1730.613109359801	-1680.1212695029812	-50.49183985681972	-1680.1212695029812	656.5276908914853	-47.341362320510875	0.00659561950269297	0.9638807417130454	1.2231749268417462	0.9638807417130454	0.49024015965791073	1.8685832704163368	0.49024015965791073	0.621351021705788	4.3465418329851225E-4	-7.134396705591487	1359.9723091085148
4176000	-1729.5028603712415	-1678.1431175135756	-51.35974285766598	-1678.1431175135756	890.8233300178471	-48.20926532135714	0.0023253965987146885	0.9638807417130454	1.2231749268417462	0.9638807417130454	0.49024015965791073	1.8685832704163368	0.49024015965791073	0.621351021705788	3.19712405932522E-4	-7.134396705591487	1125.6766699821528
4177000	-1734.2846994487588	-1680.8462815806568	-53.43841786810202	-1680.8462815806568	1135.7936914179195	-50.28794033179318	0.0028820543891773668	0.9638807417130454	1.4515858103541799	0.9638807417130454	0.49024015965791073	1.640172386903903	0.49024015965791073	0.621351021705788	2.0367531470404898E-4	-7.134396705591487	880.7063085820805
4178000	-1731.4377965515957	-1681.7641128760226	-49.67368367557319	-1681.7641128760226	668.5942673857727	-46.52320613926434	0.004066265378352799	0.9638807417130454	1.4515858103541799	0.9638807417130454	0.49024015965791073	1.640172386903903	0.49024015965791073	0.621351021705788	3.77816062239136E-4	-7.134396705591487	1347.9057326142274
4179000	-1734.1716880867793	-1682.2231701243438	-51.94851796243542	-1682.2231701243438	916.9037863831446	-48.92886677016402	0.0032600571702613187	0.9638807417130454	1.3913978762584613	0.9638807417130454	0.49024015965791073	1.7003603209996216	0.49024015965791073	0.49052467766833857	2.724671707868216E-4	-7.134396705591487	1099.5962136168555
4180000	-1732.4545535653344	-1677.0269798452232	-55.42757372011133	-1677.0269798452232	1381.6110735371806	-52.407922527839936	0.00286316244219749	0.9638807417130454	1.3913978762584613	0.9638807417130454	0.49024015965791073	1.7003603209996216	0.49024015965791073	0.49052467766833857	1.9347976478514126E-4	-7.134396705591487	634.8889264628194
4181000	-1732.9460259455616	-1677.795984448179	-55.150041497382624	-1677.795984448179	1546.8977595063939	-52.13039030511123	0.0015142184330818377	0.9638807417130454	1.3913978762584613	0.9638807417130454	0.49024015965791073	1.7003603209996216	0.49024015965791073	0.49052467766833857	1.8039006132064837E-4	-7.134396705591487	469.60224049360613
4182000	-1736.3193257620783	-1679.3072465730495	-57.01207918902873	-1679.3072465730495	1447.5635297806916	-53.992427996757336	6.650429066212908E-4	1.0026533465067247	1.3138526666711026	1.0026533465067247	0.49024015965791073	1.7003603209996216	0.49024015965791073	0.49052467766833857	1.815087430435179E-4	-7.134396705591487	568.9364702193084
4183000	-1729.145988632873	-1677.1766526319616	-51.96933600091144	-1677.1766526319616	968.7121266887865	-48.953762699997284	0.0022430520959318763	1.0026533465067247	1.3138526666711026	1.0026533465067247	0.49024015965791073	1.7003603209996216	0.49024015965791073	0.48644678631109833	2.6767178120895037E-4	-7.134396705591487	1047.7878733112134
4184000	-1735.1651655616001	-1678.5901795272723	-56.57498603432785	-1678.5901795272723	1889.3957404674527	-53.559412733413694	0.0011645950923292144	1.0026533465067247	1.3138526666711026	1.0026533465067247	0.49024015965791073	1.7003603209996216	0.49024015965791073	0.48644678631109833	1.2697360903336538E-4	-7.134396705591487	127.1042595325473
4185000	-1727.0667804667498	-1676.3326375028755	-50.734142963874305	-1676.3326375028755	776.2994085970267	-47.71856966296015	0.004391063311746332	1.0026533465067247	1.3138526666711026	1.0026533465067247	0.49024015965791073	1.7003603209996216	0.49024015965791073	0.48644678631109833	3.476829388708196E-4	-7.134396705591487	1240.2005914029733
4186000	-1727.6378175454172	-1677.8379190523863	-49.799898493030874	-1677.8379190523863	725.2803949783305	-46.72710359567791	0.004627835278314109	1.0026533465067247	1.3138526666711026	1.0026533465067247	0.49024015965791073	1.7003603209996216	0.49024015965791073	0.5436683827499056	3.7042690233397645E-4	-7.134396705591487	1291.2196050216694
4187000	-1732.2723652751888	-1681.6754650462299	-50.596900228958916	-1681.6754650462299	821.0862776978469	-47.66698567312552	0.0029362194366146853	1.0026533465067247	1.3138526666711026	1.0026533465067247	0.49024015965791073	1.7003603209996216	0.49024015965791073	0.40078804123033956	3.352946946773193E-4	-7.134396705591487	1195.413722302153
4188000	-1739.0612088603125	-1682.8223610306889	-56.238847829623595	-1682.8223610306889	1815.486684086256	-53.15929319993843	0.0014717024044436616	1.0026533465067247	1.3138526666711026	1.0026533465067247	0.49024015965791073	1.7003603209996216	0.49024015965791073	0.5504281150821044	1.8698396565179726E-4	-7.134396705591487	201.013315913744
4189000	-1728.9083675852419	-1679.2965487940346	-49.61181879120736	-1679.2965487940346	669.6291325428432	-46.44962709096925	0.0036907439597819863	1.0026533465067247	1.3138526666711026	1.0026533465067247	0.49024015965791073	1.7003603209996216	0.49024015965791073	0.6330651856350534	3.6103375266921403E-4	-7.134396705591487	1346.8708674571567
4190000	-1726.6469102892931	-1677.3271321434663	-49.319778145826874	-1677.3271321434663	646.8364438372477	-46.15758644558876	0.0036005016928050437	1.0026533465067247	1.3138526666711026	1.0026533465067247	0.49024015965791073	1.7003603209996216	0.49024015965791073	0.6330651856350534	3.721054894588568E-4	-7.134396705591487	1369.6635561627522
4191000	-1729.5440087531776	-1679.986579927522	-49.557428825655755	-1679.986579927522	659.6248587890302	-46.395237125417644	0.004033614616153783	1.0026533465067247	1.3138526666711026	1.0026533465067247	0.49024015965791073	1.7003603209996216	0.49024015965791073	0.6330651856350534	3.947179348455535E-4	-7.134396705591487	1356.8751412109698
4192000	-1736.543353432297	-1686.3982101709582	-50.14514326133861	-1686.3982101709582	684.7231512469399	-46.9829515611005	0.0029250257321089637	0.8983775917964586	1.4238057343473758	0.8983775917964586	0.4352636258197741	1.9089118304201538	0.4352636258197741	0.6330651856350534	3.941847413823503E-4	-7.134396705591487	1331.7768487530602
4193000	-1729.567227264839	-1680.1312170215724	-49.43601024326661	-1680.1312170215724	655.9973747300334	-46.2738185430285	0.003908906067255453	0.8983775917964586	1.2328201188346033	0.8983775917964586	0.5307564335761603	1.9089118304201538	0.5307564335761603	0.6330651856350534	3.756780463720559E-4	-7.134396705591487	1360.5026252699668
4194000	-1731.8696734607063	-1679.7545617214007	-52.11511173930553	-1679.7545617214007	946.2955098097339	-48.95292003906742	0.002063820522587948	1.04961846302414	1.5876633032730334	1.04961846302414	0.3795155623484788	1.5540686459817237	0.3795155623484788	0.6330651856350534	2.8894489339561353E-4	-7.134396705591487	1070.2044901902661
4195000	-1729.865910331488	-1680.0934841634485	-49.772426168039615	-1680.0934841634485	713.71917356774	-46.610234467801504	0.004977349737795553	1.1499009531194535	1.3870983230824063	1.1499009531194535	0.3795155623484788	1.5540686459817237	0.3795155623484788	0.6330651856350534	4.088178642956216E-4	-7.134396705591487	1302.78082643226
4196000	-1737.4533282636378	-1686.0518406498522	-51.401487613785555	-1686.0518406498522	678.7641777308814	-47.84489898086876	0.005355004526768657	1.1499009531194535	1.3870983230824063	1.1499009531194535	0.3795155623484788	1.5540686459817237	0.3795155623484788	1.0274621183137327	2.794358089683795E-4	-7.134396705591487	1337.7358222691187
4197000	-1731.491397346417	-1679.6735097982005	-51.817887548216554	-1679.6735097982005	869.4116165524334	-48.26129891529976	0.003268040705113542	1.1499009531194535	1.3870983230824063	1.1499009531194535	0.3795155623484788	1.5540686459817237	0.3795155623484788	1.0274621183137327	2.486418688947331E-4	-7.134396705591487	1147.0883834475667
4198000	-1733.9379320566077	-1682.1858652465116	-51.752066810095954	-1682.1858652465116	674.3627435777319	-48.50233280814725	0.006093316968130776	1.1499009531194535	1.3870983230824063	1.1499009531194535	0.3795155623484788	1.5540686459817237	0.3795155623484788	0.7206074873456474	3.1674218119425E-4	-7.134396705591487	1342.1372564222681
4199000	-1733.8712618338216	-1682.611122645102	-51.26013918871958	-1682.611122645102	742.239096949745	-48.010405186770875	0.005973471863935332	1.1499009531194535	1.3870983230824063	1.1499009531194535	0.3795155623484788	1.5540686459817237	0.3795155623484788	0.7206074873456474	3.5367316607444227E-4	-7.134396705591487	1274.260903050255
4200000	-1739.7489715749039	-1684.8106678192496	-54.938303755654296	-1684.8106678192496	941.4969353654144	-51.72858396291235	0.0054967543670528815	1.1499009531194535	1.3870983230824063	1.1499009531194535	0.3795155623484788	1.5540686459817237	0.3795155623484788	0.6805932781388885	2.61749741111219E-4	-7.134396705591487	1075.0030646345856
4201000	-1734.39635940692	-1680.3463021529176	-54.050057254002375	-1680.3463021529176	1118.5645713266479	-50.84033746126043	0.0034465777211544527	1.1499009531194535	1.3870983230824063	1.1499009531194535	0.3795155623484788	1.5540686459817237	0.3795155623484788	0.6805932781388885	2.0790115995638015E-4	-7.134396705591487	897.9354286733521
4202000	-1734.4907011876157	-1681.3966639982598	-53.09403718935586	-1681.3966639982598	1099.1737829394535	-49.884317396613916	0.002097096866568561	1.01641112736208	1.3870983230824063	1.01641112736208	0.5405524364791061	1.498974549235216	0.5405524364791061	0.6805932781388885	2.2869929409132745E-4	-7.134396705591487	917.3262170605465
4203000	-1740.8063358584288	-1680.408452106554	-60.39788375187471	-1680.408452106554	1471.6473223064738	-57.48998842489027	0.004885753648685226	1.0350589228351565	1.3870983230824063	1.0350589228351565	0.5405524364791061	1.4616789582890626	0.5405524364791061	0.37876881238138216	1.6802833662079685E-4	-7.134396705591487	544.8526776935262
4204000	-1730.172499026393	-1677.9533492774908	-52.21914974890231	-1677.9533492774908	952.0901926996835	-49.05197806209979	0.002425099234622093	1.0923022112712382	1.3870983230824063	1.0923022112712382	0.4833091480430245	1.4616789582890626	0.4833091480430245	0.6380451721994649	2.162045157324762E-4	-7.134396705591487	1064.4098073003165
4205000	-1733.4618805019497	-1678.0087879489572	-55.45309255299247	-1678.0087879489572	1502.5993056671966	-52.285920866189954	0.0015623856292964345	1.0923022112712382	1.3870983230824063	1.0923022112712382	0.4833091480430245	1.4616789582890626	0.4833091480430245	0.6380451721994649	1.467413485293939E-4	-7.134396705591487	513.9006943328034
4206000	-1732.3952856957708	-1678.6396101511345	-53.755675544636325	-1678.6396101511345	1188.5250988136122	-50.45458708950509	0.00227730638921048	1.0923022112712382	1.3870983230824063	1.0923022112712382	0.4833091480430245	1.4616789582890626	0.4833091480430245	0.7719619405281766	1.8215595956446517E-4	-7.134396705591487	827.9749011863878
4207000	-1735.343663658469	-1679.8581328030532	-55.485530855415746	-1679.8581328030532	1454.6492976479824	-52.18444240028451	0.0018385028289467228	1.0923022112712382	1.3870983230824063	1.0923022112712382	0.4833091480430245	1.4616789582890626	0.4833091480430245	0.7719619405281766	1.3770316880611053E-4	-7.134396705591487	561.8507023520176
4208000	-1738.2230025998615	-1684.962806073164	-53.26019652669753	-1684.962806073164	857.6540081261045	-49.33533632429083	0.0015220860372839166	1.0724259301558656	1.3870983230824063	1.0724259301558656	0.4833091480430245	1.5014315205198074	0.4833091480430245	1.395733687803645	2.6526423018893787E-4	-7.134396705591487	1158.8459918738954
4209000	-1736.8176293986062	-1681.8378052191754	-54.979824179430835	-1681.8378052191754	1236.0783653600756	-51.05496397702413	0.0015340519019946682	1.0724259301558656	1.3870983230824063	1.0724259301558656	0.4833091480430245	1.5014315205198074	0.4833091480430245	1.395733687803645	1.7091771188445845E-4	-7.134396705591487	780.4216346399244
4210000	-1734.9302884912697	-1681.6560732877542	-53.27421520351544	-1681.6560732877542	1146.6311903293702	-50.16960471143383	0.00281122546414527	1.0724259301558656	1.3870983230824063	1.0724259301558656	0.4833091480430245	1.5014315205198074	0.4833091480430245	0.5754839774785568	2.3191133605385766E-4	-7.134396705591487	869.8688096706298
4211000	-1732.198445528055	-1681.04272933444	-51.155716193614886	-1681.04272933444	767.0540766624184	-48.051105701533274	0.003657300396814091	1.0724259301558656	1.3870983230824063	1.0724259301558656	0.4833091480430245	1.5014315205198074	0.4833091480430245	0.5754839774785568	2.7258636638708425E-4	-7.134396705591487	1249.4459233375815
4212000	-1733.0244834621978	-1681.6126993010798	-51.41178416111805	-1681.6126993010798	815.8202946371622	-48.26549570556833	0.004570091493510046	1.0724259301558656	1.3870983230824063	1.0724259301558656	0.4833091480430245	1.5014315205198074	0.4833091480430245	0.617161940946667	2.907832872706181E-4	-7.134396705591487	1200.679705362838
4213000	-1729.2021491929668	-1678.828717272122	-50.37343192084464	-1678.828717272122	723.6720689208731	-47.227143465294915	0.0028470209858533217	1.0724259301558656	1.3870983230824063	1.0724259301558656	0.4833091480430245	1.5014315205198074	0.4833091480430245	0.617161940946667	3.156207226806133E-4	-7.134396705591487	1292.8279310791268
4214000	-1733.080905059292	-1681.2844363267568	-51.79646873253513	-1681.2844363267568	962.5779877963263	-48.65018027698541	0.0026310908885154903	1.1075732228904147	1.3168037376133082	1.1075732228904147	0.4833091480430245	1.5014315205198074	0.4833091480430245	0.617161940946667	3.3926460096611523E-4	-7.134396705591487	1053.9220122036736
4215000	-1730.450676166307	-1680.6259134112745	-49.82476275503256	-1680.6259134112745	675.669792215555	-46.59717156545721	0.004276382980343109	1.1075732228904147	1.3168037376133082	1.1075732228904147	0.4833091480430245	1.5014315205198074	0.4833091480430245	0.6984646749722941	4.1575234805811003E-4	-7.134396705591487	1340.830207784445
4216000	-1736.0115606603422	-1683.4220244467315	-52.58953621361076	-1683.4220244467315	966.8389658549833	-49.36194502403541	0.002379464547268483	1.1075732228904147	1.3168037376133082	1.1075732228904147	0.4833091480430245	1.5014315205198074	0.4833091480430245	0.6984646749722941	2.1897167203541895E-4	-7.134396705591487	1049.6610341450169
4217000	-1734.076360998515	-1677.2873026711413	-56.789058327373496	-1677.2873026711413	1504.6371941664427	-53.800150117800044	0.003319554377901624	1.1075732228904147	1.3168037376133082	1.1075732228904147	0.4833091480430245	1.5014315205198074	0.4833091480430245	0.45978169497039434	1.6601635071008972E-4	-7.134396705591487	511.86280583355733
4218000	-1728.6628027268475	-1676.8498383014623	-51.8129644253852	-1676.8498383014623	922.8257291304083	-48.82405621581175	0.0027224283061162407	1.1952389490628108	1.3168037376133082	1.1952389490628108	0.39564342187062834	1.5014315205198074	0.39564342187062834	0.45978169497039434	2.809683382717449E-4	-7.134396705591487	1093.6742708695917
4219000	-1737.4092942189118	-1684.4752687474543	-52.934025471457616	-1684.4752687474543	1047.4443746984089	-49.945117261884164	0.0031623431048565694	1.1952389490628108	1.3168037376133082	1.1952389490628108	0.39564342187062834	1.5014315205198074	0.39564342187062834	0.45978169497039434	2.9191764663772865E-4	-7.134396705591487	969.0556253015911
4220000	-1735.102850936054	-1680.61774566689	-54.485105269164066	-1680.61774566689	1453.1162421492775	-51.496197059590614	0.0014751013047426518	1.289122399306168	1.3168037376133082	1.289122399306168	0.3017599716272712	1.5014315205198074	0.3017599716272712	0.45978169497039434	2.272622257706954E-4	-7.134396705591487	563.3837578507225
4221000	-1737.8360342035924	-1681.711829333757	-56.12420486983543	-1681.711829333757	1823.8059584316109	-53.13529666026198	0.001246535396413434	1.3405838790737534	1.3168037376133082	1.3405838790737534	0.3017599716272712	1.3985085609846366	0.3017599716272712	0.45978169497039434	1.6676315024511843E-4	-7.134396705591487	192.69404156838914
4222000	-1735.9811876911363	-1679.7074491033363	-56.27373858780003	-1679.7074491033363	1750.0460141533056	-53.2274668871877	0.0012333779552552927	1.3405838790737534	1.3168037376133082	1.3405838790737534	0.3017599716272712	1.3985085609846366	0.3017599716272712	0.5171451860092762	1.4240148221551265E-4	-7.134396705591487	266.4539858466944
4223000	-1732.937635999564	-1679.3064435331241	-53.63119246643996	-1679.3064435331241	1207.6896745241656	-50.58492076582763	0.0017256609266523507	1.3405838790737534	1.3168037376133082	1.3405838790737534	0.3017599716272712	1.3985085609846366	0.3017599716272712	0.5171451860092762	2.4913474058766176E-4	-7.134396705591487	808.8103254758344
4224000	-1731.5696212143075	-1679.008980613332	-52.56064060097566	-1679.008980613332	1052.0253364280668	-49.51436890036333	0.003531268086969226	1.3405838790737534	1.3168037376133082	1.3405838790737534	0.3017599716272712	1.3985085609846366	0.3017599716272712	0.5171451860092762	2.715005303486494E-4	-7.134396705591487	964.4746635719332
4225000	-1732.633273152717	-1683.4721457280143	-49.16112742470266	-1683.4721457280143	641.3995361703686	-46.11485572409033	0.005101016752442254	1.3405838790737534	1.3168037376133082	1.3405838790737534	0.3017599716272712	1.3985085609846366	0.3017599716272712	0.5171451860092762	4.222107166219515E-4	-7.134396705591487	1375.1004638296313
4226000	-1733.846660285783	-1681.808966781406	-52.03769350437677	-1681.808966781406	803.1316402620536	-48.99142180376444	0.0053214241415170255	1.3405838790737534	1.3168037376133082	1.3405838790737534	0.3017599716272712	1.3985085609846366	0.3017599716272712	0.5171451860092762	3.4587887778119635E-4	-7.134396705591487	1213.3683597379463
4227000	-1733.2391698430597	-1680.5077772550671	-52.731392587992644	-1680.5077772550671	850.7474913197678	-49.685120887380315	0.0013665651027471714	1.3405838790737534	1.3168037376133082	1.3405838790737534	0.3017599716272712	1.3985085609846366	0.3017599716272712	0.5171451860092762	2.8031654976834523E-4	-7.134396705591487	1165.752508680232
4228000	-1726.581029795051	-1676.8809552270668	-49.700074567984366	-1676.8809552270668	711.6441411706863	-46.653802867372036	0.0041950586837066145	1.317779593937279	1.3168037376133082	1.317779593937279	0.3017599716272712	1.4441171312575853	0.3017599716272712	0.5171451860092762	3.654320906546674E-4	-7.134396705591487	1304.8558588293135
4229000	-1733.9483016801478	-1680.6329192007136	-53.31538247943415	-1680.6329192007136	1120.3546633683482	-50.26911077882182	0.002883388569354451	1.317779593937279	1.3168037376133082	1.317779593937279	0.3017599716272712	1.4441171312575853	0.3017599716272712	0.5171451860092762	2.4124734288130808E-4	-7.134396705591487	896.1453366316518
4230000	-1729.8375866808472	-1679.111128942072	-50.726457738775295	-1679.111128942072	824.5341743103314	-47.69498164650192	0.0031730839017139493	1.317779593937279	1.3168037376133082	1.317779593937279	0.3017599716272712	1.4441171312575853	0.3017599716272712	0.5023495776703182	3.2018823771449696E-4	-7.134396705591487	1191.9658256896687
4231000	-1732.421550856874	-1682.0612718810844	-50.36027897578979	-1682.0612718810844	664.4626513749308	-47.32880288351642	0.00631285412786897	1.317779593937279	1.3168037376133082	1.317779593937279	0.3017599716272712	1.4441171312575853	0.3017599716272712	0.5023495776703182	3.6350606256652324E-4	-7.134396705591487	1352.0373486250692
4232000	-1729.2054912412061	-1679.649899115176	-49.55559212603019	-1679.649899115176	638.3436464796699	-46.602079097058635	0.005075838474124326	1.317779593937279	1.3168037376133082	1.317779593937279	0.3017599716272712	1.4441171312575853	0.3017599716272712	0.42438651436849834	3.9867687138056665E-4	-7.134396705591487	1378.15635352033
4233000	-1734.8700864572002	-1678.217082440532	-56.653004016668156	-1678.217082440532	1857.2581834107893	-53.65947099652521	0.0014416815977623476	1.317779593937279	1.3168037376133082	1.317779593937279	0.3017599716272712	1.4441171312575853	0.3017599716272712	0.4644065055398946	1.2787372137143348E-4	-7.134396705591487	159.24181658921066
4234000	-1728.2557759880463	-1676.4417021902484	-51.81407379779787	-1676.4417021902484	991.9949975105748	-48.82054077765492	0.0029739451867995407	1.317779593937279	1.3168037376133082	1.317779593937279	0.3017599716272712	1.4441171312575853	0.3017599716272712	0.4644065055398946	2.664406800743908E-4	-7.134396705591487	1024.5050024894254
4235000	-1731.404562580638	-1680.2076229585734	-51.19693962206445	-1680.2076229585734	871.2814362435165	-48.2034066019215	0.002228584258374859	1.1062184766348342	1.3168037376133082	1.1062184766348342	0.3017599716272712	1.8672393658624749	0.3017599716272712	0.4644065055398946	3.741462181660775E-4	-7.134396705591487	1145.2185637564835
4236000	-1727.9278358626445	-1676.0571335803227	-51.87070228232187	-1676.0571335803227	948.9355247870993	-48.877169262178924	0.003448458363583453	1.0288085420741202	1.4716236067347364	1.0288085420741202	0.3017599716272712	1.8672393658624749	0.3017599716272712	0.4644065055398946	2.841271585254601E-4	-7.134396705591487	1067.5644752129006
4237000	-1733.3402937205788	-1677.5728187688878	-55.76747495169084	-1677.5728187688878	1285.0975012910953	-52.773941931547895	0.004042601017158008	1.0288085420741202	1.4716236067347364	1.0288085420741202	0.3017599716272712	1.8672393658624749	0.3017599716272712	0.4644065055398946	2.313556842244309E-4	-7.134396705591487	731.4024987089047
4238000	-1734.6434086511838	-1680.6768580902597	-53.966550560924055	-1680.6768580902597	1310.684543724658	-50.97301754078111	0.0017478734840016125	1.0288085420741202	1.4716236067347364	1.0288085420741202	0.3017599716272712	1.8672393658624749	0.3017599716272712	0.4644065055398946	1.925460888861794E-4	-7.134396705591487	705.8154562753421
4239000	-1729.1333188546137	-1677.9983445065268	-51.13497434808696	-1677.9983445065268	811.259891768037	-48.141441327944015	0.00472654904284694	1.0288085420741202	1.4716236067347364	1.0288085420741202	0.3017599716272712	1.8672393658624749	0.3017599716272712	0.4644065055398946	3.7149305344532935E-4	-7.134396705591487	1205.240108231963
4240000	-1727.4948080014033	-1678.1502019063878	-49.344606095015564	-1678.1502019063878	692.7192329395298	-46.45549885660884	0.0032089616198368687	1.0288085420741202	1.4716236067347364	1.0288085420741202	0.3017599716272712	1.8672393658624749	0.3017599716272712	0.359980723803669	4.866230121796785E-4	-7.134396705591487	1323.7807670604702
4241000	-1726.9255800372623	-1676.9557268017295	-49.96985323553286	-1676.9557268017295	730.2340700757741	-46.99192418260755	0.0023857394733570237	1.0288085420741202	1.4716236067347364	1.0288085420741202	0.3017599716272712	1.8672393658624749	0.3017599716272712	0.44880253832225725	4.017816930659588E-4	-7.134396705591487	1286.265929924226
4242000	-1732.0153516467599	-1677.5855672994512	-54.429784347308676	-1677.5855672994512	1385.8028042799222	-51.451855294383364	0.001581884833162002	1.0288085420741202	1.4716236067347364	1.0288085420741202	0.3017599716272712	1.8672393658624749	0.3017599716272712	0.44880253832225725	1.9252747805084816E-4	-7.134396705591487	630.6971957200778
4243000	-1731.076382037117	-1680.6328643754864	-50.4435176616306	-1680.6328643754864	830.7639043855605	-47.46558860870529	0.002812960975547764	1.0288085420741202	1.4716236067347364	1.0288085420741202	0.3017599716272712	1.8672393658624749	0.3017599716272712	0.44880253832225725	3.906574157809441E-4	-7.134396705591487	1185.7360956144394
4244000	-1730.2617211175686	-1678.9706223574644	-51.29109876010429	-1678.9706223574644	887.7524092369977	-48.31316970717898	0.0031476854195001624	0.9937846133739183	1.4716236067347364	0.9937846133739183	0.336783900327473	1.8672393658624749	0.336783900327473	0.44880253832225725	3.0774736798445067E-4	-7.134396705591487	1128.7475907630023
4245000	-1729.3423120938326	-1677.9172300431042	-51.42508205072842	-1677.9172300431042	932.6472429769843	-48.44715299780311	0.002683806372348065	0.9937846133739183	1.4716236067347364	0.9937846133739183	0.336783900327473	1.8672393658624749	0.336783900327473	0.44880253832225725	3.225579289156117E-4	-7.134396705591487	1083.8527570230158
4246000	-1728.409179536119	-1678.415570631045	-49.99360890507398	-1678.415570631045	729.3350208469506	-47.015679852148665	0.00235486040232096	0.9937846133739183	1.4716236067347364	0.9937846133739183	0.336783900327473	1.8672393658624749	0.336783900327473	0.44880253832225725	4.042427610930148E-4	-7.134396705591487	1287.1649791530494
4247000	-1731.9972402774686	-1679.5103308668283	-52.486909410640315	-1679.5103308668283	1026.7466998496425	-49.5526207473642	0.0025433677056461296	0.9937846133739183	1.4716236067347364	0.9937846133739183	0.336783900327473	1.8672393658624749	0.336783900327473	0.405162148673054	2.2620111033273393E-4	-7.134396705591487	989.7533001503575
4248000	-1733.6182347926117	-1678.2112607832962	-55.4069740093155	-1678.2112607832962	1774.7137462150854	-52.56629440190599	0.0018676100790372102	1.1070879530636903	1.4716236067347364	1.1070879530636903	0.336783900327473	1.6406326864829306	0.336783900327473	0.3115530928064463	1.875796429109559E-4	-7.134396705591487	241.7862537849146
4249000	-1734.8075274472765	-1679.8961072240359	-54.911420223240626	-1679.8961072240359	1547.1360360137764	-51.83263776370033	0.0018719421339354304	1.1070879530636903	1.4716236067347364	1.1070879530636903	0.336783900327473	1.6406326864829306	0.336783900327473	0.5496559449372367	1.891823481631023E-4	-7.134396705591487	469.36396398622355
4250000	-1731.688173278295	-1677.7605302172465	-53.92764306104853	-1677.7605302172465	1228.7814973868046	-50.87235766961465	0.0027238744077694205	1.1070879530636903	1.4716236067347364	1.1070879530636903	0.336783900327473	1.6406326864829306	0.336783900327473	0.5261588768308206	2.2001122073788545E-4	-7.134396705591487	787.7185026131954
4251000	-1728.063947465363	-1677.9733193485736	-50.09062811678951	-1677.9733193485736	745.2762431006654	-47.03534272535563	0.003673956916504249	1.1142594987565522	1.4716236067347364	1.1142594987565522	0.3296123546346112	1.6406326864829306	0.3296123546346112	0.5261588768308206	3.7207384320036657E-4	-7.134396705591487	1271.2237568993346
4252000	-1731.2920971723993	-1681.7634628064848	-49.5286343659146	-1681.7634628064848	646.9406680450526	-46.47334897448072	0.005454967842891664	1.3878746904541162	1.4716236067347364	1.3878746904541162	0.3296123546346112	1.0934023030878026	0.3296123546346112	0.5261588768308206	4.5803986553268164E-4	-7.134396705591487	1369.5593319549475
4253000	-1736.6580365511727	-1681.537368526779	-55.120668024393865	-1681.537368526779	1181.2780879487832	-52.06538263295999	0.003968319022580525	1.3878746904541162	1.4716236067347364	1.3878746904541162	0.3296123546346112	1.0934023030878026	0.3296123546346112	0.5261588768308206	2.4512655186530657E-4	-7.134396705591487	835.2219120512168
4254000	-1735.740060476671	-1683.377887803915	-52.36217267275615	-1683.377887803915	1021.7646847237471	-49.306887281322275	0.002529565012731804	1.3878746904541162	1.4716236067347364	1.3878746904541162	0.3296123546346112	1.0934023030878026	0.3296123546346112	0.5261588768308206	2.447142796935824E-4	-7.134396705591487	994.7353152762529
4255000	-1740.3953478038034	-1683.6957689311184	-56.69957887268483	-1683.6957689311184	1882.0991176630953	-53.644293481250955	0.001069036341405201	1.1862980034092925	1.8747769808243837	1.1862980034092925	0.3296123546346112	1.0934023030878026	0.3296123546346112	0.5261588768308206	1.4943270153541344E-4	-7.134396705591487	134.40088233690471
4256000	-1731.2209763437513	-1682.0495260399114	-49.171450303839904	-1682.0495260399114	668.1623079598666	-46.11616491240603	0.003924228732879161	1.1862980034092925	1.8747769808243837	1.1862980034092925	0.3296123546346112	1.0934023030878026	0.3296123546346112	0.5261588768308206	4.2813786776632894E-4	-7.134396705591487	1348.3376920401333
4257000	-1731.6685401344582	-1681.5105995948168	-50.157940539641494	-1681.5105995948168	728.6222330867017	-47.10265514820762	0.002502052430325619	1.1523295133516196	1.9427139609397295	1.1523295133516196	0.3296123546346112	1.0934023030878026	0.3296123546346112	0.5261588768308206	3.955784830678058E-4	-7.134396705591487	1287.8777669132983
4258000	-1740.255948154273	-1685.927433461555	-54.32851469271816	-1685.927433461555	1322.4359370265545	-51.1735574841953	0.0017083694934261584	1.1523295133516196	1.9427139609397295	1.1523295133516196	0.3296123546346112	1.0934023030878026	0.3296123546346112	0.6258306939198005	1.9404095683239755E-4	-7.134396705591487	694.0640629734455
4259000	-1737.7389122706136	-1683.0285831307713	-54.7103291398423	-1683.0285831307713	1176.2490406339107	-51.55537193131944	0.003357983588292264	1.1523295133516196	1.9427139609397295	1.1523295133516196	0.3296123546346112	1.0934023030878026	0.3296123546346112	0.6258306939198005	2.0828034221839604E-4	-7.134396705591487	840.2509593660893
4260000	-1732.1571330816519	-1682.5425363465008	-49.614596735150954	-1682.5425363465008	690.0212022891667	-46.459639526628095	0.0033152797231500715	1.1575705726236163	1.932231842395736	1.1575705726236163	0.3296123546346112	1.0934023030878026	0.3296123546346112	0.6258306939198005	3.7192949443173894E-4	-7.134396705591487	1326.4787977108333
4261000	-1734.1104468889905	-1682.9660918414868	-51.14435504750372	-1682.9660918414868	821.2396214073281	-48.04061064588975	0.002272623568276307	1.1575705726236163	1.932231842395736	1.1575705726236163	0.3296123546346112	1.0934023030878026	0.3296123546346112	0.5746178870109184	3.1290635261943674E-4	-7.134396705591487	1195.260378592672
4262000	-1741.4378794214838	-1686.2982376816253	-55.13964173985843	-1686.2982376816253	1285.9915213782351	-52.03589733824446	0.0033287165716398403	1.1575705726236163	1.932231842395736	1.1575705726236163	0.3296123546346112	1.0934023030878026	0.3296123546346112	0.5746178870109184	1.997637324951479E-4	-7.134396705591487	730.5084786217649
4263000	-1735.0539148978153	-1682.1835790782122	-52.870335819603135	-1682.1835790782122	1061.8878126405748	-49.76659141798916	0.0025140979391745583	1.1575705726236163	1.2550165448890356	1.1575705726236163	0.6682200033879614	1.0934023030878026	0.6682200033879614	0.5746178870109184	2.286848980451626E-4	-7.134396705591487	954.6121873594252
4264000	-1735.3102172466627	-1682.7882756190695	-52.521941627593165	-1682.7882756190695	1061.4045363370092	-49.41819722597919	0.0027037998657323016	1.1575705726236163	1.3563039743999212	1.1575705726236163	0.6175762886325186	1.0934023030878026	0.6175762886325186	0.5746178870109184	2.45051172730155E-4	-7.134396705591487	955.0954636629908
4265000	-1738.6003732125405	-1683.3269566991773	-55.273416513363145	-1683.3269566991773	1437.3105231207508	-52.16967211174917	0.0011216542674992059	1.1575705726236163	1.3563039743999212	1.1575705726236163	0.6175762886325186	1.0934023030878026	0.6175762886325186	0.5746178870109184	1.598988282280013E-4	-7.134396705591487	579.1894768792492
4266000	-1737.0222766880652	-1683.7129977727332	-53.30927891533193	-1683.7129977727332	899.0615944709729	-50.20553451371796	0.004374830833045223	1.1575705726236163	1.3563039743999212	1.1575705726236163	0.6175762886325186	1.0934023030878026	0.6175762886325186	0.5746178870109184	2.601365959955727E-4	-7.134396705591487	1117.438405529027
4267000	-1734.7851966196363	-1682.4926742989885	-52.29252232064767	-1682.4926742989885	683.0443307223843	-49.1887779190337	0.0077533406164331745	1.1575705726236163	1.3563039743999212	1.1575705726236163	0.6175762886325186	1.0934023030878026	0.6175762886325186	0.5746178870109184	3.737115987074141E-4	-7.134396705591487	1333.4556692776157
4268000	-1736.5693839365952	-1681.7536567291495	-54.8157272074457	-1681.7536567291495	1441.253997423949	-51.810280394445634	0.0023973320691394015	1.1575705726236163	1.3563039743999212	1.1575705726236163	0.6175762886325186	1.0934023030878026	0.6175762886325186	0.4763202983970032	1.8475906428036068E-4	-7.134396705591487	575.2460025760511
4269000	-1735.4495259097741	-1684.5446481941322	-50.90487771564196	-1684.5446481941322	801.0775593608894	-47.899430902641896	0.0029604469129967457	1.1575705726236163	1.3563039743999212	1.1575705726236163	0.6175762886325186	1.0934023030878026	0.6175762886325186	0.4763202983970032	2.8092139167870125E-4	-7.134396705591487	1215.4224406391106
4270000	-1732.6638771879136	-1680.7581147536437	-51.90576243426985	-1680.7581147536437	926.3928561800751	-48.90031562126979	0.002151739086037644	1.3507220095116221	1.3563039743999212	1.3507220095116221	0.4244248517445127	1.0934023030878026	0.4244248517445127	0.4763202983970032	2.1813052202419785E-4	-7.134396705591487	1090.1071438199249
4271000	-1733.9325606322957	-1680.705700570291	-53.226860062004846	-1680.705700570291	1104.6709215481205	-50.179014437250444	0.001578906062134951	1.3507220095116221	1.3563039743999212	1.3507220095116221	0.4244248517445127	1.0934023030878026	0.4244248517445127	0.518719110151344	2.2274706724014387E-4	-7.134396705591487	911.8290784518795
4272000	-1734.414524959965	-1683.4323541887861	-50.98217077117903	-1683.4323541887861	800.3977468909195	-47.790475644557404	0.003268302674257318	1.3919552677420444	1.3563039743999212	1.3919552677420444	0.4244248517445127	1.010935786626958	0.4244248517445127	0.6625686120185706	3.005445512584606E-4	-7.134396705591487	1216.1022531090805
4273000	-1738.5638517532493	-1684.5667162634747	-53.99713548977446	-1684.5667162634747	1219.5498651451935	-50.80544036315283	0.001999030067244019	1.3173894346365425	1.5054356406109253	1.3173894346365425	0.4244248517445127	1.010935786626958	0.4244248517445127	0.6625686120185706	1.8679266467898896E-4	-7.134396705591487	796.9501348548065
4274000	-1734.5810681244823	-1682.528623144346	-52.052444980136244	-1682.528623144346	899.9245468359968	-48.86074985351462	0.00346638103557529	1.3173894346365425	1.5054356406109253	1.3173894346365425	0.4244248517445127	1.010935786626958	0.4244248517445127	0.6625686120185706	2.2418487501059175E-4	-7.134396705591487	1116.5754531640032
4275000	-1739.7952591512098	-1688.5514595433215	-51.243799607888455	-1688.5514595433215	784.9152950436464	-48.05210448126683	0.0044544752546013065	1.3173894346365425	1.5054356406109253	1.3173894346365425	0.4244248517445127	1.010935786626958	0.4244248517445127	0.6625686120185706	3.174320325314603E-4	-7.134396705591487	1231.5847049563536
4276000	-1728.9936810936042	-1677.9864283102597	-51.00725278334451	-1677.9864283102597	822.0565767805793	-47.9533464779712	0.004221208726208405	1.037966837053201	1.5054356406109253	1.037966837053201	0.34877470111069964	1.7210812830612672	0.34877470111069964	0.5247797907702518	3.3249323262811095E-4	-7.134396705591487	1194.4434232194208
4277000	-1731.6057878800545	-1680.6695588969249	-50.93622898312961	-1680.6695588969249	910.4557921353909	-47.97764375875643	0.0025267120847421876	1.037966837053201	1.0130022888624846	1.037966837053201	0.34877470111069964	2.213514634809708	0.34877470111069964	0.4294587097701257	3.869825795601565E-4	-7.134396705591487	1106.0442078646092
4278000	-1732.9702775059968	-1683.2110636563852	-49.759213849611484	-1683.2110636563852	711.2761679659047	-46.8006286252383	0.0029645377635539676	1.037966837053201	1.0130022888624846	1.037966837053201	0.34877470111069964	2.213514634809708	0.34877470111069964	0.4294587097701257	3.9225194072808824E-4	-7.134396705591487	1305.2238320340953
4279000	-1729.8689164640757	-1679.5602761845494	-50.30864027952634	-1679.5602761845494	645.6158442162458	-47.36789059940121	0.006916111645043013	1.037966837053201	1.0130022888624846	1.037966837053201	0.34877470111069964	2.213514634809708	0.34877470111069964	0.41162316552207495	4.0744876490771684E-4	-7.134396705591487	1370.884155783754
4280000	-1730.1413197275028	-1676.821562878811	-53.31975684869181	-1676.821562878811	1073.3339904661345	-50.37900716856668	0.0013450032776440874	1.0718912728476695	1.0130022888624846	1.0718912728476695	0.34877470111069964	2.1456657632207707	0.34877470111069964	0.41162316552207495	2.8826861403384227E-4	-7.134396705591487	943.1660095338655
4281000	-1731.9955463153708	-1677.477144498721	-54.518401816649934	-1677.477144498721	1427.866929266552	-51.577652136524804	0.0019046705274255661	1.0419343373134706	1.1380807868314926	1.0419343373134706	0.28623545212619567	2.2055796342891685	0.28623545212619567	0.41162316552207495	1.879492606941387E-4	-7.134396705591487	588.633070733448
4282000	-1732.032267800562	-1678.343748329917	-53.688519470645076	-1678.343748329917	980.830088795793	-50.747769790519946	0.004188343019418597	1.0419343373134706	1.1380807868314926	1.0419343373134706	0.28623545212619567	2.2055796342891685	0.28623545212619567	0.41162316552207495	2.77531390554759E-4	-7.134396705591487	1035.669911204207
4283000	-1733.5457551718541	-1677.7764325283963	-55.769322643457734	-1677.7764325283963	1623.0021032547438	-52.828572963332604	0.001036649832912627	1.0419343373134706	1.1380807868314926	1.0419343373134706	0.28623545212619567	2.2055796342891685	0.28623545212619567	0.41162316552207495	2.207405306440188E-4	-7.134396705591487	393.4978967452562
4284000	-1735.4543346021637	-1681.3285964123447	-54.12573818981894	-1681.3285964123447	1264.6233461285067	-51.18498850969381	0.0018337868461363177	1.1348165483154595	1.1380807868314926	1.1348165483154595	0.28623545212619567	2.0198152122851907	0.28623545212619567	0.41162316552207495	2.2212022896911688E-4	-7.134396705591487	751.8766538714933
4285000	-1731.0215308310844	-1680.1024404924167	-50.91909033866768	-1680.1024404924167	863.9376893709461	-47.97834065854255	0.0034833210040669926	1.1348165483154595	1.1380807868314926	1.1348165483154595	0.28623545212619567	2.0198152122851907	0.28623545212619567	0.41162316552207495	3.8956997274191836E-4	-7.134396705591487	1152.5623106290539
4286000	-1728.1679309887045	-1678.0980461392635	-50.06988484944101	-1678.0980461392635	741.9671599864017	-47.12913516931588	0.0023934836832781724	1.1348165483154595	1.1380807868314926	1.1348165483154595	0.28623545212619567	2.0198152122851907	0.28623545212619567	0.41162316552207495	4.7768083719771666E-4	-7.134396705591487	1274.5328400135982
4287000	-1730.7666548427521	-1680.7354568087221	-50.031198034029984	-1680.7354568087221	741.27940750094	-47.090448353904854	0.00410298118142386	1.1348165483154595	1.1380807868314926	1.1348165483154595	0.28623545212619567	2.0198152122851907	0.28623545212619567	0.41162316552207495	3.554682017496652E-4	-7.134396705591487	1275.2205924990599
4288000	-1725.3244958540429	-1675.9884347519671	-49.33606110207583	-1675.9884347519671	698.5696505598302	-46.3953114219507	0.0029581802234336704	1.1348165483154595	1.1380807868314926	1.1348165483154595	0.28623545212619567	2.0198152122851907	0.28623545212619567	0.41162316552207495	4.911332772066577E-4	-7.134396705591487	1317.9303494401697
4289000	-1729.9170325393893	-1679.6283320956559	-50.28870044373334	-1679.6283320956559	644.7459320773311	-47.284915375199105	0.005869189433081689	1.1702445277224638	1.0672248280174839	1.1702445277224638	0.28623545212619567	2.0198152122851907	0.28623545212619567	0.4746585539311787	4.66336497766774E-4	-7.134396705591487	1371.754067922669
4290000	-1731.2346126551677	-1681.0560269756447	-50.17858567952295	-1681.0560269756447	715.6961350434618	-47.17480061098872	0.004448094251039261	1.1702445277224638	1.0672248280174839	1.1702445277224638	0.28623545212619567	2.0198152122851907	0.28623545212619567	0.4746585539311787	4.0065825340776187E-4	-7.134396705591487	1300.8038649565383
4291000	-1731.310780373735	-1678.3163393966695	-52.99444097706566	-1678.3163393966695	1146.1765856753636	-49.99065590853142	0.0023803534373732942	1.1702445277224638	1.0672248280174839	1.1702445277224638	0.28623545212619567	2.0198152122851907	0.28623545212619567	0.4746585539311787	2.510076901431474E-4	-7.134396705591487	870.3234143246364
4292000	-1734.2283921348487	-1679.0366126065578	-55.191779528291	-1679.0366126065578	1201.041156108614	-52.187994459756766	0.0036222653260151536	1.1702445277224638	1.0672248280174839	1.1702445277224638	0.28623545212619567	2.0198152122851907	0.28623545212619567	0.4746585539311787	2.3314476631100265E-4	-7.134396705591487	815.4588438913861
4293000	-1733.7248779841125	-1681.1059047169028	-52.61897326720958	-1681.1059047169028	984.3456894556418	-49.61518819867535	0.004489041430572599	1.1702445277224638	1.0672248280174839	1.1702445277224638	0.28623545212619567	2.0198152122851907	0.28623545212619567	0.4746585539311787	2.867742984660681E-4	-7.134396705591487	1032.1543105443582
4294000	-1735.0877282290146	-1681.1875794949342	-53.90014873408041	-1681.1875794949342	1201.1841398279128	-50.606278806915036	0.0015706979948864898	1.1702445277224638	1.6454941522785904	1.1702445277224638	0.28623545212619567	1.4415458880240841	0.28623545212619567	0.7647434125623145	1.8688650556345418E-4	-7.134396705591487	815.3158601720872
4295000	-1737.2577718356843	-1687.0583378307579	-50.19943400492646	-1687.0583378307579	670.699014574062	-46.905564077761085	0.004802740706134095	1.1702445277224638	1.0234085853215693	1.1702445277224638	0.7106990207605361	1.2147043177124246	0.7106990207605361	0.7647434125623145	3.0729297921469595E-4	-7.134396705591487	1345.800985425938
4296000	-1737.4949167901013	-1683.694165259333	-53.80075153076839	-1683.694165259333	1187.7087666371513	-50.50688160360301	0.0015545549037293404	1.1702445277224638	1.0234085853215693	1.1702445277224638	0.7106990207605361	1.2147043177124246	0.7106990207605361	0.7647434125623145	2.0358723798350562E-4	-7.134396705591487	828.7912333628487
4297000	-1738.724644844911	-1682.743240137393	-55.9814047075178	-1682.743240137393	1389.6352284011734	-52.89174441283766	8.715103175205282E-4	1.1702445277224638	1.0234085853215693	1.1702445277224638	0.7106990207605361	1.2147043177124246	0.7106990207605361	0.5605337800770825	1.801476082424064E-4	-7.134396705591487	626.8647715988266
4298000	-1741.7851447838407	-1688.201774522039	-53.58337026180163	-1688.201774522039	1063.5885289416697	-50.541564517155614	0.003487022742683874	1.1702445277224638	1.0234085853215693	1.1702445277224638	0.7106990207605361	1.2147043177124246	0.7106990207605361	0.5126792300429617	2.059721473399475E-4	-7.134396705591487	952.9114710583303
4299000	-1743.9785287868795	-1686.9932709753912	-56.985257811488374	-1686.9932709753912	1535.529583264925	-53.943452066842354	0.0028682136680853168	1.1702445277224638	1.0234085853215693	1.1702445277224638	0.7106990207605361	1.2147043177124246	0.7106990207605361	0.5126792300429617	1.5956149514043824E-4	-7.134396705591487	480.9704167350751
4300000	-1741.3667179707775	-1688.4088024159919	-52.95791555478555	-1688.4088024159919	937.0080691418349	-49.91610981013953	0.003781128631140032	1.1702445277224638	1.0234085853215693	1.1702445277224638	0.7106990207605361	1.2147043177124246	0.7106990207605361	0.5126792300429617	1.9212736230206308E-4	-7.134396705591487	1079.4919308581652
4301000	-1742.7252528647498	-1687.9052998581249	-54.81995300662491	-1687.9052998581249	1016.8577490959051	-51.77814726197889	0.004746716948192764	1.1702445277224638	1.0234085853215693	1.1702445277224638	0.7106990207605361	1.2147043177124246	0.7106990207605361	0.5126792300429617	2.2441865055659342E-4	-7.134396705591487	999.6422509040949
4302000	-1739.142682280579	-1688.4572371199333	-50.68544516064579	-1688.4572371199333	772.597243628944	-47.64363941599977	0.005075635881276763	1.1702445277224638	0.7029789839173315	1.1702445277224638	0.7106990207605361	1.5351339191166624	0.7106990207605361	0.5126792300429617	4.197315524104295E-4	-7.134396705591487	1243.902756371056
4303000	-1737.743414832314	-1686.7121161489804	-51.03129868333364	-1686.7121161489804	755.2546824682001	-47.98949293868762	0.005176547306535043	1.1702445277224638	0.7029789839173315	1.1702445277224638	0.7106990207605361	1.5351339191166624	0.7106990207605361	0.5126792300429617	3.215889994167045E-4	-7.134396705591487	1261.2453175317999
4304000	-1739.745699647193	-1688.611046767001	-51.13465288019219	-1688.611046767001	708.1607230999417	-48.09284713554617	0.006333216212072882	1.1702445277224638	1.1980982678539256	1.1702445277224638	0.7106990207605361	1.0400146351800683	0.7106990207605361	0.5126792300429617	3.525640119127538E-4	-7.134396705591487	1308.3392769000584
4305000	-1741.9675766179569	-1688.1213289046498	-53.84624771330705	-1688.1213289046498	1269.504239660879	-50.85331860265473	0.0016358041522475297	1.1191051158111787	1.306261333266669	1.1191051158111787	0.7077568999654495	1.0400146351800683	0.7077568999654495	0.46380259604926255	1.9814700405155973E-4	-7.134396705591487	746.995760339121
4306000	-1737.4609210114722	-1687.4720068356721	-49.98891417580022	-1687.4720068356721	648.8427940200664	-46.99344450744158	0.0027160869704768785	1.1191051158111787	1.306261333266669	1.1191051158111787	0.7077568999654495	1.0400146351800683	0.7077568999654495	0.46634315375558383	3.0207963925466094E-4	-7.134396705591487	1367.6572059799337
4307000	-1738.1298935438374	-1689.088650500336	-49.04124304350157	-1689.088650500336	649.2895752496552	-45.94683155630175	0.00466985216056201	1.2352639254585027	1.0739437139720212	1.2352639254585027	0.7077568999654495	1.0400146351800683	0.7077568999654495	0.5652849725967548	4.4507462210581044E-4	-7.134396705591487	1367.2104247503448
4308000	-1740.7342808873163	-1688.145902121325	-52.588378765991465	-1688.145902121325	1053.1815560334937	-49.49396727879165	0.002508408272450942	1.2352639254585027	1.0739437139720212	1.2352639254585027	0.7077568999654495	1.0400146351800683	0.7077568999654495	0.5652849725967548	2.2912796798906724E-4	-7.134396705591487	963.3184439665063
4309000	-1739.9879052334845	-1688.4150078768293	-51.57289735665506	-1688.4150078768293	904.7358634217751	-48.60096204736006	0.0041429399294185005	1.2352639254585027	1.0739437139720212	1.2352639254585027	0.7143576775439073	1.0268130800231527	0.7143576775439073	0.4428087946919403	3.1385774141442217E-4	-7.134396705591487	1111.764136578225
4310000	-1735.4834717447811	-1684.2457686558876	-51.23770308889357	-1684.2457686558876	828.6565455433664	-48.10945350472921	0.0020757558783651114	1.2352639254585027	2.0270458996451803	1.2352639254585027	0.2378065847073278	1.0268130800231527	0.2378065847073278	0.5991230695613028	3.469941412641089E-4	-7.134396705591487	1187.8434544566335
4311000	-1742.7925931404168	-1690.2159719873973	-52.576621153019474	-1690.2159719873973	898.0099341387729	-49.448371568855116	0.004160322844954212	1.2352639254585027	2.0270458996451803	1.2352639254585027	0.2378065847073278	1.0268130800231527	0.2378065847073278	0.5991230695613028	2.6015817860675766E-4	-7.134396705591487	1118.490065861227
4312000	-1737.4551689225787	-1684.5751777452754	-52.87999117730328	-1684.5751777452754	1044.539303982952	-49.7906260530483	0.001613103516667241	1.2352639254585027	2.0270458996451803	1.2352639254585027	0.2378065847073278	1.0268130800231527	0.2378065847073278	0.5602386096519237	2.3564821100578045E-4	-7.134396705591487	971.9606960170479
4313000	-1733.0216870637194	-1682.2625008548512	-50.75918620886823	-1682.2625008548512	787.8402301917416	-47.66982108461325	0.0021917205775477218	1.3455460973792701	1.8064815558036456	1.3455460973792701	0.2378065847073278	1.0268130800231527	0.2378065847073278	0.5602386096519237	3.3732432949433076E-4	-7.134396705591487	1228.6597698082583
4314000	-1735.6474282351242	-1684.6881447092396	-50.95928352588452	-1684.6881447092396	784.684781313798	-47.86991840162954	0.0019246444149996196	1.536943079760072	1.4236875910420417	1.536943079760072	0.2378065847073278	1.0268130800231527	0.2378065847073278	0.5602386096519237	3.700564940850508E-4	-7.134396705591487	1231.8152186862021
4315000	-1734.358828525117	-1684.4728473263704	-49.8859811987466	-1684.4728473263704	685.6523778832702	-46.79661607449162	0.0037356908820749195	1.536943079760072	1.4236875910420417	1.536943079760072	0.2378065847073278	1.0268130800231527	0.2378065847073278	0.5602386096519237	3.5204020090381916E-4	-7.134396705591487	1330.8476221167298
4316000	-1737.315596961539	-1680.3530947674872	-56.96250219405195	-1680.3530947674872	1824.6484195811697	-53.87313706979697	8.756532685296442E-4	1.536943079760072	1.4236875910420417	1.536943079760072	0.2378065847073278	1.0268130800231527	0.2378065847073278	0.5602386096519237	1.4447465417465435E-4	-7.134396705591487	191.85158041883028
4317000	-1734.3843213574396	-1682.001965788902	-52.38235556853761	-1682.001965788902	970.2991938150268	-49.29299044428263	0.0017220570884820402	0.9265605049227976	1.4236875910420417	0.9265605049227976	0.2378065847073278	2.2475782296977016	0.2378065847073278	0.5602386096519237	2.787211488825121E-4	-7.134396705591487	1046.2008061849733
4318000	-1733.5467115004192	-1679.7958328386235	-53.75087866179572	-1679.7958328386235	1290.6592073184522	-50.661513537540735	0.0016630728376769714	0.9265605049227976	1.4236875910420417	0.9265605049227976	0.2378065847073278	2.2475782296977016	0.2378065847073278	0.5602386096519237	2.1321467841953245E-4	-7.134396705591487	725.8407926815478
4319000	-1732.0305335556914	-1679.3837197545681	-52.64681380112328	-1679.3837197545681	1068.4773142518868	-49.5574486768683	0.001948152903284749	1.005548988256808	1.3475795406968964	1.005548988256808	0.2378065847073278	2.1657093133748258	0.2378065847073278	0.5602386096519237	2.3270756789921414E-4	-7.134396705591487	948.0226857481132
4320000	-1732.4613354905284	-1680.9964053872873	-51.464930103241066	-1680.9964053872873	766.6488803546335	-48.375564978986084	0.004968646318614733	1.005548988256808	1.3083908096539454	1.005548988256808	0.2574009502288033	2.1657093133748258	0.2574009502288033	0.5602386096519237	3.5771346381537294E-4	-7.134396705591487	1249.8511196453665
4321000	-1736.3515390238585	-1683.2983886293155	-53.05315039454307	-1683.2983886293155	1060.0439648557444	-49.963785270288085	0.0031310482580766265	1.005548988256808	0.91431611291592	1.005548988256808	0.2574009502288033	2.559784010112851	0.2574009502288033	0.5602386096519237	3.065898528892864E-4	-7.134396705591487	956.4560351442556
4322000	-1734.3003684750747	-1679.3178206216794	-54.98254785339541	-1679.3178206216794	1457.6734082364649	-51.89318272914043	0.0012563156108195107	1.005548988256808	1.4769190889564079	1.005548988256808	0.4422010917411582	1.6275807510476534	0.4422010917411582	0.5602386096519237	1.975472120439048E-4	-7.134396705591487	558.8265917635351
4323000	-1731.5161701701954	-1680.709291293589	-50.80687887660632	-1680.709291293589	878.4723960125172	-47.87627586753365	0.0032650270328645147	1.1154787837302722	1.2570594980094796	1.1154787837302722	0.4422010917411582	1.6275807510476534	0.4422010917411582	0.4014764944696133	2.933149244929124E-4	-7.134396705591487	1138.027603987483
4324000	-1729.1360904349694	-1675.6159460208899	-53.52014441407956	-1675.6159460208899	767.0545992396698	-50.553158320945506	0.007567819593216668	1.1154787837302722	1.2570594980094796	1.1154787837302722	0.4422010917411582	1.6275807510476534	0.4422010917411582	0.4378595785309974	3.5117165386229087E-4	-7.134396705591487	1249.4454007603304
4325000	-1728.773411074036	-1679.0114229545552	-49.7619881194808	-1679.0114229545552	639.5873192457116	-46.795002026346744	0.006841520965035741	0.9661610398375141	1.2570594980094796	0.9661610398375141	0.4422010917411582	1.9262162388331696	0.4422010917411582	0.4378595785309974	4.54517880272554E-4	-7.134396705591487	1376.9126807542884
4326000	-1737.4608917614923	-1684.8422581347309	-52.61863362676155	-1684.8422581347309	1115.679866814013	-49.6516475336275	0.002637296627611397	0.9661610398375141	1.1149268035936992	0.9661610398375141	0.4422010917411582	2.06834893324895	0.4422010917411582	0.4378595785309974	2.99463879569751E-4	-7.134396705591487	900.8201331859871
4327000	-1730.8580483488943	-1678.4958604540814	-52.36218789481281	-1678.4958604540814	1048.555866206333	-49.31049036122541	0.0021161659095175586	0.9661610398375141	1.1149268035936992	0.9661610398375141	0.4422010917411582	2.06834893324895	0.4422010917411582	0.5225710189843418	3.0740738128168303E-4	-7.134396705591487	967.9441337936671
4328000	-1732.7217731025244	-1681.1422572393535	-51.57951586317082	-1681.1422572393535	943.7698231804085	-48.52781832958342	0.002349630030657732	0.9661610398375141	1.1149268035936992	0.9661610398375141	0.4422010917411582	2.06834893324895	0.4422010917411582	0.5225710189843418	2.693756309983577E-4	-7.134396705591487	1072.7301768195916
4329000	-1731.5258668217475	-1679.991324531716	-51.53454229003158	-1679.991324531716	816.3172059806361	-48.48284475644418	0.0018990449173795713	0.9661610398375141	1.1149268035936992	0.9661610398375141	0.4422010917411582	2.06834893324895	0.4422010917411582	0.5225710189843418	3.560655835676756E-4	-7.134396705591487	1200.1827940193639
4330000	-1733.507942133583	-1681.4174784453012	-52.09046368828177	-1681.4174784453012	830.9116511769578	-49.03876615469437	0.005254056902802876	0.9661610398375141	1.1149268035936992	0.9661610398375141	0.4422010917411582	2.06834893324895	0.4422010917411582	0.5225710189843418	3.332538390076821E-4	-7.134396705591487	1185.5883488230422
4331000	-1737.1735698442842	-1683.1490746159309	-54.024495228353416	-1683.1490746159309	895.7761592249194	-50.972797694766015	0.0054095773286446935	0.9661610398375141	1.1149268035936992	0.9661610398375141	0.4422010917411582	2.06834893324895	0.4422010917411582	0.5225710189843418	3.183922632607638E-4	-7.134396705591487	1120.7238407750806
4332000	-1737.3467023348487	-1680.1938898881954	-57.15281244665327	-1680.1938898881954	1839.7425746521935	-54.10111491306587	0.0022712956674354246	0.9661610398375141	1.3612558435046238	0.9661610398375141	0.2997805749131679	2.1068609269940057	0.2997805749131679	0.5225710189843418	1.827042758486249E-4	-7.134396705591487	176.75742534780647
4333000	-1732.3643537838034	-1680.735000848879	-51.62935293492436	-1680.735000848879	957.0335794735289	-48.57765540133696	0.0027738226675837773	0.9661610398375141	1.3612558435046238	0.9661610398375141	0.2997805749131679	2.1068609269940057	0.2997805749131679	0.5225710189843418	3.261506751565895E-4	-7.134396705591487	1059.4664205264712
4334000	-1730.9396105283083	-1680.6091330065078	-50.330477521800574	-1680.6091330065078	719.4355456350471	-47.29212530730866	0.005298697520040137	0.9661610398375141	1.3612558435046238	0.9661610398375141	0.2997805749131679	2.1068609269940057	0.2997805749131679	0.5092256998888618	4.422287072208302E-4	-7.134396705591487	1297.0644543649528
4335000	-1730.4702217815889	-1680.2915558467623	-50.17866593482654	-1680.2915558467623	743.3776459658352	-47.140313720334625	0.002814334647932309	0.9661610398375141	1.3612558435046238	0.9661610398375141	0.2997805749131679	2.1068609269940057	0.2997805749131679	0.5092256998888618	3.7536389300752213E-4	-7.134396705591487	1273.1223540341648
4336000	-1735.3021533063497	-1680.3892613803382	-54.91289192601161	-1680.3892613803382	1386.4135805049318	-51.874539711519695	0.0011988317783326824	0.9661610398375141	1.3612558435046238	0.9661610398375141	0.20133973841037822	2.303742599999585	0.20133973841037822	0.5092256998888618	2.00395485635558E-4	-7.134396705591487	630.0864194950682
4337000	-1731.100261065818	-1677.2806006766261	-53.819660389191654	-1677.2806006766261	1260.3214605756868	-50.78130817469974	0.002207662579364548	0.9661610398375141	1.2057590155896076	0.9661610398375141	0.2790881523678863	2.303742599999585	0.2790881523678863	0.5092256998888618	2.295670373226376E-4	-7.134396705591487	756.1785394243132
4338000	-1731.3688551988903	-1679.471606746076	-51.897248452814225	-1679.471606746076	933.5172486470786	-48.85889623832231	0.003912413166770965	0.9661610398375141	1.2057590155896076	0.9661610398375141	0.3428637188042185	2.1761914671269205	0.3428637188042185	0.5092256998888618	3.16141041896767E-4	-7.134396705591487	1082.9827513529212
4339000	-1733.2634594537772	-1677.454931894796	-55.80852755898116	-1677.454931894796	1585.8930295409837	-52.770175344489246	0.001014124854835032	1.068234024826729	1.0016130456111778	1.068234024826729	0.3767544466095446	2.108410011516268	0.3767544466095446	0.5092256998888618	1.9954874858284076E-4	-7.134396705591487	430.60697045901634
4340000	-1736.9880268447587	-1683.6121739673586	-53.37585287740016	-1683.6121739673586	1020.3436992873291	-50.02659525721799	0.0030420284178619013	1.068234024826729	1.0016130456111778	1.068234024826729	0.3767544466095446	2.108410011516268	0.3767544466095446	0.8201311055791157	2.2814531800737157E-4	-7.134396705591487	996.1563007126709
4341000	-1740.0062363036732	-1685.5771180793568	-54.42911822431652	-1685.5771180793568	940.8637351784437	-51.23940074501843	0.0056647602496	1.068234024826729	1.0016130456111778	1.068234024826729	0.3767544466095446	2.108410011516268	0.3767544466095446	0.6605909646950304	2.568198475533698E-4	-7.134396705591487	1075.6362648215563
4342000	-1735.0563900049865	-1677.8865209431913	-57.16986906179518	-1677.8865209431913	1342.7498059079094	-54.18819595273905	0.004402497826839564	1.068234024826729	1.0016130456111778	1.068234024826729	0.3767544466095446	2.108410011516268	0.3767544466095446	0.45254659445307294	2.4644662714152485E-4	-7.134396705591487	673.7501940920906
4343000	-1729.5900121462062	-1680.4497145082405	-49.140297637965695	-1680.4497145082405	682.0507017152759	-46.15862452890956	0.0032437583573998743	1.068234024826729	1.0016130456111778	1.068234024826729	0.3767544466095446	2.108410011516268	0.3767544466095446	0.45254659445307294	4.1464574940708733E-4	-7.134396705591487	1334.4492982847241
4344000	-1732.8333200623604	-1678.1883417995898	-54.64497826277049	-1678.1883417995898	1366.1360018242988	-51.46965917513401	0.0019948446079967787	1.068234024826729	1.0016130456111778	1.068234024826729	0.3767544466095446	2.108410011516268	0.3767544466095446	0.646192573033424	1.76485691525172E-4	-7.134396705591487	650.3639981757012
4345000	-1734.1753772598636	-1679.9263297979928	-54.24904746187069	-1679.9263297979928	1248.6409262107336	-51.07372837423421	0.0013104553338649258	1.068234024826729	0.9386675942874769	1.068234024826729	0.3767544466095446	2.171355462839969	0.3767544466095446	0.646192573033424	2.5574843293271315E-4	-7.134396705591487	767.8590737892664
4346000	-1731.5000137345626	-1681.1639748666844	-50.336038867878216	-1681.1639748666844	737.0419816860539	-47.160719780241735	0.002962465471975968	1.068234024826729	0.9386675942874769	1.068234024826729	0.3767544466095446	2.171355462839969	0.3767544466095446	0.646192573033424	3.613237439307155E-4	-7.134396705591487	1279.458018313946
4347000	-1729.2793268703563	-1678.3209665362829	-50.95836033407345	-1678.3209665362829	808.3866883976008	-47.783041246436966	0.0025936157082693525	1.068234024826729	1.4845024319371771	1.068234024826729	0.3767544466095446	1.6255206251902692	0.3767544466095446	0.646192573033424	3.486987764916969E-4	-7.134396705591487	1208.1133116023993
4348000	-1729.703261870211	-1677.9754565490716	-51.7278053211395	-1677.9754565490716	911.4333268344159	-48.55248623350302	0.0028255519096994303	1.068234024826729	1.4845024319371771	1.068234024826729	0.3767544466095446	1.6255206251902692	0.3767544466095446	0.646192573033424	3.0019399441044925E-4	-7.134396705591487	1105.0666731655842
4349000	-1727.3256186890567	-1677.5007263237728	-49.82489236528388	-1677.5007263237728	653.4621202829397	-46.6495732776474	0.005891634511899412	1.068234024826729	1.4845024319371771	1.068234024826729	0.3767544466095446	1.6255206251902692	0.3767544466095446	0.646192573033424	3.94675135167438E-4	-7.134396705591487	1363.0378797170602
4350000	-1727.3008867252456	-1677.5697840836735	-49.731102641572065	-1677.5697840836735	653.397510861636	-46.55578355393558	0.0028250442430829675	1.1270554494367575	1.4845024319371771	1.1270554494367575	0.3767544466095446	1.507877775970212	0.3767544466095446	0.646192573033424	3.415448117679056E-4	-7.134396705591487	1363.102489138364
4351000	-1732.022449567215	-1678.1704642308116	-53.85198533640343	-1678.1704642308116	1023.4869226506211	-50.67666624876695	0.001196939692405484	1.1270554494367575	1.3302380510754024	1.1270554494367575	0.45388663704043203	1.507877775970212	0.45388663704043203	0.646192573033424	2.3680818218616513E-4	-7.134396705591487	993.0130773493789
4352000	-1738.5650545967337	-1679.2784575601843	-59.28659703654936	-1679.2784575601843	1336.7131044299715	-56.15412810270089	0.005155324599842008	1.1270554494367575	1.3302380510754024	1.1270554494367575	0.45388663704043203	1.507877775970212	0.45388663704043203	0.6033424192454117	1.9594307825209886E-4	-7.134396705591487	679.7868955700285
4353000	-1732.3793592124562	-1678.5125746650683	-53.866784547387965	-1678.5125746650683	1044.4801461861223	-50.73431561353949	0.003458843755188237	1.1270554494367575	1.3302380510754024	1.1270554494367575	0.45388663704043203	1.507877775970212	0.45388663704043203	0.6033424192454117	2.154612537349218E-4	-7.134396705591487	972.0198538138777
4354000	-1727.4459623172945	-1678.2312940335703	-49.21466828372416	-1678.2312940335703	664.9020511366194	-46.08219934987569	0.003890763118839414	1.1582311112019716	1.2678867275449741	1.1582311112019716	0.45388663704043203	1.507877775970212	0.45388663704043203	0.6033424192454117	3.972413129285345E-4	-7.134396705591487	1351.5979488633807
4355000	-1732.6918576920323	-1677.9015081312361	-54.79034956079624	-1677.9015081312361	1097.7914636004418	-51.61122187121608	9.720364124397847E-4	1.1582311112019716	1.2526036408127683	1.1582311112019716	0.45388663704043203	1.5231608627024178	0.45388663704043203	0.6500011749770989	2.3375884815727746E-4	-7.134396705591487	918.7085363995582
4356000	-1730.007353729997	-1680.0522419247961	-49.95511180520078	-1680.0522419247961	698.060236327727	-46.77598411562062	0.004296351239274694	1.1582311112019716	1.2526036408127683	1.1582311112019716	0.45388663704043203	1.5231608627024178	0.45388663704043203	0.6500011749770989	3.63229194436757E-4	-7.134396705591487	1318.4397636722729
4357000	-1728.6546217809548	-1677.5167750492906	-51.137846731664176	-1677.5167750492906	739.9684077039585	-47.95871904208402	0.005249691463510117	1.1582311112019716	1.2526036408127683	1.1582311112019716	0.45388663704043203	1.5231608627024178	0.45388663704043203	0.6500011749770989	3.2577257015982316E-4	-7.134396705591487	1276.5315922960415
4358000	-1727.6141257658503	-1677.0696747533377	-50.544451012512575	-1677.0696747533377	789.350108521776	-47.51475289423546	0.002670202670777726	1.1582311112019716	1.3566026982867743	1.1582311112019716	0.4018871083034291	1.5231608627024178	0.4018871083034291	0.5005716036740591	3.379417831070221E-4	-7.134396705591487	1227.1498914782242
4359000	-1733.8488698957378	-1677.2410367987	-56.607833097037805	-1677.2410367987	1857.8920825563584	-53.57813497876069	0.0022266660407696385	1.1582311112019716	1.3566026982867743	1.1582311112019716	0.4018871083034291	1.5231608627024178	0.4018871083034291	0.5005716036740591	1.762284172940209E-4	-7.134396705591487	158.60791744364155
4360000	-1726.812914527904	-1676.786235826135	-50.02667870176898	-1676.786235826135	684.9472817230978	-46.85619736649976	0.0024596766085052536	1.1582311112019716	1.256357569510211	1.1582311112019716	0.4018871083034291	1.6234059914789811	0.4018871083034291	0.6413548206661683	3.8184341942504047E-4	-7.134396705591487	1331.5527182769022
4361000	-1729.8993569118763	-1678.6082590067056	-51.291097905170865	-1678.6082590067056	817.8765907337058	-48.12061656990164	0.0028392838560057036	1.1582311112019716	1.1694846758767692	1.1582311112019716	0.4018871083034291	1.7102788851124229	0.4018871083034291	0.6413548206661683	3.0239784061018876E-4	-7.134396705591487	1198.6234092662942
4362000	-1726.5406013806708	-1675.9464331208185	-50.59416825985216	-1675.9464331208185	645.3274529868926	-47.42368692458294	0.006665406222658703	1.1582311112019716	1.1694846758767692	1.1582311112019716	0.4018871083034291	1.7102788851124229	0.4018871083034291	0.6413548206661683	4.241906542296958E-4	-7.134396705591487	1371.1725470131073
4363000	-1730.97282988364	-1681.1350374714307	-49.83779241220936	-1681.1350374714307	687.3574961233495	-46.60393358588701	0.0035057419619615214	1.1582311112019716	1.382465426495555	1.1582311112019716	0.29539673299403624	1.7102788851124229	0.29539673299403624	0.7047323117192932	3.9535833969302496E-4	-7.134396705591487	1329.1425038766506
4364000	-1729.9991280927402	-1679.7514947802613	-50.247633312478854	-1679.7514947802613	665.5030368586554	-47.01377448615651	0.005987593790994485	1.1582311112019716	1.382465426495555	1.1582311112019716	0.29539673299403624	1.7102788851124229	0.29539673299403624	0.7047323117192932	3.7700265748174454E-4	-7.134396705591487	1350.9969631413446
4365000	-1728.1448720228998	-1677.67605034334	-50.46882167955983	-1677.67605034334	727.5311273621401	-47.234962853237484	0.0035416255275768525	1.1582311112019716	1.382465426495555	1.1582311112019716	0.29539673299403624	1.7102788851124229	0.29539673299403624	0.7047323117192932	3.1725566310455457E-4	-7.134396705591487	1288.96887263786
4366000	-1737.2551518819532	-1684.926618974175	-52.32853290777815	-1684.926618974175	1030.5183761817052	-49.0946740814558	0.002592102688491344	1.1582311112019716	1.382465426495555	1.1582311112019716	0.29539673299403624	1.7102788851124229	0.29539673299403624	0.7047323117192932	2.3870906973695393E-4	-7.134396705591487	985.9816238182948
4367000	-1744.0524303595594	-1687.4430541996644	-56.60937615989495	-1687.4430541996644	1318.3364835819032	-53.3755173335726	7.540524006286842E-4	1.1582311112019716	1.382465426495555	1.1582311112019716	0.29539673299403624	1.7102788851124229	0.29539673299403624	0.7047323117192932	2.1337056885105304E-4	-7.134396705591487	698.1635164180968
4368000	-1732.6142738103265	-1679.9918073343279	-52.62246647599856	-1679.9918073343279	945.6282752678886	-49.38860764967621	0.0030477093994531338	1.1582311112019716	1.382465426495555	1.1582311112019716	0.29539673299403624	1.7102788851124229	0.29539673299403624	0.7047323117192932	2.196206222069551E-4	-7.134396705591487	1070.8717247321115
4369000	-1733.3030817885463	-1680.240353237788	-53.06272855075824	-1680.240353237788	1020.4587723592704	-49.82886972443589	0.0035030041530453434	1.1582311112019716	1.382465426495555	1.1582311112019716	0.29539673299403624	1.7102788851124229	0.29539673299403624	0.7047323117192932	2.0983469784880798E-4	-7.134396705591487	996.0412276407296
4370000	-1730.5094729368789	-1680.1805794494853	-50.32889348739352	-1680.1805794494853	669.2121692314752	-47.095034661071175	0.0044392229771884366	1.1744008320626844	1.382465426495555	1.1744008320626844	0.29539673299403624	1.677939443390997	0.29539673299403624	0.7047323117192932	3.3720751381530406E-4	-7.134396705591487	1347.2878307685248
4371000	-1736.7553365495614	-1680.9475570984102	-55.80777945115122	-1680.9475570984102	1328.2399357218908	-52.57392062482887	0.002973902794197806	1.1744008320626844	1.382465426495555	1.1744008320626844	0.29539673299403624	1.677939443390997	0.29539673299403624	0.7047323117192932	1.6567489654309314E-4	-7.134396705591487	688.2600642781092
4372000	-1735.3576980464152	-1679.8927549248772	-55.464943121537914	-1679.8927549248772	1449.9471079002003	-52.23108429521557	0.002583094076092117	1.1744008320626844	1.382465426495555	1.1744008320626844	0.29539673299403624	1.677939443390997	0.29539673299403624	0.7047323117192932	1.8155253580123438E-4	-7.134396705591487	566.5528920997997
4373000	-1735.655121284871	-1680.5332860743913	-55.12183521047966	-1680.5332860743913	1407.5826066543289	-51.77555264512833	0.0014343445999779715	1.1744008320626844	1.382465426495555	1.1744008320626844	0.49560412838416124	1.277524652610747	0.49560412838416124	0.8171560507482738	1.559776286235784E-4	-7.134396705591487	608.9173933456711
4374000	-1734.4764825791578	-1684.2871606605054	-50.189321918652425	-1684.2871606605054	673.5823652088429	-46.843039353301094	0.0035463862892682134	1.1744008320626844	1.382465426495555	1.1744008320626844	0.49560412838416124	1.277524652610747	0.49560412838416124	0.8171560507482738	3.1706958829016865E-4	-7.134396705591487	1342.917634791157
4375000	-1736.6996041611285	-1686.8241392090163	-49.87546495211216	-1686.8241392090163	703.4501108757328	-46.80269937145623	0.005175193248356999	1.1744008320626844	1.382465426495555	1.1744008320626844	0.49560412838416124	1.277524652610747	0.49560412838416124	0.5436390660528787	4.2372779962544956E-4	-7.134396705591487	1313.0498891242673
4376000	-1733.1690729506292	-1679.8442677286098	-53.32480522201951	-1679.8442677286098	1033.595675340545	-50.085239982217594	0.003647740803895783	1.1744008320626844	1.382465426495555	1.1744008320626844	0.49560412838416124	1.277524652610747	0.49560412838416124	0.7104387251988625	2.7356605712905376E-4	-7.134396705591487	982.9043246594549
4377000	-1733.9423981396394	-1681.3986865109582	-52.54371162868112	-1681.3986865109582	980.4718730043767	-49.17850261268546	0.001944420641975001	1.1744008320626844	1.382465426495555	1.1744008320626844	0.49560412838416124	1.277524652610747	0.49560412838416124	0.8360825013926002	2.3792614290016648E-4	-7.134396705591487	1036.0281269956233
4378000	-1729.9748702260092	-1679.4980515764364	-50.476818649572714	-1679.4980515764364	803.7779450920667	-47.533979319026464	0.0024445952099003926	1.1744008320626844	1.382465426495555	1.1744008320626844	0.49560412838416124	1.277524652610747	0.49560412838416124	0.41371281594319254	3.830198620737963E-4	-7.134396705591487	1212.7220549079334
4379000	-1730.4496627938533	-1679.4958157848992	-50.953847008954114	-1679.4958157848992	761.4752942684875	-48.011007678407864	0.00519629863951554	1.1744008320626844	1.382465426495555	1.1744008320626844	0.3595505337198124	1.5496318419394448	0.3595505337198124	0.41371281594319254	4.195234219915072E-4	-7.134396705591487	1255.0247057315125
4380000	-1729.194624829401	-1678.0983667987023	-51.09625803069872	-1678.0983667987023	900.8653021016527	-48.15341870015247	0.0038420508712142115	1.1744008320626844	1.382465426495555	1.1744008320626844	0.3595505337198124	1.5496318419394448	0.3595505337198124	0.41371281594319254	4.33094767321511E-4	-7.134396705591487	1115.6346978983474
4381000	-1734.2650125648613	-1677.8519194530447	-56.41309311181662	-1677.8519194530447	920.9885553726565	-53.47025378127037	0.007080951254429196	1.1744008320626844	1.382465426495555	1.1744008320626844	0.3595505337198124	1.5496318419394448	0.3595505337198124	0.41371281594319254	2.9041912394949546E-4	-7.134396705591487	1095.5114446273435
4382000	-1739.4035987904738	-1686.6846230469903	-52.71897574348351	-1686.6846230469903	984.2321611397665	-49.77613641293726	0.0029845609834073493	1.1744008320626844	1.382465426495555	1.1744008320626844	0.3595505337198124	1.5496318419394448	0.3595505337198124	0.41371281594319254	3.1067086506715846E-4	-7.134396705591487	1032.2678388602335
4383000	-1731.101166472269	-1676.6644373174292	-54.436729154839625	-1676.6644373174292	1370.3572663122993	-51.493889824293376	0.0013419941012563104	1.1744008320626844	1.2652829779642503	1.1744008320626844	0.3595505337198124	1.6668142904707495	0.3595505337198124	0.41371281594319254	2.092765111723246E-4	-7.134396705591487	646.1427336877007
4384000	-1729.1164561216215	-1678.5969792679793	-50.519476853642004	-1678.5969792679793	803.7313193851127	-47.576637523095755	0.003496580413679142	1.1744008320626844	1.2652829779642503	1.1744008320626844	0.3595505337198124	1.6668142904707495	0.3595505337198124	0.41371281594319254	2.8868931147079286E-4	-7.134396705591487	1212.7686806148872
4385000	-1731.206360265857	-1678.610050731136	-52.59630953472111	-1678.610050731136	1090.0445868033876	-49.65347020417486	0.0021954554019292735	1.1744008320626844	1.2652829779642503	1.1744008320626844	0.3595505337198124	1.6668142904707495	0.3595505337198124	0.41371281594319254	2.8628167380730053E-4	-7.134396705591487	926.4554131966124
4386000	-1733.2485384144957	-1681.5530319506092	-51.695506463886325	-1681.5530319506092	828.1427501116003	-48.33509467967628	0.004736608328662622	1.1744008320626844	1.2652829779642503	1.1744008320626844	0.3595505337198124	1.6668142904707495	0.3595505337198124	0.8312852696069889	3.179885355099691E-4	-7.134396705591487	1188.3572498883996
4387000	-1730.399149878541	-1678.648902091258	-51.750247787283165	-1678.648902091258	869.0456252794331	-48.38983600307312	0.002784008976993396	1.17110116577124	1.234471656273347	1.17110116577124	0.37825586085670826	1.6668142904707495	0.37825586085670826	0.8312852696069889	2.530166922655019E-4	-7.134396705591487	1147.4543747205669
4388000	-1728.935192537606	-1678.8922644442068	-50.04292809339924	-1678.8922644442068	660.2040708548121	-46.763625167778876	0.005194767404690331	1.17110116577124	1.342081899686358	1.17110116577124	0.32445073915020284	1.6668142904707495	0.32445073915020284	0.7501764110173077	3.657036933161575E-4	-7.134396705591487	1356.295929145188
4389000	-1731.929882467968	-1680.0662586615722	-51.86362380639573	-1680.0662586615722	897.1458658928393	-48.584320880775365	0.004043654834436526	1.17110116577124	1.342081899686358	1.17110116577124	0.32445073915020284	1.6668142904707495	0.32445073915020284	0.7501764110173077	3.1510932719115497E-4	-7.134396705591487	1119.3541341071607
4390000	-1738.080955755804	-1681.3896646616568	-56.69129109414734	-1681.3896646616568	1411.332761880975	-53.411988168526975	0.002776435265961234	1.17110116577124	1.342081899686358	1.17110116577124	0.32445073915020284	1.6668142904707495	0.32445073915020284	0.7501764110173077	1.6637782192713898E-4	-7.134396705591487	605.1672381190249
4391000	-1732.7539082845149	-1677.349792693961	-55.404115590553815	-1677.349792693961	1247.0377736899845	-52.37311300772	0.004020125011336177	1.17110116577124	1.342081899686358	1.17110116577124	0.32445073915020284	1.6668142904707495	0.32445073915020284	0.501876068230757	2.0746127406681732E-4	-7.134396705591487	769.4622263100155
4392000	-1731.0732754980454	-1678.530550454932	-52.542725043113485	-1678.530550454932	1060.2785209544245	-49.58222304273594	0.001808868668015607	1.17110116577124	1.342081899686358	1.17110116577124	0.32445073915020284	1.6668142904707495	0.32445073915020284	0.4313754857744859	2.841419390396763E-4	-7.134396705591487	956.2214790455755
4393000	-1729.813133879843	-1677.8054418891775	-52.007691990665585	-1677.8054418891775	935.1366883247458	-49.04718999028804	0.0017917539777508949	1.17110116577124	1.342081899686358	1.17110116577124	0.32445073915020284	1.6668142904707495	0.32445073915020284	0.4313754857744859	2.7615390916474925E-4	-7.134396705591487	1081.3633116752542
4394000	-1727.4085016791062	-1676.8999807931377	-50.508520885968345	-1676.8999807931377	765.6164335464433	-47.5480188855908	0.00243150051110579	1.17110116577124	1.342081899686358	1.17110116577124	0.32445073915020284	1.6668142904707495	0.32445073915020284	0.4313754857744859	3.2024104445770995E-4	-7.134396705591487	1250.8835664535568
4395000	-1729.8591146900546	-1677.5354258319098	-52.32368885814485	-1677.5354258319098	956.3059448375658	-49.3631868577673	0.0015048964771402524	1.17110116577124	1.342081899686358	1.17110116577124	0.32445073915020284	1.6668142904707495	0.32445073915020284	0.4313754857744859	3.01031801440035E-4	-7.134396705591487	1060.1940551624343
4396000	-1725.588138174905	-1676.0820003626623	-49.5061378122427	-1676.0820003626623	708.5119703831027	-46.545635811865154	0.0034017894788067006	1.17110116577124	1.342081899686358	1.17110116577124	0.32445073915020284	1.6668142904707495	0.32445073915020284	0.4313754857744859	4.3589757358700366E-4	-7.134396705591487	1307.9880296168972
4397000	-1733.0376047177626	-1681.07292474978	-51.964679967982605	-1681.07292474978	697.1743620832156	-49.00417796760506	0.007955772437551575	1.17110116577124	1.342081899686358	1.17110116577124	0.32445073915020284	1.6668142904707495	0.32445073915020284	0.4313754857744859	4.271572647075193E-4	-7.134396705591487	1319.3256379167844
4398000	-1729.110595778075	-1678.2115076123894	-50.89908816568568	-1678.2115076123894	901.6661704097183	-47.93858616530814	0.0032008994229293427	1.17110116577124	1.342081899686358	1.17110116577124	0.32445073915020284	1.6668142904707495	0.32445073915020284	0.4313754857744859	3.433038523503707E-4	-7.134396705591487	1114.8338295902818
4399000	-1731.1091563314608	-1681.4222704714823	-49.68688585997845	-1681.4222704714823	651.5823689389409	-46.711296376324896	0.002569863416310126	1.17110116577124	1.342081899686358	1.17110116577124	0.32445073915020284	1.6668142904707495	0.32445073915020284	0.446462969050501	3.4631379798309134E-4	-7.134396705591487	1364.9176310610592
4400000	-1729.986684145907	-1678.8343325557269	-51.15235159018026	-1678.8343325557269	904.8374820232988	-48.1767621065267	0.003207344481576131	1.1965638695638612	1.1874958463630167	1.1965638695638612	0.3762810620192523	1.6668142904707495	0.3762810620192523	0.446462969050501	2.9188068387506997E-4	-7.134396705591487	1111.662517976701
4401000	-1731.0603950465675	-1679.8199122744038	-51.240482772163624	-1679.8199122744038	766.2707829247897	-48.264893288510066	0.004414868899819392	1.1965638695638612	1.1874958463630167	1.1965638695638612	0.3762810620192523	1.6668142904707495	0.3762810620192523	0.446462969050501	2.9773020082402544E-4	-7.134396705591487	1250.2292170752103
4402000	-1731.265053128057	-1676.77394473912	-54.491108388936986	-1676.77394473912	1385.8924123220975	-51.51551890528343	0.0018010507792705986	1.1965638695638612	1.1874958463630167	1.1965638695638612	0.3762810620192523	1.6668142904707495	0.3762810620192523	0.446462969050501	1.6772839665982406E-4	-7.134396705591487	630.6075876779025
4403000	-1729.7027165112963	-1677.4989753101001	-52.20374120119621	-1677.4989753101001	1050.436109235748	-49.22815171754265	0.00254827561846241	1.1965638695638612	1.1874958463630167	1.1965638695638612	0.3762810620192523	1.6668142904707495	0.3762810620192523	0.446462969050501	2.936999182150802E-4	-7.134396705591487	966.0638907642519
4404000	-1727.2276643539635	-1676.4891505924968	-50.73851376146666	-1676.4891505924968	729.9347643341994	-47.762924277813106	0.0019382079237132508	1.1965638695638612	1.1874958463630167	1.1965638695638612	0.3762810620192523	1.6668142904707495	0.3762810620192523	0.446462969050501	3.5567038772795666E-4	-7.134396705591487	1286.5652356658006
4405000	-1727.179664932142	-1677.7680305269753	-49.411634405166836	-1677.7680305269753	691.3003241875954	-46.43604492151328	0.004467508862419297	1.1965638695638612	1.1874958463630167	1.1965638695638612	0.3762810620192523	1.6668142904707495	0.3762810620192523	0.446462969050501	4.887926514183281E-4	-7.134396705591487	1325.1996758124046
4406000	-1730.872815275851	-1679.5955895466138	-51.277225729237166	-1679.5955895466138	912.7062136043445	-48.30163624558361	0.002417781272923012	1.1965638695638612	1.0699764619951235	1.1965638695638612	0.43504075420319893	1.6668142904707495	0.43504075420319893	0.446462969050501	3.000841011924402E-4	-7.134396705591487	1103.7937863956554
4407000	-1729.4006036413912	-1679.2074762074765	-50.193127433914654	-1679.2074762074765	777.4647218060246	-47.135002448584785	0.00331321858403042	1.1965638695638612	1.0699764619951235	1.1965638695638612	0.43504075420319893	1.6668142904707495	0.43504075420319893	0.5289984707268095	3.612776147861321E-4	-7.134396705591487	1239.0352781939755
4408000	-1728.0312226104866	-1677.9168161068992	-50.114406503587475	-1677.9168161068992	766.5991280378379	-47.056281518257606	0.0027780943815662123	1.1965638695638612	1.0699764619951235	1.1965638695638612	0.43504075420319893	1.6668142904707495	0.43504075420319893	0.5289984707268095	3.8584121493534296E-4	-7.134396705591487	1249.900871962162
4409000	-1729.834905716061	-1679.2233921469683	-50.611513569092814	-1679.2233921469683	751.0073291291156	-47.553388583762946	0.002941637012312456	1.1965638695638612	1.1699641475842169	1.1965638695638612	0.43504075420319893	1.5668266048816561	0.43504075420319893	0.5289984707268095	2.7734237165969285E-4	-7.134396705591487	1265.4926708708845
4410000	-1732.6306940108377	-1679.9792899756865	-52.65140403515118	-1679.9792899756865	1033.0156743154962	-49.59327904982131	0.0025531639063557715	1.1965638695638612	1.1699641475842169	1.1965638695638612	0.43504075420319893	1.5668266048816561	0.43504075420319893	0.5289984707268095	2.5637383105962943E-4	-7.134396705591487	983.4843256845038
4411000	-1730.9782667993015	-1680.7487992247632	-50.22946757453841	-1680.7487992247632	681.375046289806	-47.17134258920854	0.00590998223640473	1.1965638695638612	1.3458777667067217	1.1965638695638612	0.43504075420319893	1.3909129857591513	0.43504075420319893	0.5289984707268095	4.683722573855178E-4	-7.134396705591487	1335.124953710194
4412000	-1729.1474102681766	-1678.742031486106	-50.40537878207065	-1678.742031486106	797.4120519766627	-47.377731004653555	0.0038632197584039336	1.1965638695638612	1.3458777667067217	1.1965638695638612	0.43504075420319893	1.3909129857591513	0.43504075420319893	0.49852126281403497	3.460531906331134E-4	-7.134396705591487	1219.0879480233373
4413000	-1731.3686285912595	-1679.2322123716242	-52.13641621963519	-1679.2322123716242	975.0304709032007	-49.10876844221809	0.0036368802125965093	1.1965638695638612	1.3458777667067217	1.1965638695638612	0.43504075420319893	1.3909129857591513	0.43504075420319893	0.49852126281403497	3.2067103991961624E-4	-7.134396705591487	1041.4695290967993
4414000	-1733.6794194504917	-1680.2814808147627	-53.39793863572884	-1680.2814808147627	1045.1806494537063	-50.37029085831175	0.0034345727598987063	1.1965638695638612	1.3458777667067217	1.1965638695638612	0.43504075420319893	1.3909129857591513	0.43504075420319893	0.49852126281403497	2.138528112245577E-4	-7.134396705591487	971.3193505462937
4415000	-1734.4745306154055	-1678.0569635263278	-56.4175670890778	-1678.0569635263278	1756.3432555585264	-53.389919311660705	0.001024003470705786	1.1965638695638612	1.0685038234963837	1.1965638695638612	0.43504075420319893	1.6682869289694893	0.43504075420319893	0.49852126281403497	1.2477954001554332E-4	-7.134396705591487	260.1567444414736
4416000	-1733.0427376746661	-1678.9141267787134	-54.12861089595278	-1678.9141267787134	1151.6954833973446	-51.10096311853569	0.003169807616214249	1.1965638695638612	1.0685038234963837	1.1965638695638612	0.43504075420319893	1.6682869289694893	0.43504075420319893	0.49852126281403497	2.044923502067504E-4	-7.134396705591487	864.8045166026554
4417000	-1730.8539317648851	-1678.1276434699007	-52.72628829498443	-1678.1276434699007	735.3953259855335	-49.698640517567334	0.007410681756367212	1.1965638695638612	1.0685038234963837	1.1965638695638612	0.43504075420319893	1.6682869289694893	0.43504075420319893	0.49852126281403497	3.901553053986647E-4	-7.134396705591487	1281.1046740144666
4418000	-1730.3406122227846	-1680.6807003629312	-49.6599118598534	-1680.6807003629312	654.1935037212864	-46.63226408243631	0.00522575098930932	1.1965638695638612	1.0685038234963837	1.1965638695638612	0.43504075420319893	1.6682869289694893	0.43504075420319893	0.49852126281403497	4.4569770591659807E-4	-7.134396705591487	1362.3064962787134
4419000	-1735.1448497316983	-1683.9391114804525	-51.20573825124577	-1683.9391114804525	786.1195941082397	-48.178090473828675	0.004701775297410626	1.1965638695638612	1.0685038234963837	1.1965638695638612	0.4334699910085042	1.6714284553588787	0.4334699910085042	0.49852126281403497	2.761503298576242E-4	-7.134396705591487	1230.3804058917603
4420000	-1731.5910651127065	-1680.748590357025	-50.84247475568143	-1680.748590357025	833.4072508453593	-47.72283335733851	0.003346519247864713	1.1965638695638612	1.0685038234963837	1.1965638695638612	0.4334699910085042	1.6714284553588787	0.4334699910085042	0.5905148837398672	3.328001641575531E-4	-7.134396705591487	1183.0927491546408
4421000	-1729.050500858987	-1679.4697811449823	-49.58071971400482	-1679.4697811449823	650.820586290747	-46.432509096854744	0.003975959312420523	1.0029758742792911	1.0685038234963837	1.0029758742792911	0.4334699910085042	2.0586044459280184	0.4334699910085042	0.6190841025470237	3.746983117713873E-4	-7.134396705591487	1365.679413709253
4422000	-1732.3178654526894	-1681.219777126742	-51.098088325947465	-1681.219777126742	837.7388823058377	-47.94987770879739	0.003371194001754849	1.0029758742792911	1.3635705808445682	1.0029758742792911	0.4334699910085042	1.763537688579834	0.4334699910085042	0.6190841025470237	2.6796929995329653E-4	-7.134396705591487	1178.7611176941623
4423000	-1729.941837772823	-1678.842738303068	-51.099099469754904	-1678.842738303068	795.9990688562403	-48.13866348334911	0.005019125100937917	1.0029758742792911	1.3635705808445682	1.0029758742792911	0.4334699910085042	1.763537688579834	0.4334699910085042	0.43130947180273504	3.395541868201491E-4	-7.134396705591487	1220.5009311437598
4424000	-1728.5158932865947	-1677.5348406718765	-50.98105261471825	-1677.5348406718765	662.6710619641985	-48.02061662831246	0.0016017703059686631	1.0029758742792911	1.3635705808445682	1.0029758742792911	0.4334699910085042	1.763537688579834	0.4334699910085042	0.43130947180273504	4.2121224835213374E-4	-7.134396705591487	1353.8289380358015
4425000	-1734.8190435481893	-1680.259267526089	-54.559776022100436	-1680.259267526089	1348.2178078547026	-51.30454407024307	0.0020837888145385083	1.0029758742792911	1.3635705808445682	1.0029758742792911	0.4334699910085042	1.763537688579834	0.4334699910085042	0.7261054372543141	1.797309273929824E-4	-7.134396705591487	668.2821921452974
4426000	-1732.437248564514	-1679.2499642781336	-53.187284286380475	-1679.2499642781336	1121.431104556328	-49.93205233452311	0.0020971018363342155	1.0029758742792911	1.3635705808445682	1.0029758742792911	0.4334699910085042	1.763537688579834	0.4334699910085042	0.7261054372543141	2.228622375135326E-4	-7.134396705591487	895.0688954436721
4427000	-1733.414877338117	-1682.288353268052	-51.12652407006497	-1682.288353268052	825.214647995466	-47.8712921182076	0.00289052475714889	1.0029758742792911	1.5612842258094846	1.0029758742792911	0.4334699910085042	1.5658240436149176	0.4334699910085042	0.7261054372543141	2.868745281589307E-4	-7.134396705591487	1191.2853520045342
4428000	-1735.7049849271352	-1684.7391053692281	-50.965879557907165	-1684.7391053692281	796.6666143555725	-48.02499376096443	0.002123079816872459	1.0029758742792911	1.5612842258094846	1.0029758742792911	0.4334699910085042	1.5658240436149176	0.4334699910085042	0.4117592823396798	2.986201430453719E-4	-7.134396705591487	1219.8333856444274
4429000	-1732.56008912517	-1679.5369382408114	-53.02315088435854	-1679.5369382408114	1105.3877604038246	-50.082265087415806	0.0017508172471648196	1.0029758742792911	1.5612842258094846	1.0029758742792911	0.4334699910085042	1.5658240436149176	0.4334699910085042	0.4117592823396798	1.968065040466231E-4	-7.134396705591487	911.1122395961754
4430000	-1729.8801101490867	-1678.632774670775	-51.24733547831181	-1678.632774670775	886.0891983284583	-48.306449681369074	0.002666894636176924	1.0029758742792911	1.5612842258094846	1.0029758742792911	0.4334699910085042	1.5658240436149176	0.4334699910085042	0.4117592823396798	2.688948292282604E-4	-7.134396705591487	1130.4108016715418
4431000	-1730.3145425928412	-1680.0351272026244	-50.27941539021692	-1680.0351272026244	774.221454088124	-47.33852959327418	0.002834117475023781	1.0029758742792911	1.5612842258094846	1.0029758742792911	0.4334699910085042	1.5658240436149176	0.4334699910085042	0.4117592823396798	3.2975626773983134E-4	-7.134396705591487	1242.2785459118759
4432000	-1734.165672498805	-1681.8335941152236	-52.33207838358126	-1681.8335941152236	829.9170977937986	-49.391192586638525	0.005920367906435668	1.0029758742792911	1.5612842258094846	1.0029758742792911	0.4334699910085042	1.5658240436149176	0.4334699910085042	0.4117592823396798	4.2118660256633595E-4	-7.134396705591487	1186.5829022062014
4433000	-1730.1389791951963	-1679.0670448568162	-51.07193433838002	-1679.0670448568162	759.7129214981219	-48.13104854143728	0.0060814657608846655	1.0029758742792911	1.5612842258094846	1.0029758742792911	0.4334699910085042	1.5658240436149176	0.4334699910085042	0.4117592823396798	3.483358703705002E-4	-7.134396705591487	1256.787078501878
4434000	-1737.6890267254046	-1685.525427054576	-52.163599670828475	-1685.525427054576	822.9410734837536	-49.167519468008514	0.0013447151676278227	1.0029758742792911	1.5612842258094846	1.0029758742792911	0.4334699910085042	1.5658240436149176	0.4334699910085042	0.46695368821690714	4.4431037908449996E-4	-7.134396705591487	1193.5589265162464
4435000	-1733.3351505760572	-1679.7993661858209	-53.535784390236316	-1679.7993661858209	1267.1575440760178	-50.63933291327877	0.0018254949465651808	1.0029758742792911	1.2233861830982893	1.0029758742792911	0.4334699910085042	1.9037220863261128	0.4334699910085042	0.3673249623544911	2.387037608373621E-4	-7.134396705591487	749.3424559239822
4436000	-1732.9252148061187	-1681.3550110440112	-51.5702037621075	-1681.3550110440112	844.3245197648464	-48.26257276861465	0.0039028489647056405	1.0029758742792911	1.2233861830982893	1.0029758742792911	0.4334699910085042	1.9037220863261128	0.4334699910085042	0.7785044788897895	2.987475102689932E-4	-7.134396705591487	1172.1754802351536
4437000	-1729.7535573430478	-1677.2484410431812	-52.50511629986665	-1677.2484410431812	996.6529584947888	-49.19748530637381	0.002370233507504961	1.0029758742792911	1.2233861830982893	1.0029758742792911	0.4334699910085042	1.9037220863261128	0.4334699910085042	0.7785044788897895	2.267856848203825E-4	-7.134396705591487	1019.8470415052112
4438000	-1737.3554813469761	-1684.940317452079	-52.41516389489721	-1684.940317452079	926.3654718061813	-49.10753290140437	0.001714469640843407	1.0029758742792911	1.2233861830982893	1.0029758742792911	0.4334699910085042	1.9037220863261128	0.4334699910085042	0.7785044788897895	2.64280630556973E-4	-7.134396705591487	1090.1345281938188
4439000	-1734.4752529519546	-1678.7704466906994	-55.704806261255335	-1678.7704466906994	1536.4736608280853	-52.408336391850405	0.001661552346906606	1.0029758742792911	1.2233861830982893	1.0029758742792911	0.4334699910085042	1.9037220863261128	0.4334699910085042	0.7673433548018739	1.570023890858189E-4	-7.134396705591487	480.02633917191474
4440000	-1731.57901820563	-1678.4878493672472	-53.091168838382806	-1678.4878493672472	1003.122318191353	-49.794698968977876	0.0026144233168743794	1.0029758742792911	1.2233861830982893	1.0029758742792911	0.4334699910085042	1.9037220863261128	0.4334699910085042	0.7673433548018739	2.217026971683937E-4	-7.134396705591487	1013.377681808647
4441000	-1736.8793899218742	-1682.1294267541127	-54.74996316776159	-1682.1294267541127	1215.711461092345	-51.45349329835666	0.003430798526060737	1.0029758742792911	1.2233861830982893	1.0029758742792911	0.4334699910085042	1.9037220863261128	0.4334699910085042	0.7673433548018739	2.2042696015464364E-4	-7.134396705591487	800.788538907655
4442000	-1734.1551914730644	-1680.065070857866	-54.090120615198366	-1680.065070857866	873.5874095501971	-50.793650745793435	0.001019657260780708	1.0029758742792911	1.2233861830982893	1.0029758742792911	0.4334699910085042	1.9037220863261128	0.4334699910085042	0.7673433548018739	3.0079007210136806E-4	-7.134396705591487	1142.9125904498028
4443000	-1734.4938239123244	-1680.874220629256	-53.619603283068486	-1680.874220629256	1023.7908477451173	-50.323133413663555	0.003407137304691159	1.0029758742792911	1.2233861830982893	1.0029758742792911	0.4334699910085042	1.9037220863261128	0.4334699910085042	0.7673433548018739	2.0168053255979168E-4	-7.134396705591487	992.7091522548827
4444000	-1737.8704499820224	-1681.7015220138687	-56.16892796815354	-1681.7015220138687	1775.1962477371756	-52.97703342478297	0.0018379615197496875	1.0029758742792911	1.2233861830982893	1.0029758742792911	0.4334699910085042	1.9037220863261128	0.4334699910085042	0.6627680287675196	1.7811702788216602E-4	-7.134396705591487	241.30375226282445
4445000	-1733.7941862148123	-1681.4825059794887	-52.31168023532359	-1681.4825059794887	838.5963203385086	-49.11978569195302	0.004549776782083702	1.0029758742792911	1.2233861830982893	1.0029758742792911	0.4334699910085042	1.9037220863261128	0.4334699910085042	0.6627680287675196	2.4590715230334877E-4	-7.134396705591487	1177.9036796614914
4446000	-1728.7259723876018	-1679.2410916965116	-49.48488069109027	-1679.2410916965116	670.7395780413522	-46.35785088429954	0.003763380724378272	1.0029758742792911	1.2233861830982893	1.0029758742792911	0.4334699910085042	1.9037220863261128	0.4334699910085042	0.5979032921876736	4.315387602924416E-4	-7.134396705591487	1345.7604219586478
4447000	-1731.9062112998797	-1679.5526801613514	-52.35353113852838	-1679.5526801613514	785.8561856740013	-49.22650133173765	0.005641162317027283	1.0029758742792911	1.2233861830982893	1.0029758742792911	0.4334699910085042	1.9037220863261128	0.4334699910085042	0.5979032921876736	3.0891502907955977E-4	-7.134396705591487	1230.6438143259988
4448000	-1736.8880449802443	-1683.815414226305	-53.072630753939315	-1683.815414226305	1075.3671051657163	-49.945600947148584	0.0029039469285290866	1.0029758742792911	1.2233861830982893	1.0029758742792911	0.4334699910085042	1.9037220863261128	0.4334699910085042	0.5979032921876736	3.144428345050037E-4	-7.134396705591487	941.1328948342837
4449000	-1727.6016438169877	-1677.5885757934866	-50.013068023501035	-1677.5885757934866	723.4691695165243	-46.886038216710304	0.0034107426569624727	1.0029758742792911	1.2233861830982893	1.0029758742792911	0.4334699910085042	1.9037220863261128	0.4334699910085042	0.5979032921876736	3.8697314152949937E-4	-7.134396705591487	1293.0308304834757
4450000	-1727.9748474235314	-1677.3432470649393	-50.63160035859216	-1677.3432470649393	808.2679203634063	-47.63041851044101	0.002672417879503326	1.0029758742792911	1.2233861830982893	1.0029758742792911	0.4334699910085042	1.9037220863261128	0.4334699910085042	0.47205533354808926	3.1061366976807954E-4	-7.134396705591487	1208.2320796365937
4451000	-1732.0736906354948	-1675.6245684256778	-56.44912220981699	-1675.6245684256778	1818.8597774616521	-53.44794036166584	0.001580247832855898	1.0029758742792911	1.2233861830982893	1.0029758742792911	0.4334699910085042	1.9037220863261128	0.4334699910085042	0.47205533354808926	1.4771121807427394E-4	-7.134396705591487	197.64022253834787
4452000	-1727.9411995134064	-1677.3776748555624	-50.563524657844056	-1677.3776748555624	811.0151623502344	-47.56234280969291	0.0033978272049565057	1.0029758742792911	1.2233861830982893	1.0029758742792911	0.4334699910085042	1.9037220863261128	0.4334699910085042	0.47205533354808926	3.589912311597158E-4	-7.134396705591487	1205.4848376497657
4453000	-1727.7289317491227	-1677.9110762822427	-49.81785546687995	-1677.9110762822427	685.506629644565	-46.8166736187288	0.0041419294383692636	1.0029758742792911	1.2233861830982893	1.0029758742792911	0.4334699910085042	1.9037220863261128	0.4334699910085042	0.47205533354808926	4.0326534963417153E-4	-7.134396705591487	1330.993370355435
4454000	-1726.2479564231348	-1676.3453148411936	-49.902641581941275	-1676.3453148411936	679.4573451014609	-46.90145973379013	0.002262544559649348	0.9908787222973446	1.2233861830982893	0.9908787222973446	0.4334699910085042	1.9279163902900058	0.4334699910085042	0.47205533354808926	4.155167491074752E-4	-7.134396705591487	1337.0426548985392
4455000	-1727.905771978932	-1677.5741002347638	-50.331671744168155	-1677.5741002347638	698.8857288759057	-47.371171941490545	0.005819950079406531	0.9908787222973446	1.2233861830982893	0.9908787222973446	0.4334699910085042	1.9279163902900058	0.4334699910085042	0.4313732880745553	4.516449123555708E-4	-7.134396705591487	1317.6142711240943
4456000	-1730.09899742911	-1680.6774160417824	-49.42158138732763	-1680.6774160417824	712.2528243717624	-46.53943902798169	0.003199354885947241	0.9908787222973446	1.2233861830982893	0.9908787222973446	0.4334699910085042	1.9279163902900058	0.4334699910085042	0.35301584474287867	3.943420240047644E-4	-7.134396705591487	1304.2471756282375
4457000	-1729.0418008549789	-1678.5039994635347	-50.5378013914441	-1678.5039994635347	718.1676938541672	-47.655659032098164	0.005290256573069164	0.9908787222973446	1.346275778440734	0.9908787222973446	0.4334699910085042	1.8050267949475611	0.4334699910085042	0.35301584474287867	3.932600633079556E-4	-7.134396705591487	1298.3323061458327
4458000	-1732.323598582894	-1681.1890462433553	-51.134552339538686	-1681.1890462433553	778.142118657576	-48.25240998019275	0.005332379215699483	0.9908787222973446	1.346275778440734	0.9908787222973446	0.4334699910085042	1.8050267949475611	0.4334699910085042	0.35301584474287867	4.5893363336941444E-4	-7.134396705591487	1238.357881342424
4459000	-1730.4540405111927	-1680.7560937911878	-49.697946720004786	-1680.7560937911878	690.9921003833446	-46.81580436065885	0.0038894609227391064	0.9908787222973446	1.346275778440734	0.9908787222973446	0.4334699910085042	1.8050267949475611	0.4334699910085042	0.35301584474287867	3.4899340553118635E-4	-7.134396705591487	1325.5078996166553
4460000	-1726.8088747882207	-1677.3432064701492	-49.465668318071515	-1677.3432064701492	662.8349720390518	-46.58352595872558	0.0025518343800288797	1.1437425068161668	1.346275778440734	1.1437425068161668	0.28060620648968193	1.8050267949475611	0.28060620648968193	0.35301584474287867	4.769462530626013E-4	-7.134396705591487	1353.6650279609482
4461000	-1730.5597014625039	-1680.2287875391442	-50.330913923359816	-1680.2287875391442	828.9405038472536	-47.44877156401388	0.0029661649954317586	1.1437425068161668	1.346275778440734	1.1437425068161668	0.28060620648968193	1.8050267949475611	0.28060620648968193	0.35301584474287867	3.8933681778280306E-4	-7.134396705591487	1187.5594961527463
4462000	-1736.9719158363341	-1681.1856176061997	-55.78629823013448	-1681.1856176061997	1350.241316691129	-52.90415587078854	0.0031308352338894683	1.1437425068161668	1.346275778440734	1.1437425068161668	0.28060620648968193	1.8050267949475611	0.28060620648968193	0.35301584474287867	1.9463433992830405E-4	-7.134396705591487	666.258683308871
4463000	-1736.2940232264991	-1680.1820785011973	-56.111944725301825	-1680.1820785011973	1668.517473916878	-53.22980236595589	9.137361302941283E-4	1.1437425068161668	1.346275778440734	1.1437425068161668	0.28060620648968193	1.8050267949475611	0.28060620648968193	0.35301584474287867	1.6369554503570054E-4	-7.134396705591487	347.9825260831219
4464000	-1729.354203562167	-1679.1740146179438	-50.18018894422302	-1679.1740146179438	795.5517515339664	-47.298046584877085	0.0032941194553005346	1.1437425068161668	1.346275778440734	1.1437425068161668	0.28060620648968193	1.8050267949475611	0.28060620648968193	0.35301584474287867	3.7831515747222845E-4	-7.134396705591487	1220.9482484660336
4465000	-1740.8562656350166	-1684.7420935173263	-56.114172117690295	-1684.7420935173263	1296.490380454515	-53.23202975834436	7.426338402885593E-4	1.1437425068161668	1.346275778440734	1.1437425068161668	0.28060620648968193	1.8050267949475611	0.28060620648968193	0.35301584474287867	2.2201532791614142E-4	-7.134396705591487	720.0096195454851
4466000	-1726.3688045623371	-1676.5785855086103	-49.7902190537269	-1676.5785855086103	738.8363470331072	-46.908076694380966	0.0030353062970859723	1.1437425068161668	1.346275778440734	1.1437425068161668	0.28060620648968193	1.8050267949475611	0.28060620648968193	0.35301584474287867	3.7827723225517467E-4	-7.134396705591487	1277.6636529668926
4467000	-1729.4391094112607	-1676.5870084586677	-52.852100952592906	-1676.5870084586677	1144.7739786826771	-49.96995859324697	0.0024250945461861367	1.1437425068161668	1.346275778440734	1.1437425068161668	0.28060620648968193	1.8050267949475611	0.28060620648968193	0.35301584474287867	2.436170096708233E-4	-7.134396705591487	871.7260213173229
4468000	-1729.918688393524	-1676.6196918509088	-53.29899654261526	-1676.6196918509088	1103.0480586752205	-50.41685418326932	0.0033706950877915986	1.1437425068161668	1.346275778440734	1.1437425068161668	0.28060620648968193	1.8050267949475611	0.28060620648968193	0.35301584474287867	2.765288976228821E-4	-7.134396705591487	913.4519413247795
4469000	-1742.17758987135	-1685.2756653945728	-56.90192447677723	-1685.2756653945728	1816.9616655711434	-53.91333109776236	0.0010719330767662032	1.1893361925187909	1.255088407035486	1.1893361925187909	0.28060620648968193	1.8050267949475611	0.28060620648968193	0.45946686441181506	1.5228437952809272E-4	-7.134396705591487	199.53833442885661
4470000	-1730.616291746984	-1675.7568860975182	-54.85940564946579	-1675.7568860975182	1344.3701966306576	-51.87081227045092	0.0028724807631056956	1.1893361925187909	1.255088407035486	1.1893361925187909	0.28060620648968193	1.8050267949475611	0.28060620648968193	0.45946686441181506	2.013826714896152E-4	-7.134396705591487	672.1298033693424
4471000	-1729.9538413692107	-1676.6989017940975	-53.25493957511329	-1676.6989017940975	1080.1928976805777	-50.33736418798397	0.001471001426374305	1.1893361925187909	1.255088407035486	1.1893361925187909	0.28060620648968193	1.8050267949475611	0.28060620648968193	0.3884488725262631	2.859585065225366E-4	-7.134396705591487	936.3071023194223
4472000	-1734.0430794663187	-1680.3564524476922	-53.686627018626446	-1680.3564524476922	1351.8253467349466	-50.787067745651335	0.0025789792403008156	1.1893361925187909	1.255088407035486	1.1893361925187909	0.28060620648968193	1.8050267949475611	0.28060620648968193	0.37043275837205153	2.7070599907297695E-4	-7.134396705591487	664.6746532650534
4473000	-1731.4539640648472	-1678.2359241870174	-53.218039877829916	-1678.2359241870174	1175.9301261469748	-50.318480604854805	0.0026838271975544695	1.1893361925187909	1.255088407035486	1.1893361925187909	0.28060620648968193	1.8050267949475611	0.28060620648968193	0.37043275837205153	2.707318954951353E-4	-7.134396705591487	840.5698738530252
4474000	-1730.167848972515	-1677.4911710536053	-52.67667791890979	-1677.4911710536053	1175.8048446207229	-49.77711864593468	0.002393398710972445	1.1893361925187909	1.255088407035486	1.1893361925187909	0.28060620648968193	1.8050267949475611	0.28060620648968193	0.37043275837205153	2.856012966069093E-4	-7.134396705591487	840.6951553792771
4475000	-1729.516698345967	-1680.2112930361989	-49.305405309768155	-1680.2112930361989	682.1995317998894	-46.405846036793044	0.002603676941286441	1.1893361925187909	1.255088407035486	1.1893361925187909	0.28060620648968193	1.8050267949475611	0.28060620648968193	0.37043275837205153	5.688948584341703E-4	-7.134396705591487	1334.3004682001106
4476000	-1733.7995328452507	-1682.4366634072821	-51.36286943796854	-1682.4366634072821	653.7283204303368	-48.527065191469035	0.007194869300563264	1.1893361925187909	1.255088407035486	1.1893361925187909	0.28060620648968193	1.8050267949475611	0.28060620648968193	0.30667773189645187	3.980169784811349E-4	-7.134396705591487	1362.7716795696633
4477000	-1731.4436122346754	-1681.8135529772392	-49.63005925743612	-1681.8135529772392	801.784017810397	-46.79425501093662	0.003959922553946354	1.1893361925187909	1.255088407035486	1.1893361925187909	0.28060620648968193	1.8050267949475611	0.28060620648968193	0.30667773189645187	7.079750209219921E-4	-7.134396705591487	1214.715982189603
4478000	-1729.7071304993776	-1679.4947246567954	-50.21240584258216	-1679.4947246567954	728.0484282978568	-47.37660159608265	0.00211953486444543	1.2238009177252622	1.255088407035486	1.2238009177252622	0.24614148128321062	1.8050267949475611	0.24614148128321062	0.30667773189645187	4.272422539220848E-4	-7.134396705591487	1288.4515717021432
4479000	-1738.5580649652659	-1685.1816038648694	-53.3764611003964	-1685.1816038648694	1117.643813624476	-50.0602409520999	0.0018864192854316133	1.2238009177252622	1.255088407035486	1.2238009177252622	0.24614148128321062	1.8050267949475611	0.24614148128321062	0.787093633693436	2.1926800253022985E-4	-7.134396705591487	898.856186375524
4480000	-1730.9082500330535	-1681.642909775617	-49.26534025743656	-1681.642909775617	639.0618370949959	-45.94912010914007	0.004878358706338791	1.2238009177252622	1.255088407035486	1.2238009177252622	0.24614148128321062	1.8050267949475611	0.24614148128321062	0.787093633693436	3.8118592107276366E-4	-7.134396705591487	1377.438162905004
4481000	-1732.7826263087527	-1678.274341675302	-54.5082846334509	-1678.274341675302	1409.2065024834003	-51.460809590623185	0.0016412623320445844	1.2238009177252622	1.255088407035486	1.2238009177252622	0.24614148128321062	1.8050267949475611	0.24614148128321062	0.5183485282246575	1.9993260446325462E-4	-7.134396705591487	607.2934975165997
4482000	-1733.3672681001945	-1684.3768131151169	-48.99045498507766	-1684.3768131151169	671.074303316504	-45.94297994224995	0.003329430155506065	1.2238009177252622	1.255088407035486	1.2238009177252622	0.24614148128321062	1.8050267949475611	0.24614148128321062	0.5183485282246575	5.386737910829183E-4	-7.134396705591487	1345.425696683496
4483000	-1730.6969853786588	-1677.1894440709998	-53.50754130765901	-1677.1894440709998	1048.7194660146263	-50.4600662648313	0.001222649455217292	1.2238009177252622	1.255088407035486	1.2238009177252622	0.24614148128321062	1.8050267949475611	0.24614148128321062	0.5183485282246575	3.0756101640045205E-4	-7.134396705591487	967.7805339853737
4484000	-1736.4311820407627	-1683.1837737753392	-53.24740826542344	-1683.1837737753392	1151.7284751847762	-50.199933222595725	0.0027220608041023564	1.2238009177252622	1.3215107218127564	1.2238009177252622	0.24614148128321062	1.7386044801702907	0.24614148128321062	0.5183485282246575	2.259471056894006E-4	-7.134396705591487	864.7715248152238
4485000	-1728.845759078961	-1677.1032220576094	-51.74253702135159	-1677.1032220576094	925.4940091012918	-48.695061978523874	0.002779186417876578	1.2238009177252622	1.3215107218127564	1.2238009177252622	0.24614148128321062	1.7386044801702907	0.24614148128321062	0.5183485282246575	2.871274017477281E-4	-7.134396705591487	1091.0059908987082
4486000	-1730.918752017082	-1679.5992692217917	-51.31948279529028	-1679.5992692217917	825.9898833847639	-48.272007752462564	0.0020372692720430187	1.2238009177252622	1.3215107218127564	1.2238009177252622	0.24614148128321062	1.7386044801702907	0.24614148128321062	0.5183485282246575	3.1977282692459283E-4	-7.134396705591487	1190.5101166152363
4487000	-1727.798971043047	-1678.2930467252415	-49.50592431780535	-1678.2930467252415	690.1237658145601	-46.45844927497764	0.0032245983777967027	1.2238009177252622	1.3215107218127564	1.2238009177252622	0.24614148128321062	1.7386044801702907	0.24614148128321062	0.5183485282246575	4.01743038489589E-4	-7.134396705591487	1326.37623418544
4488000	-1727.5118301467214	-1677.6517915781071	-49.860038568614385	-1677.6517915781071	722.7701959803363	-46.81256352578667	0.002429071098556375	1.2238009177252622	1.3215107218127564	1.2238009177252622	0.24614148128321062	1.7386044801702907	0.24614148128321062	0.5183485282246575	4.678920164241321E-4	-7.134396705591487	1293.7298040196638
4489000	-1731.0247584328083	-1679.0626314456167	-51.962126987191596	-1679.0626314456167	998.3637940551731	-48.91465194436388	0.0024425936373558455	1.2238009177252622	1.3215107218127564	1.2238009177252622	0.24614148128321062	1.7386044801702907	0.24614148128321062	0.5183485282246575	3.475478458259641E-4	-7.134396705591487	1018.1362059448269
4490000	-1729.9284478404377	-1677.3629538926261	-52.565493947811504	-1677.3629538926261	1097.240737283635	-49.620710868493255	0.0018563560086831091	1.2238009177252622	1.3215107218127564	1.2238009177252622	0.24614148128321062	1.7386044801702907	0.24614148128321062	0.415656564715191	2.6647141289551623E-4	-7.134396705591487	919.2592627163649
4491000	-1733.6787343087233	-1680.2140145142944	-53.46471979442897	-1680.2140145142944	1115.3651905067723	-50.37201893908268	0.003513567111559234	1.2238009177252622	1.3215107218127564	1.2238009177252622	0.24614148128321062	1.7386044801702907	0.24614148128321062	0.5635743407432374	2.5926450773177865E-4	-7.134396705591487	901.1348094932277
4492000	-1730.1363252383776	-1677.1388923170057	-52.9974329213719	-1677.1388923170057	994.1760338066106	-49.90473206602561	0.0039970269094488226	1.2238009177252622	1.3215107218127564	1.2238009177252622	0.27925758960082253	1.6723722635350668	0.27925758960082253	0.5635743407432374	2.6000482619770854E-4	-7.134396705591487	1022.3239661933894
4493000	-1733.6308868794977	-1680.7500588164469	-52.88082806305076	-1680.7500588164469	924.1709198812571	-49.675574440171076	0.0037294552104666094	1.2238009177252622	1.3215107218127564	1.2238009177252622	0.27925758960082253	1.6723722635350668	0.27925758960082253	0.6761271082766244	2.6734029925844075E-4	-7.134396705591487	1092.329080118743
4494000	-1736.162932456476	-1682.32179483008	-53.84113762639603	-1682.32179483008	1103.7651853127466	-50.63588400351635	0.0013126108763347553	1.2238009177252622	1.3215107218127564	1.2238009177252622	0.27925758960082253	1.6723722635350668	0.27925758960082253	0.6761271082766244	2.137971041350807E-4	-7.134396705591487	912.7348146872534
4495000	-1734.9363316509655	-1679.082722278628	-55.85360937233762	-1679.082722278628	1695.3277021769125	-52.64835574945794	0.001473895431363646	1.2238009177252622	1.3215107218127564	1.2238009177252622	0.27925758960082253	1.6723722635350668	0.27925758960082253	0.6761271082766244	1.6078967865986734E-4	-7.134396705591487	321.17229782308755
4496000	-1732.6057264202527	-1679.583743114032	-53.02198330622088	-1679.583743114032	951.6084732752331	-49.8167296833412	0.004142968647604177	1.2238009177252622	1.3215107218127564	1.2238009177252622	0.27925758960082253	1.6723722635350668	0.27925758960082253	0.6761271082766244	2.693311042244471E-4	-7.134396705591487	1064.891526724767
4497000	-1731.009590369363	-1676.199137496545	-54.81045287281791	-1676.199137496545	1502.6451011575568	-51.83727374583906	0.0018698091818214154	1.2238009177252622	1.3215107218127564	1.2238009177252622	0.27925758960082253	1.6723722635350668	0.27925758960082253	0.444052612375792	2.019930628057037E-4	-7.134396705591487	513.8548988424432
4498000	-1734.0522480499205	-1679.0096724608052	-55.04257558911543	-1679.0096724608052	1642.2125261630156	-52.06939646213658	0.002013238178223005	1.2238009177252622	1.3215107218127564	1.2238009177252622	0.27925758960082253	1.6723722635350668	0.27925758960082253	0.444052612375792	2.2138414750554189E-4	-7.134396705591487	374.2874738369844
4499000	-1732.1233540321266	-1678.5398813855327	-53.583472646593904	-1678.5398813855327	1253.9020439333249	-50.610293519615055	0.0019719087410205996	1.190426271004874	1.3882600152535325	1.190426271004874	0.27925758960082253	1.6723722635350668	0.27925758960082253	0.444052612375792	2.2394371525048115E-4	-7.134396705591487	762.5979560666751
4500000	-1733.2048844476942	-1680.8325356343394	-52.37234881335488	-1680.8325356343394	964.1647951408112	-49.22282510893005	0.0035548777638380437	1.190426271004874	1.3882600152535325	1.190426271004874	0.27925758960082253	1.6723722635350668	0.27925758960082253	0.6203971898217748	2.505490816046961E-4	-7.134396705591487	1052.3352048591887
4501000	-1729.077288295129	-1679.0967564620005	-49.980531833128474	-1679.0967564620005	681.6102916769919	-46.779500222820616	0.002710000275375692	1.190426271004874	1.3882600152535325	1.190426271004874	0.27925758960082253	1.6723722635350668	0.27925758960082253	0.6719050957048036	4.2196197644249267E-4	-7.134396705591487	1334.889708323008
4502000	-1731.8432991519812	-1680.2076154834083	-51.635683668572966	-1680.2076154834083	753.6093863896209	-48.17611742127363	0.0018613065306349143	1.190426271004874	1.3882600152535325	1.190426271004874	0.27925758960082253	1.6723722635350668	0.27925758960082253	0.9304397326962763	3.115490091755437E-4	-7.134396705591487	1262.8906136103792
4503000	-1733.1492124642316	-1682.4456966143996	-50.7035158498321	-1682.4456966143996	644.7537046019002	-47.243949602532766	0.004923833932869264	1.190426271004874	1.3882600152535325	1.190426271004874	0.27925758960082253	1.6723722635350668	0.27925758960082253	0.9304397326962763	3.353674741610489E-4	-7.134396705591487	1371.7462953980998
4504000	-1727.1433354564545	-1678.236988032224	-48.906347424230425	-1678.236988032224	705.4906281550359	-45.94891948483926	0.0035095503615116207	1.2065109192102625	1.3882600152535325	1.2065109192102625	0.27925758960082253	1.64020296712429	0.27925758960082253	0.42830142478811184	5.108086947517566E-4	-7.134396705591487	1311.009371844964
4505000	-1732.4484347653697	-1680.0034197226723	-52.44501504269749	-1680.0034197226723	1040.6106961850794	-49.487587103306325	0.0022218230175607557	1.2065109192102625	1.3882600152535325	1.2065109192102625	0.27925758960082253	1.64020296712429	0.27925758960082253	0.42830142478811184	2.7124546131586185E-4	-7.134396705591487	975.8893038149206
4506000	-1730.758766406413	-1676.0560042991647	-54.70276210724839	-1676.0560042991647	1472.4179494600269	-51.77984082468809	0.0014640069108093035	1.2065109192102625	1.3882600152535325	1.2065109192102625	0.27925758960082253	1.64020296712429	0.27925758960082253	0.3937947679572481	2.205567886810454E-4	-7.134396705591487	544.0820505399731
4507000	-1730.2281623323247	-1676.5851278171997	-53.643034515124995	-1676.5851278171997	1207.9268907408755	-50.72011323256469	0.001373441133175979	1.2065109192102625	1.3882600152535325	1.2065109192102625	0.27925758960082253	1.64020296712429	0.27925758960082253	0.3937947679572481	2.4961455814194314E-4	-7.134396705591487	808.5731092591245
4508000	-1731.7130191877652	-1680.178484107499	-51.53453508026624	-1680.178484107499	954.3673487370954	-48.52742900813219	0.002719671671990884	1.2065109192102625	1.3882600152535325	1.2065109192102625	0.27925758960082253	1.64020296712429	0.27925758960082253	0.47797955753099175	3.554592121274841E-4	-7.134396705591487	1062.1326512629046
4509000	-1729.8685232327	-1679.9800423806048	-49.88848085209523	-1679.9800423806048	772.2584811908251	-46.88137477996118	0.003638718037948526	1.2065109192102625	1.2457834754294157	1.2065109192102625	0.27925758960082253	1.7826795069484067	0.27925758960082253	0.47797955753099175	4.7967516012506673E-4	-7.134396705591487	1244.241518809175
4510000	-1730.580447612192	-1677.795830852694	-52.78461675949812	-1677.795830852694	790.9139891089774	-49.697671631672854	0.0012284330156965555	1.2065109192102625	1.2457834754294157	1.2065109192102625	0.27925758960082253	1.7826795069484067	0.27925758960082253	0.5578186132222077	2.9948721922036444E-4	-7.134396705591487	1225.5860108910226
4511000	-1731.2860436889493	-1679.4817656668458	-51.8042780221035	-1679.4817656668458	1029.9838121265973	-48.902268689967826	0.003468529779370312	1.2065109192102625	1.2457834754294157	1.2065109192102625	0.27925758960082253	1.7826795069484067	0.27925758960082253	0.37288281753261804	3.349163258236231E-4	-7.134396705591487	986.5161878734027
4512000	-1728.2868059493078	-1679.324716471659	-48.96208947764871	-1679.324716471659	676.1245375098025	-46.060080145513034	0.003582232755833985	1.2065109192102625	1.2457834754294157	1.2065109192102625	0.27925758960082253	1.7826795069484067	0.27925758960082253	0.37288281753261804	3.9303888784962906E-4	-7.134396705591487	1340.3754624901976
4513000	-1730.1783439335177	-1678.2462935724814	-51.93205036103632	-1678.2462935724814	979.3348768043056	-49.03004102890064	0.004042958242696766	1.2065109192102625	1.2457834754294157	1.2065109192102625	0.27925758960082253	1.7826795069484067	0.27925758960082253	0.37288281753261804	3.9551494773440416E-4	-7.134396705591487	1037.1651231956944
4514000	-1731.835241811664	-1679.7541987349514	-52.08104307671265	-1679.7541987349514	987.5566004359259	-49.17903374457698	0.0017842074390604977	1.2065109192102625	1.2457834754294157	1.2065109192102625	0.27925758960082253	1.7826795069484067	0.27925758960082253	0.37288281753261804	3.1657348659514954E-4	-7.134396705591487	1028.943399564074
4515000	-1732.5832239014353	-1681.3440986616336	-51.23912523980171	-1681.3440986616336	858.8625980368406	-48.33711590766603	0.0035621718738802943	1.1412429164489364	1.2545969504124093	1.1412429164489364	0.27925758960082253	1.9044020374880652	0.27925758960082253	0.37288281753261804	2.8433526435151825E-4	-7.134396705591487	1157.6374019631594
4516000	-1735.7034359438026	-1681.7748639678805	-53.928571975922175	-1681.7748639678805	1364.5044318798068	-51.0265626437865	0.0022026310272889892	1.1412429164489364	1.2545969504124093	1.1412429164489364	0.27925758960082253	1.9044020374880652	0.27925758960082253	0.37288281753261804	1.9492108408863623E-4	-7.134396705591487	651.9955681201932
4517000	-1729.8426211350977	-1678.0856405391246	-51.75698059597312	-1678.0856405391246	1058.8279120338495	-48.85497126383744	0.0026757520419923	1.1412429164489364	1.2545969504124093	1.1412429164489364	0.27925758960082253	1.9044020374880652	0.27925758960082253	0.37288281753261804	3.467003558976982E-4	-7.134396705591487	957.6720879661505
4518000	-1730.986363862121	-1680.5927332061403	-50.39363065598049	-1680.5927332061403	787.1371870984361	-47.39229359056049	0.0034220869023447336	1.1412429164489364	1.2545969504124093	1.1412429164489364	0.27925758960082253	1.9044020374880652	0.27925758960082253	0.4722105508169373	3.3508694538248395E-4	-7.134396705591487	1229.3628129015638
4519000	-1731.3402249526562	-1679.8387502999435	-51.501474652712666	-1679.8387502999435	846.5077119532401	-48.50013758729267	0.004127700815170522	1.1412429164489364	1.2545969504124093	1.1412429164489364	0.27925758960082253	1.9044020374880652	0.27925758960082253	0.4722105508169373	4.258077016485028E-4	-7.134396705591487	1169.9922880467598
4520000	-1728.524800749354	-1679.4015768769143	-49.12322387243972	-1679.4015768769143	716.4958049093724	-46.12188680701973	0.003212262162353631	1.1412429164489364	1.2545969504124093	1.1412429164489364	0.27925758960082253	1.9044020374880652	0.27925758960082253	0.4722105508169373	5.372070599359708E-4	-7.134396705591487	1300.0041950906275
4521000	-1726.678932580812	-1677.0949146764842	-49.58401790432783	-1677.0949146764842	713.0090515751183	-46.582680838907834	0.0037364062740897794	1.1412429164489364	1.2545969504124093	1.1412429164489364	0.27925758960082253	1.9044020374880652	0.27925758960082253	0.4722105508169373	3.9589035544236183E-4	-7.134396705591487	1303.4909484248817
4522000	-1736.6887782994659	-1683.9062866578568	-52.78249164160912	-1683.9062866578568	1061.4017405801615	-49.97638504456597	0.001717196840377558	1.1412429164489364	1.3510859213503335	1.1412429164489364	0.27925758960082253	1.807913066550141	0.27925758960082253	0.2769800824400892	3.0078290753675715E-4	-7.134396705591487	955.0982594198385
4523000	-1733.8002792979635	-1681.4397130004413	-52.36056629752213	-1681.4397130004413	1104.4465225305612	-49.554459700478986	0.0017901983903669853	1.1791592193229106	1.3510859213503335	1.1791592193229106	0.27925758960082253	1.7320804608021927	0.27925758960082253	0.2769800824400892	3.921782284508603E-4	-7.134396705591487	912.0534774694388
4524000	-1735.0880025797485	-1681.2676550428403	-53.8203475369082	-1681.2676550428403	1281.3418715096723	-50.68787746954867	0.0017519628027604702	1.1791592193229106	1.3510859213503335	1.1791592193229106	0.27925758960082253	1.7320804608021927	0.27925758960082253	0.603343552756477	2.619141181585863E-4	-7.134396705591487	735.1581284903277
4525000	-1736.5470965529514	-1682.4649713648273	-54.08212518812416	-1682.4649713648273	1334.2686333607376	-50.949655120764625	0.0017766118362894062	1.1791592193229106	1.3510859213503335	1.1791592193229106	0.27925758960082253	1.7320804608021927	0.27925758960082253	0.603343552756477	2.2847160469234448E-4	-7.134396705591487	682.2313666392624
4526000	-1730.1554117607766	-1679.2183256098845	-50.93708615089212	-1679.2183256098845	736.62708047586	-47.804616083532586	0.00198258765801719	1.1791592193229106	1.3510859213503335	1.1791592193229106	0.27925758960082253	1.7320804608021927	0.27925758960082253	0.603343552756477	3.5305666863462865E-4	-7.134396705591487	1279.87291952414
4527000	-1729.4419685579649	-1678.2818814717245	-51.16008708624037	-1678.2818814717245	816.4261302271991	-48.02761701888083	0.002182797535873787	1.1791592193229106	1.3510859213503335	1.1791592193229106	0.27925758960082253	1.7320804608021927	0.27925758960082253	0.603343552756477	2.971405654136823E-4	-7.134396705591487	1200.073869772801
4528000	-1729.5851892440567	-1679.871412768993	-49.71377647506374	-1679.871412768993	686.5960163842186	-46.581306407704204	0.004065992194767461	1.2851217065930034	1.139160946810148	1.2851217065930034	0.27925758960082253	1.7320804608021927	0.27925758960082253	0.603343552756477	3.751255537576583E-4	-7.134396705591487	1329.9039836157813
4529000	-1735.6489980965866	-1685.3738506923623	-50.27514740422421	-1685.3738506923623	687.1801176497265	-47.14267733686467	0.004784837321681235	1.2851217065930034	1.139160946810148	1.2851217065930034	0.27925758960082253	1.7320804608021927	0.27925758960082253	0.603343552756477	2.952482179957413E-4	-7.134396705591487	1329.3198823502735
4530000	-1732.9565153447422	-1680.6401211474365	-52.316394197305804	-1680.6401211474365	952.055521212787	-49.18392412994627	0.0023658350652386562	1.2851217065930034	1.139160946810148	1.2851217065930034	0.27925758960082253	1.7320804608021927	0.27925758960082253	0.603343552756477	2.5677196206446E-4	-7.134396705591487	1064.444478787213
4531000	-1729.2832076008656	-1678.2388388549393	-51.04436874592634	-1678.2388388549393	841.6092845594357	-47.91189867856681	0.0021219985000315023	1.2851217065930034	1.139160946810148	1.2851217065930034	0.27925758960082253	1.7320804608021927	0.27925758960082253	0.603343552756477	3.5120708404408156E-4	-7.134396705591487	1174.8907154405642
4532000	-1729.7775674742472	-1680.2265049967634	-49.55106247748385	-1680.2265049967634	672.1131414100812	-46.41859241012432	0.004010227047200168	1.2851217065930034	1.139160946810148	1.2851217065930034	0.47844888665898416	1.3336978666858694	0.47844888665898416	0.603343552756477	3.6251143466342763E-4	-7.134396705591487	1344.3868585899188
4533000	-1743.435893969801	-1683.630969598858	-59.80492437094318	-1683.630969598858	1373.282184183574	-56.67245430358365	0.005342026516569131	1.2851217065930034	1.139160946810148	1.2851217065930034	0.47844888665898416	1.3336978666858694	0.47844888665898416	0.603343552756477	2.088149948417297E-4	-7.134396705591487	643.2178158164261
4534000	-1736.2327268322451	-1683.0577004409522	-53.175026391293045	-1683.0577004409522	1125.617262658221	-50.03144754466498	0.0029129136849278792	1.2851217065930034	1.139160946810148	1.2851217065930034	0.47844888665898416	1.3336978666858694	0.47844888665898416	0.614452332025012	2.2196683626518835E-4	-7.134396705591487	890.8827373417789
4535000	-1732.5956474062446	-1679.3844757886206	-53.211171617623954	-1679.3844757886206	1037.493466151965	-50.194414933123795	0.001343821449204264	1.2851217065930034	1.139160946810148	1.2851217065930034	0.47844888665898416	1.3336978666858694	0.47844888665898416	0.4876301698971014	2.4346787067721978E-4	-7.134396705591487	979.0065338480349
4536000	-1733.0277015518152	-1683.1511310769097	-49.87657047490558	-1683.1511310769097	690.9251083287154	-46.85981379040542	0.003385886363381549	1.2851217065930034	1.139160946810148	1.2851217065930034	0.47844888665898416	1.3336978666858694	0.47844888665898416	0.4876301698971014	3.171931714368102E-4	-7.134396705591487	1325.5748916712846
4537000	-1736.5963847896462	-1684.9914452447574	-51.6049395448887	-1684.9914452447574	722.9031847203587	-48.58818286038854	0.005763612102007274	1.2851217065930034	1.139160946810148	1.2851217065930034	0.47844888665898416	1.3336978666858694	0.47844888665898416	0.4876301698971014	2.6599875400445787E-4	-7.134396705591487	1293.5968152796413
4538000	-1736.6334799216863	-1684.3665188255952	-52.26696109609104	-1684.3665188255952	877.0910656927967	-49.25020441159088	0.004390218571306535	1.2851217065930034	1.139160946810148	1.2851217065930034	0.47844888665898416	1.3336978666858694	0.47844888665898416	0.4876301698971014	2.714490005132568E-4	-7.134396705591487	1139.4089343072033
4539000	-1728.959957396209	-1679.309814201082	-49.65014319512701	-1679.309814201082	661.5502541336514	-46.42465354146196	0.0038420295902917927	1.2851217065930034	1.139160946810148	1.2851217065930034	0.47844888665898416	1.3336978666858694	0.47844888665898416	0.6963631390619965	3.682020289662311E-4	-7.134396705591487	1354.9497458663486
4540000	-1738.655342599754	-1687.0831341180797	-51.57220848167443	-1687.0831341180797	839.2033797208445	-48.34671882800938	0.002834194887299469	1.2851217065930034	1.139160946810148	1.2851217065930034	0.47844888665898416	1.3336978666858694	0.47844888665898416	0.6963631390619965	2.9057713792033355E-4	-7.134396705591487	1177.2966202791554
4541000	-1733.8614000435916	-1680.9825716820114	-52.87882836158013	-1680.9825716820114	991.673671899629	-49.65333870791508	0.0032015774949535293	1.2629731514318832	1.139160946810148	1.2629731514318832	0.47844888665898416	1.37799497700811	0.47844888665898416	0.6963631390619965	2.2395416664678508E-4	-7.134396705591487	1024.826328100371
4542000	-1741.0970189100215	-1686.9448007055528	-54.15221820446877	-1686.9448007055528	1301.0949110468648	-50.96150954847067	0.002076440629919421	1.2629731514318832	1.139160946810148	1.2629731514318832	0.47844888665898416	1.37799497700811	0.47844888665898416	0.661582141395034	2.0562021875404656E-4	-7.134396705591487	715.4050889531352
4543000	-1733.0326209570967	-1681.6909993211066	-51.341621635990236	-1681.6909993211066	657.945813017463	-48.15091297999214	0.0065478083269943236	1.2629731514318832	1.139160946810148	1.2629731514318832	0.47844888665898416	1.37799497700811	0.47844888665898416	0.661582141395034	3.3319427758263454E-4	-7.134396705591487	1358.554186982537
4544000	-1729.0602775171344	-1677.7778419203676	-51.2824355967668	-1677.7778419203676	846.0664695964023	-48.242735301041925	0.003753171282505545	1.2629731514318832	1.2637656735313747	1.2629731514318832	0.41614652329837076	1.37799497700811	0.41614652329837076	0.5105737811218177	2.901667966490415E-4	-7.134396705591487	1170.4335304035976
4545000	-1733.3524088932143	-1680.2930250057013	-53.059383887512865	-1680.2930250057013	1108.928420978923	-50.01968359178799	0.002752668910647019	1.269389328802727	1.4647436666807319	1.269389328802727	0.41614652329837076	1.1641846291170652	0.41614652329837076	0.5105737811218177	2.53412182385927E-4	-7.134396705591487	907.571579021077
4546000	-1733.6819738701058	-1682.110303744871	-51.57167012523463	-1682.110303744871	829.3763489109671	-48.531969829509755	0.004726821811241315	1.269389328802727	1.4647436666807319	1.269389328802727	0.41614652329837076	1.1641846291170652	0.41614652329837076	0.5105737811218177	3.0759001992157784E-4	-7.134396705591487	1187.123651089033
4547000	-1738.0833128210331	-1682.0388074201853	-56.044505400847726	-1682.0388074201853	1719.866033195786	-52.92888152878336	0.001695371910376562	1.269389328802727	1.4647436666807319	1.269389328802727	0.41614652329837076	1.1641846291170652	0.41614652329837076	0.5864973574613133	1.5860095991316342E-4	-7.134396705591487	296.63396680421397
4548000	-1728.0344301662785	-1678.6792246412672	-49.355205525011336	-1678.6792246412672	641.6312738652814	-46.23958165294697	0.003922105505024962	1.269389328802727	1.4647436666807319	1.269389328802727	0.41614652329837076	1.1641846291170652	0.41614652329837076	0.5864973574613133	3.963078836420542E-4	-7.134396705591487	1374.8687261347186
4549000	-1735.6081502904738	-1684.024243181606	-51.583907108867876	-1684.024243181606	850.3579916807025	-48.31730045259632	0.0034177139475679943	1.269389328802727	1.4647436666807319	1.269389328802727	0.41614652329837076	1.1641846291170652	0.41614652329837076	0.7374801416684984	2.459457445576886E-4	-7.134396705591487	1166.1420083192975
4550000	-1732.6960938396246	-1679.7768966612937	-52.91919717833097	-1679.7768966612937	1040.8445710138915	-49.65259052205941	0.002566505996358838	1.269389328802727	1.4647436666807319	1.269389328802727	0.41614652329837076	1.1641846291170652	0.41614652329837076	0.7374801416684984	2.579990138246702E-4	-7.134396705591487	975.6554289861085
4551000	-1731.5180459631124	-1681.0397270814897	-50.478318881622634	-1681.0397270814897	688.8846903661032	-47.22673529910334	0.004478380438619475	1.269389328802727	1.3982764046846476	1.269389328802727	0.44938015429641287	1.1641846291170652	0.44938015429641287	0.7224570679162396	3.402230299744669E-4	-7.134396705591487	1327.6153096338967
4552000	-1737.7937191526287	-1685.1956683209617	-52.59805083166707	-1685.1956683209617	837.7223969525947	-49.394318031016624	0.001413991590713525	1.269389328802727	1.3982764046846476	1.269389328802727	0.44938015429641287	1.1641846291170652	0.44938015429641287	0.6746062860473858	2.4044557265688623E-4	-7.134396705591487	1178.7776030474051
4553000	-1732.276959731939	-1677.1837738412426	-55.093185890696596	-1677.1837738412426	1426.451191217949	-51.88945309004615	0.001401817638278381	1.269389328802727	1.3982764046846476	1.269389328802727	0.44938015429641287	1.1641846291170652	0.44938015429641287	0.6746062860473858	1.6366185100322118E-4	-7.134396705591487	590.0488087820511
4554000	-1741.762533053239	-1684.485702591406	-57.27683046183292	-1684.485702591406	1539.088957813288	-54.17880307876969	0.00264851211555384	1.269389328802727	1.3982764046846476	1.269389328802727	0.44938015429641287	1.1641846291170652	0.44938015429641287	0.5689008684601757	1.646738833307938E-4	-7.134396705591487	477.41104218671194
4555000	-1734.4496222447565	-1682.8441206345155	-51.605501610240964	-1682.8441206345155	830.8836106644394	-48.50747422717773	0.002824663605418674	1.269389328802727	1.3982764046846476	1.269389328802727	0.44938015429641287	1.1641846291170652	0.44938015429641287	0.5689008684601757	2.2986505462844895E-4	-7.134396705591487	1185.6163893355606
4556000	-1737.8923550475615	-1683.2523135016183	-54.64004154594323	-1683.2523135016183	1177.4167935485218	-51.44274229275995	0.003532380777771835	1.269389328802727	1.3982764046846476	1.269389328802727	0.44938015429641287	1.1641846291170652	0.44938015429641287	0.6681727385802189	2.4090370583217157E-4	-7.134396705591487	839.0832064514782
4557000	-1736.4034587989074	-1685.4383235860575	-50.9651352128498	-1685.4383235860575	790.4784510503054	-47.76783595966653	0.0021929264568095377	1.151944523130611	1.3982764046846476	1.151944523130611	0.566824959968529	1.1641846291170652	0.566824959968529	0.6681727385802189	3.023253563364344E-4	-7.134396705591487	1226.0215489496945
4558000	-1732.6592784007921	-1681.8357910194898	-50.82348738130246	-1681.8357910194898	723.7566867540089	-47.9033776640976	0.005263495865464524	1.151944523130611	1.3982764046846476	1.151944523130611	0.566824959968529	1.1641846291170652	0.566824959968529	0.3909832026018095	3.121389976315344E-4	-7.134396705591487	1292.743313245991
4559000	-1737.4134274982512	-1686.9577359468756	-50.45569155137557	-1686.9577359468756	772.225713292348	-47.535581834170706	0.0034949335185215074	1.151944523130611	1.3982764046846476	1.151944523130611	0.566824959968529	1.1641846291170652	0.566824959968529	0.3909832026018095	3.5610767152899293E-4	-7.134396705591487	1244.274286707652
4560000	-1735.6252910484882	-1681.9696651824881	-53.6556258660001	-1681.9696651824881	663.7536893321133	-50.585764403393576	9.37752848059288E-4	1.151944523130611	1.3982764046846476	1.151944523130611	0.566824959968529	1.1641846291170652	0.566824959968529	0.5407349480034707	4.078719041267997E-4	-7.134396705591487	1352.7463106678867
4561000	-1731.5434050149872	-1681.8067931742323	-49.73661184075496	-1681.8067931742323	701.1695066227177	-46.666750378148436	0.004228032994590496	1.151944523130611	1.3982764046846476	1.151944523130611	0.566824959968529	1.1641846291170652	0.566824959968529	0.5407349480034707	3.129639845817065E-4	-7.134396705591487	1315.3304933772824
4562000	-1737.1690059530779	-1681.9058839938093	-55.26312195926867	-1681.9058839938093	921.6950476514838	-52.19326049666215	0.006262791380043728	1.151944523130611	1.3982764046846476	1.151944523130611	0.566824959968529	1.1641846291170652	0.566824959968529	0.5407349480034707	2.7753856679114E-4	-7.134396705591487	1094.804952348516
4563000	-1733.9441460742316	-1682.46218670187	-51.48195937236154	-1682.46218670187	799.0785239395749	-48.07145344091768	0.003452488814883021	1.151944523130611	1.3982764046846476	1.151944523130611	0.566824959968529	1.1641846291170652	0.566824959968529	0.8813794168407995	2.822529725864377E-4	-7.134396705591487	1217.421476060425
4564000	-1735.6635009947315	-1684.9587792471686	-50.70472174756291	-1684.9587792471686	654.5217430820925	-47.29421581611905	0.0022213295666739775	1.151944523130611	1.3982764046846476	1.151944523130611	0.566824959968529	1.1641846291170652	0.566824959968529	0.8813794168407995	3.267182960880377E-4	-7.134396705591487	1361.9782569179074
4565000	-1735.3623411137755	-1683.7175690206047	-51.64477209317071	-1683.7175690206047	960.9010950841985	-48.74517351927588	0.0036391362668241754	1.151944523130611	1.3982764046846476	1.151944523130611	0.566824959968529	1.1641846291170652	0.566824959968529	0.37047205929177296	3.281356804918627E-4	-7.134396705591487	1055.5989049158015
4566000	-1733.2772655896404	-1682.9457121619712	-50.33155342766927	-1682.9457121619712	788.9232620590209	-47.34385251075708	0.0033898737805495164	1.2612419992483639	1.1796814524491417	1.2612419992483639	0.566824959968529	1.1641846291170652	0.566824959968529	0.45857440230913116	3.601837166163178E-4	-7.134396705591487	1227.576737940979
4567000	-1738.0435783750088	-1687.2211801857654	-50.82239818924343	-1687.2211801857654	713.4772184083052	-47.83469727233124	0.001801720406289684	1.2612419992483639	1.1796814524491417	1.2612419992483639	0.566824959968529	1.1641846291170652	0.566824959968529	0.45857440230913116	4.8310508837002284E-4	-7.134396705591487	1303.0227815916946
4568000	-1734.8558026661974	-1683.9141965514448	-50.94160611475271	-1683.9141965514448	751.3982406931419	-47.758007863506144	0.00394246922956635	1.2612419992483639	1.1796814524491417	1.2612419992483639	0.566824959968529	1.1641846291170652	0.566824959968529	0.6544717366435105	3.3538010617736435E-4	-7.134396705591487	1265.1017593068582
4569000	-1734.4446608772696	-1681.7068100917986	-52.73785078547094	-1681.7068100917986	1049.867008827323	-49.554252534224375	0.0017655945189645184	1.28251697435	1.1371315022458695	1.28251697435	0.566824959968529	1.1641846291170652	0.566824959968529	0.6544717366435105	2.6146159652798667E-4	-7.134396705591487	966.6329911726771
4570000	-1735.5431270318043	-1683.2213886244967	-52.321738407307414	-1683.2213886244967	929.8530411543323	-49.18211063714999	0.0020551658434934178	1.28251697435	1.1371315022458695	1.28251697435	0.566824959968529	1.1641846291170652	0.566824959968529	0.610501255554371	2.2759971783301085E-4	-7.134396705591487	1086.6469588456675
4571000	-1738.3187730246657	-1681.3439862544055	-56.97478677026012	-1681.3439862544055	1868.9261740843478	-53.83515900010269	0.0017137599738326532	1.28251697435	1.1371315022458695	1.28251697435	0.566824959968529	1.1641846291170652	0.566824959968529	0.610501255554371	1.5049397328457273E-4	-7.134396705591487	147.57382591565215
4572000	-1737.5735541403678	-1684.5507981583446	-53.02275598202316	-1684.5507981583446	1044.4392288920178	-49.88312821186574	0.0029518583233848704	1.28251697435	1.1371315022458695	1.28251697435	0.566824959968529	1.1641846291170652	0.566824959968529	0.610501255554371	2.657478920427024E-4	-7.134396705591487	972.0607711079822
4573000	-1734.9659338739762	-1683.752006677602	-51.21392719637414	-1683.752006677602	810.0688697963529	-48.07429942621671	0.0039260974759706534	1.28251697435	1.1371315022458695	1.28251697435	0.566824959968529	1.1641846291170652	0.566824959968529	0.610501255554371	3.3901117605869617E-4	-7.134396705591487	1206.4311302036472
4574000	-1734.4474384157668	-1682.4710229845623	-51.97641543120457	-1682.4710229845623	941.038531075858	-48.83678766104715	0.003237313595170661	1.28251697435	1.1371315022458695	1.28251697435	0.566824959968529	1.1641846291170652	0.566824959968529	0.610501255554371	2.964210910324475E-4	-7.134396705591487	1075.461468924142
4575000	-1737.0599297714666	-1685.2912650755814	-51.768664695885256	-1685.2912650755814	902.0722457186878	-48.616215092668284	0.0031915806233989	1.28251697435	1.163098812827876	1.28251697435	0.566824959968529	1.1382173185350586	0.566824959968529	0.6233230886139144	2.854773833975666E-4	-7.134396705591487	1114.4277542813122
4576000	-1735.5301967430762	-1684.0403146257938	-51.48988211728244	-1684.0403146257938	786.2205606293775	-48.33743251406547	0.0018689959604902948	1.28251697435	1.163098812827876	1.28251697435	0.566824959968529	1.1382173185350586	0.566824959968529	0.6233230886139144	2.9409489884751867E-4	-7.134396705591487	1230.2794393706226
4577000	-1735.7381567340512	-1683.4318637250028	-52.30629300904854	-1683.4318637250028	990.6593718331152	-49.153843405831566	0.0026310637791454594	1.28251697435	1.163098812827876	1.28251697435	0.566824959968529	1.1382173185350586	0.566824959968529	0.6233230886139144	2.4411307959036393E-4	-7.134396705591487	1025.840628166885
4578000	-1737.3761866639454	-1684.398702453958	-52.97748420998723	-1684.398702453958	988.5372428534654	-49.82503460677026	0.0014378968918310748	1.28251697435	1.163098812827876	1.28251697435	0.566824959968529	1.1382173185350586	0.566824959968529	0.6233230886139144	2.6715537901177144E-4	-7.134396705591487	1027.9627571465346
4579000	-1736.3794932170358	-1686.2066841132391	-50.17280910379672	-1686.2066841132391	721.885039945035	-47.02035950057975	0.002946256671443986	1.28251697435	1.163098812827876	1.28251697435	0.566824959968529	1.1382173185350586	0.566824959968529	0.6233230886139144	3.160805220952574E-4	-7.134396705591487	1294.614960054965
4580000	-1739.1533216788905	-1683.2151479516886	-55.93817372720202	-1683.2151479516886	1647.2541707595383	-52.78572412398505	0.001896385429585566	1.28251697435	1.163098812827876	1.28251697435	0.566824959968529	1.1382173185350586	0.566824959968529	0.6233230886139144	1.546329170081962E-4	-7.134396705591487	369.2458292404617
4581000	-1736.369054275182	-1681.1547955604012	-55.214258714780755	-1681.1547955604012	1515.5075187263221	-52.06180911156378	0.0013499658927298142	1.2860591680374756	1.163098812827876	1.2860591680374756	0.566824959968529	1.1311329311601073	0.566824959968529	0.6233230886139144	1.6129591272551682E-4	-7.134396705591487	500.99248127367787
4582000	-1735.5263356790254	-1682.465450867724	-53.060884811301385	-1682.465450867724	905.7192349363079	-49.90843520808441	0.005068115513637869	1.2860591680374756	1.163098812827876	1.2860591680374756	0.566824959968529	1.1311329311601073	0.566824959968529	0.6233230886139144	3.231379483066899E-4	-7.134396705591487	1110.7807650636921
4583000	-1733.1787636113274	-1682.6646808798819	-50.51408273144557	-1682.6646808798819	739.1755851554017	-47.3616331282286	0.004319823529363346	1.1512043352318198	1.1680274598213145	1.1512043352318198	0.6992154692774657	1.1311329311601073	0.6992154692774657	0.6233230886139144	3.2413592742044136E-4	-7.134396705591487	1277.3244148445983
4584000	-1732.6335235568472	-1680.1921248025203	-52.441398754326904	-1680.1921248025203	928.3007645888234	-49.28894915110993	0.0033968037177513526	1.1512043352318198	1.5630124261019835	1.1512043352318198	0.5017229861371312	1.1311329311601073	0.5017229861371312	0.6233230886139144	2.501656499695517E-4	-7.134396705591487	1088.1992354111767
4585000	-1734.6051732021226	-1680.9082925191087	-53.69688068301383	-1680.9082925191087	1108.6606993428568	-50.68041281942064	0.0033951712779906502	1.1512043352318198	1.5630124261019835	1.1512043352318198	0.5017229861371312	1.1311329311601073	0.5017229861371312	0.4873413489901333	2.0272467065526637E-4	-7.134396705591487	907.8393006571432
4586000	-1735.6432071064828	-1682.2324786584238	-53.41072844805892	-1682.2324786584238	1047.1725416003824	-50.39426058446573	0.003555554673029214	1.1512043352318198	1.5630124261019835	1.1512043352318198	0.5017229861371312	1.1311329311601073	0.5017229861371312	0.4873413489901333	2.2519425572990634E-4	-7.134396705591487	969.3274583996176
4587000	-1739.5663613333002	-1683.6633892677592	-55.90297206554107	-1683.6633892677592	1653.572133828436	-52.894817770618204	0.0021446928519633325	1.1512043352318198	1.5630124261019835	1.1512043352318198	0.5017229861371312	1.1311329311601073	0.5017229861371312	0.47902778031980914	1.8291226523699908E-4	-7.134396705591487	362.9278661715639
4588000	-1741.9981728359824	-1685.4776907612068	-56.520482074775636	-1685.4776907612068	1661.193694111344	-53.130940060865605	0.0019377500189915232	1.1512043352318198	1.5630124261019835	1.1512043352318198	0.5017229861371312	1.1311329311601073	0.5017229861371312	0.8604154993069758	1.5692822083354486E-4	-7.134396705591487	355.30630588865597
4589000	-1736.4319779330092	-1683.956012196802	-52.475965736207144	-1683.956012196802	704.9907320911809	-48.8078680444723	0.006115418746039135	1.1512043352318198	1.5630124261019835	1.1512043352318198	0.5017229861371312	1.1311329311601073	0.5017229861371312	1.1389711771317856	3.2510973715053475E-4	-7.134396705591487	1311.509267908819
4590000	-1735.4359969792547	-1682.501185812891	-52.93481116636367	-1682.501185812891	1081.8098665474402	-49.814091260819325	0.001617540957759321	1.1512043352318198	1.5630124261019835	1.1512043352318198	0.5017229861371312	1.1311329311601073	0.5017229861371312	0.5915933909412914	2.5000422432558167E-4	-7.134396705591487	934.6901334525598
4591000	-1744.0783883108274	-1693.7461824787572	-50.3322058320703	-1693.7461824787572	773.0330149028678	-47.45288297641862	0.004549810376191271	1.1512043352318198	1.5630124261019835	1.1512043352318198	0.5017229861371312	1.1311329311601073	0.5017229861371312	0.35019634104862574	3.4902596560137727E-4	-7.134396705591487	1243.4669850971322
4592000	-1739.6228534676109	-1683.681621317317	-55.94123215029398	-1683.681621317317	1669.444476686229	-53.0619092946423	0.0017771659320406515	1.1512043352318198	1.5630124261019835	1.1512043352318198	0.5017229861371312	1.1311329311601073	0.5017229861371312	0.35019634104862574	1.433599855353401E-4	-7.134396705591487	347.0555233137709
4593000	-1731.5510811929826	-1679.637072258301	-51.914008934681554	-1679.637072258301	864.7002667295683	-48.5932762177022	0.003226903752106707	1.1512043352318198	1.5630124261019835	1.1512043352318198	0.5017229861371312	1.1311329311601073	0.5017229861371312	0.7916062023762985	2.6799959157311606E-4	-7.134396705591487	1151.7997332704317
4594000	-1739.2489657589479	-1686.7017131872615	-52.547252571686485	-1686.7017131872615	842.164976145589	-49.22651985470713	0.004970205751706623	1.1512043352318198	1.6641216618145345	1.1512043352318198	0.45116836828085577	1.1311329311601073	0.45116836828085577	0.7916062023762985	2.6218316710229937E-4	-7.134396705591487	1174.335023854411
4595000	-1733.2970287093938	-1683.614285983598	-49.68274272579591	-1683.614285983598	645.189666920016	-46.362010008816554	0.004131426371105326	1.1512043352318198	1.6641216618145345	1.1512043352318198	0.45116836828085577	1.1311329311601073	0.45116836828085577	0.7916062023762985	3.8389351028233576E-4	-7.134396705591487	1371.310333079984
4596000	-1733.969756507048	-1683.1328489771727	-50.836907529875255	-1683.1328489771727	691.5197657530346	-47.5161748128959	0.0056971477304331225	1.1512043352318198	1.6641216618145345	1.1512043352318198	0.45116836828085577	1.1311329311601073	0.45116836828085577	0.7916062023762985	3.60116000675809E-4	-7.134396705591487	1324.9802342469654
4597000	-1736.0053485806632	-1684.517338072915	-51.48801050774829	-1684.517338072915	760.1271374187982	-48.167277790768935	0.004904847245884532	1.1512043352318198	1.6641216618145345	1.1512043352318198	0.45116836828085577	1.1311329311601073	0.45116836828085577	0.7916062023762985	3.3114217476352113E-4	-7.134396705591487	1256.3728625812018
4598000	-1733.9565294025501	-1681.0315361593944	-52.92499324315585	-1681.0315361593944	831.4535905458919	-49.604260526176496	0.0052551011986947714	1.1512043352318198	1.6641216618145345	1.1512043352318198	0.45116836828085577	1.1311329311601073	0.45116836828085577	0.7916062023762985	2.5499974805225117E-4	-7.134396705591487	1185.046409454108
4599000	-1732.2062895627053	-1680.9534580807428	-51.25283148196245	-1680.9534580807428	746.6640268674131	-48.02836037462221	0.0047337522804642845	1.3279129022811593	1.6641216618145345	1.3279129022811593	0.27445980123151614	1.1311329311601073	0.27445980123151614	0.6953445927371827	3.244758108378086E-4	-7.134396705591487	1269.8359731325868
4600000	-1731.5375521145806	-1681.3677099603622	-50.16984215421849	-1681.3677099603622	752.3817072414354	-46.94537104687825	0.00296466088706387	1.3279129022811593	1.4840296940362816	1.3279129022811593	0.27445980123151614	1.3112248989383601	0.27445980123151614	0.6953445927371827	3.7011915908039434E-4	-7.134396705591487	1264.1182927585646
4601000	-1731.6450890724575	-1677.8777342026642	-53.76735486979322	-1677.8777342026642	902.7786661029613	-50.72784306860562	0.00587435410684098	1.3279129022811593	1.4840296940362816	1.3279129022811593	0.27445980123151614	1.3112248989383601	0.27445980123151614	0.5103852865845412	3.1725310609270274E-4	-7.134396705591487	1113.7213338970387
4602000	-1732.4147414506717	-1680.5217518773973	-51.8929895732744	-1680.5217518773973	940.706248297763	-48.8534777720868	0.0026375020986702377	1.3279129022811593	1.4840296940362816	1.3279129022811593	0.27445980123151614	1.3112248989383601	0.27445980123151614	0.5103852865845412	2.560816870749803E-4	-7.134396705591487	1075.793751702237
4603000	-1733.3322047936824	-1682.5431332992298	-50.78907149445263	-1682.5431332992298	752.7639966930553	-47.74955969326503	0.0025230726230108212	1.3279129022811593	1.4840296940362816	1.3279129022811593	0.27445980123151614	1.3112248989383601	0.27445980123151614	0.5103852865845412	2.6792626933351E-4	-7.134396705591487	1263.7360033069447
4604000	-1739.809530758171	-1685.8248243964658	-53.98470636170505	-1685.8248243964658	1207.1028950289674	-50.94519456051745	0.0029282222033779593	1.3279129022811593	1.4840296940362816	1.3279129022811593	0.27445980123151614	1.3112248989383601	0.27445980123151614	0.5103852865845412	1.6786602315952483E-4	-7.134396705591487	809.3971049710326
4605000	-1735.3775632856766	-1682.5687290593257	-52.80883422635096	-1682.5687290593257	1102.9054847587793	-49.76932242516336	0.0021523236800265215	1.3279129022811593	1.4840296940362816	1.3279129022811593	0.27445980123151614	1.3112248989383601	0.27445980123151614	0.5103852865845412	1.9639447519560868E-4	-7.134396705591487	913.5945152412207
4606000	-1732.9182034815865	-1675.7354388743765	-57.18276460721002	-1675.7354388743765	1808.3104649000695	-54.14325280602242	0.0022090295502840843	1.3279129022811593	1.4840296940362816	1.3279129022811593	0.27445980123151614	1.3112248989383601	0.27445980123151614	0.5103852865845412	1.5556584821740103E-4	-7.134396705591487	208.18953509993048
4607000	-1734.9050620294036	-1680.7037792276028	-54.201282801800794	-1680.7037792276028	1240.809419617255	-51.16177100061319	0.0025028409848261227	1.3279129022811593	1.4840296940362816	1.3279129022811593	0.27445980123151614	1.3112248989383601	0.27445980123151614	0.5103852865845412	1.7424579667584266E-4	-7.134396705591487	775.6905803827451
4608000	-1735.3856770394216	-1679.7338883950113	-55.651788644410416	-1679.7338883950113	1744.6801514845877	-52.612276843222816	0.0014769582706588337	1.3279129022811593	1.4840296940362816	1.3279129022811593	0.27445980123151614	1.3112248989383601	0.27445980123151614	0.5103852865845412	1.7034842774298542E-4	-7.134396705591487	271.81984851541233
4609000	-1730.806872704257	-1679.6782464839673	-51.12862622028982	-1679.6782464839673	895.119225513197	-48.089114419102216	0.0025418366254385443	1.3279129022811593	1.5150370598058136	1.3279129022811593	0.25895611834675014	1.3112248989383601	0.25895611834675014	0.5103852865845412	3.0191940171069134E-4	-7.134396705591487	1121.3807744868031
4610000	-1738.3784452717139	-1686.7874160084755	-51.59102926323837	-1686.7874160084755	896.6484057067685	-48.55151746205077	0.0023193845915126035	1.3279129022811593	1.5150370598058136	1.3279129022811593	0.25895611834675014	1.3112248989383601	0.25895611834675014	0.5103852865845412	2.843711269931445E-4	-7.134396705591487	1119.8515942932315
4611000	-1731.6772224592219	-1679.6224087559935	-52.05481370322831	-1679.6224087559935	977.9909636678819	-49.01530190204071	0.0022208085393079584	1.3279129022811593	1.5150370598058136	1.3279129022811593	0.25895611834675014	1.3112248989383601	0.25895611834675014	0.5103852865845412	2.399320773608358E-4	-7.134396705591487	1038.509036332118
4612000	-1727.9790612767267	-1678.176421771149	-49.8026395055776	-1678.176421771149	685.1385123647852	-46.74437980451757	0.0024414272348034253	1.3279129022811593	1.4785924464714157	1.3279129022811593	0.277178425013949	1.3112248989383601	0.277178425013949	0.5291331864569713	4.5431439721031167E-4	-7.134396705591487	1331.3614876352149
4613000	-1733.621622444061	-1679.262115032635	-54.35950741142597	-1679.262115032635	933.9899724045276	-51.30124771036594	0.005662443998429727	1.3279129022811593	1.4785924464714157	1.3279129022811593	0.277178425013949	1.3112248989383601	0.277178425013949	0.5291331864569713	2.3731310664320762E-4	-7.134396705591487	1082.5100275954724
4614000	-1732.4762273533502	-1681.494303220203	-50.98192413314734	-1681.494303220203	795.8176970282867	-47.92366443208731	0.0018988223870121572	1.3279129022811593	1.4785924464714157	1.3279129022811593	0.277178425013949	1.3112248989383601	0.277178425013949	0.5291331864569713	3.8739896740098235E-4	-7.134396705591487	1220.6823029717134
4615000	-1735.4543009368247	-1679.695475633816	-55.75882530300876	-1679.695475633816	1495.4442530196914	-52.70056560194873	0.0010282609779870857	1.3279129022811593	1.3997098132401207	1.3279129022811593	0.3166197416295965	1.3112248989383601	0.3166197416295965	0.5291331864569713	1.6256075962135788E-4	-7.134396705591487	521.0557469803086
4616000	-1729.5908970121416	-1676.4002364036107	-53.190660608530735	-1676.4002364036107	904.4878972683703	-50.1324009074707	0.005331735359562751	1.3279129022811593	1.3997098132401207	1.3279129022811593	0.3166197416295965	1.3112248989383601	0.3166197416295965	0.5291331864569713	3.4548487803403986E-4	-7.134396705591487	1112.0121027316297
4617000	-1732.4681381548096	-1680.0038923992638	-52.46424575554568	-1680.0038923992638	928.0274127803867	-49.339717994774375	0.001628900796634886	1.3279129022811593	1.3997098132401207	1.3279129022811593	0.34874091690222053	1.246982548393112	0.34874091690222053	0.5954012461682493	3.123315655205368E-4	-7.134396705591487	1088.4725872196132
4618000	-1730.5340225954671	-1678.6889317471607	-51.84509084830644	-1678.6889317471607	943.6352979820963	-48.72056308753513	0.0021012403722934924	1.3279129022811593	1.2761059894365752	1.3279129022811593	0.34874091690222053	1.3705863721966576	0.34874091690222053	0.5954012461682493	2.558747226905189E-4	-7.134396705591487	1072.8647020179037
4619000	-1732.7942393184371	-1677.0867028730504	-55.7075364453867	-1677.0867028730504	1439.451067913668	-52.69649981884506	9.390857777491264E-4	1.3279129022811593	1.2761059894365752	1.3279129022811593	0.34874091690222053	1.3705863721966576	0.34874091690222053	0.48191011193857863	1.776686875641062E-4	-7.134396705591487	577.0489320863319
4620000	-1731.9393823824655	-1680.333191650245	-51.606190732220526	-1680.333191650245	935.0839479627252	-48.59515410567889	0.002838604314946024	1.3279129022811593	1.2761059894365752	1.3279129022811593	0.34874091690222053	1.3705863721966576	0.34874091690222053	0.48191011193857863	3.007526964716522E-4	-7.134396705591487	1081.4160520372748
4621000	-1729.2894924154693	-1678.4184069510316	-50.87108546443785	-1678.4184069510316	856.5958243441254	-47.86004883789621	0.002625256787798643	1.3279129022811593	1.0630870487258215	1.3279129022811593	0.4552503872575974	1.3705863721966576	0.4552503872575974	0.48191011193857863	3.299582562479674E-4	-7.134396705591487	1159.9041756558745
4622000	-1733.5736183326421	-1681.3343695587848	-52.23924877385727	-1681.3343695587848	1003.1133470945341	-49.21180529184612	0.0018018055577394792	1.1883960390944255	1.0630870487258215	1.1883960390944255	0.4552503872575974	1.649620098570125	0.4552503872575974	0.4983169674080912	3.012881555492269E-4	-7.134396705591487	1013.3866529054659
4623000	-1731.8360193215303	-1680.6091885352134	-51.226830786316896	-1680.6091885352134	748.2343355063272	-48.199387304305745	0.0017917709949480693	1.1883960390944255	1.0630870487258215	1.1883960390944255	0.4552503872575974	1.649620098570125	0.4552503872575974	0.4983169674080912	4.2124091097115964E-4	-7.134396705591487	1268.2656644936728
4624000	-1736.983751181714	-1685.3906372458875	-51.59311393582659	-1685.3906372458875	888.7497150497592	-48.565670453815436	0.0029029343423586933	1.1883960390944255	1.0630870487258215	1.1883960390944255	0.4552503872575974	1.649620098570125	0.4552503872575974	0.4983169674080912	3.421262071869742E-4	-7.134396705591487	1127.7502849502407
4625000	-1736.3280892031923	-1679.7142983609685	-56.61379084222383	-1679.7142983609685	1868.7309180274942	-53.517652809382255	0.0011547906773703752	1.1883960390944255	1.0630870487258215	1.1883960390944255	0.4552503872575974	1.649620098570125	0.4552503872575974	0.5670115182385134	1.219946271775226E-4	-7.134396705591487	147.76908197250577
4626000	-1732.9770091633995	-1681.506385441526	-51.470623721873686	-1681.506385441526	788.6310399207771	-48.37448568903211	0.004096969378055716	1.1883960390944255	1.0630870487258215	1.1883960390944255	0.4552503872575974	1.649620098570125	0.4552503872575974	0.5670115182385134	3.2064428442502523E-4	-7.134396705591487	1227.868960079223
4627000	-1736.3217285516203	-1680.7904910600696	-55.53123749155064	-1680.7904910600696	1277.7034116173897	-52.43509945870907	9.391663502879154E-4	1.1883960390944255	1.0630870487258215	1.1883960390944255	0.4552503872575974	1.649620098570125	0.4552503872575974	0.5670115182385134	1.7161493414483706E-4	-7.134396705591487	738.7965883826103
4628000	-1734.5274953809264	-1681.8775635156574	-52.64993186526898	-1681.8775635156574	993.6778504375831	-49.455252472062014	0.0015453423555854995	1.1883960390944255	1.0630870487258215	1.1883960390944255	0.4552503872575974	1.649620098570125	0.4552503872575974	0.665552878603911	3.580655620868284E-4	-7.134396705591487	1022.8221495624169
4629000	-1729.0413669013633	-1678.3121410958636	-50.72922580549967	-1678.3121410958636	802.9173927786865	-47.5345464122927	0.004420135963601322	1.1883960390944255	1.0630870487258215	1.1883960390944255	0.4552503872575974	1.649620098570125	0.4552503872575974	0.665552878603911	3.476521889821088E-4	-7.134396705591487	1213.5826072213135
4630000	-1732.074243198213	-1680.6403418261211	-51.43390137209199	-1680.6403418261211	731.7255659178991	-48.23922197888502	0.0065210553633382054	1.1883960390944255	1.0630870487258215	1.1883960390944255	0.4552503872575974	1.649620098570125	0.4552503872575974	0.665552878603911	3.656545145411175E-4	-7.134396705591487	1284.774434082101
4631000	-1729.4574505088842	-1679.739646488537	-49.717804020347344	-1679.739646488537	665.0366346335567	-46.523124627140376	0.004947297454082778	1.1883960390944255	1.0630870487258215	1.1883960390944255	0.4552503872575974	1.649620098570125	0.4552503872575974	0.665552878603911	3.880434546941177E-4	-7.134396705591487	1351.4633653664432
4632000	-1727.0265070957257	-1677.3466007623526	-49.67990633337316	-1677.3466007623526	697.5315086444971	-46.74181653553804	0.0028611711243728024	1.1883960390944255	0.9776612778382597	1.1883960390944255	0.4552503872575974	1.7350458694576867	0.4552503872575974	0.4089632832320605	3.666529804605657E-4	-7.134396705591487	1318.968491355503
4633000	-1733.7060054325489	-1684.5414853853385	-49.164520047210395	-1684.5414853853385	670.345796689666	-46.22643024937528	0.003615544449093548	1.1883960390944255	0.9776612778382597	1.1883960390944255	0.4552503872575974	1.7350458694576867	0.4552503872575974	0.4089632832320605	3.834609605128354E-4	-7.134396705591487	1346.154203310334
4634000	-1732.6160437935705	-1678.3138337334806	-54.30221006008985	-1678.3138337334806	1153.8823363380607	-51.36412026225473	0.0011044319893241253	1.1883960390944255	0.9776612778382597	1.1883960390944255	0.4552503872575974	1.7350458694576867	0.4552503872575974	0.4089632832320605	2.2774865014296288E-4	-7.134396705591487	862.6176636619393
4635000	-1736.4655079230618	-1683.2128980301702	-53.25260989289151	-1683.2128980301702	1189.8490023955721	-50.314520095056395	0.0015719124876559431	1.1883960390944255	0.9776612778382597	1.1883960390944255	0.4552503872575974	1.7350458694576867	0.4552503872575974	0.4089632832320605	3.3142476869744676E-4	-7.134396705591487	826.6509976044279
4636000	-1735.429209912622	-1681.442318248312	-53.98689166430985	-1681.442318248312	1143.3528867097018	-51.04880186647473	0.0036555064266927907	1.1883960390944255	0.9776612778382597	1.1883960390944255	0.4552503872575974	1.7350458694576867	0.4552503872575974	0.4089632832320605	2.656077588024892E-4	-7.134396705591487	873.1471132902982
4637000	-1732.847880160559	-1683.5130999670093	-49.33478019354965	-1683.5130999670093	707.5357508956331	-46.39669039571453	0.0037792830375440903	1.1883960390944255	0.9776612778382597	1.1883960390944255	0.4994002947352952	1.6467460545022912	0.4994002947352952	0.4089632832320605	4.2906887499411216E-4	-7.134396705591487	1308.964249104367
4638000	-1736.6795720749915	-1684.3096864456727	-52.36988562931873	-1684.3096864456727	1114.8845662955064	-49.43179583148361	0.0026357709477068006	1.1883960390944255	0.7746212458762413	1.1883960390944255	0.4994002947352952	1.8497860864643096	0.4994002947352952	0.4089632832320605	2.9172025191496337E-4	-7.134396705591487	901.6154337044936
4639000	-1736.678648926374	-1685.9922902632668	-50.68635866310736	-1685.9922902632668	821.3039850301778	-47.60095638109036	0.002594726203584608	1.1883960390944255	0.7746212458762413	1.1883960390944255	0.4994002947352952	1.8497860864643096	0.4994002947352952	0.5562757674139428	4.5336213180891227E-4	-7.134396705591487	1195.196014969822
4640000	-1735.4837014593595	-1683.4215820342158	-52.062119425143756	-1683.4215820342158	1002.683613827996	-49.02241269138065	0.0022260478032515236	1.1883960390944255	0.7746212458762413	1.1883960390944255	0.4994002947352952	1.8497860864643096	0.4994002947352952	0.5105802191600501	2.964924858723612E-4	-7.134396705591487	1013.816386172004
4641000	-1733.676995430893	-1684.5164273281846	-49.1605681027084	-1684.5164273281846	662.840618165977	-46.1208613689453	0.003516628343404063	1.1883960390944255	0.7746212458762413	1.1883960390944255	0.4994002947352952	1.8497860864643096	0.4994002947352952	0.5105802191600501	4.940906740481437E-4	-7.134396705591487	1353.659381834023
4642000	-1737.5384783005418	-1684.8436983019187	-52.69477999862315	-1684.8436983019187	1086.174500154183	-49.65507326486004	0.0016899008766624044	1.1883960390944255	0.7746212458762413	1.1883960390944255	0.4994002947352952	1.8497860864643096	0.4994002947352952	0.5105802191600501	2.70524549957344E-4	-7.134396705591487	930.3254998458169
4643000	-1737.027060897986	-1682.651961637164	-54.37509926082198	-1682.651961637164	1372.0460541749653	-51.33539252705888	0.0019673035075098147	1.1883960390944255	0.7746212458762413	1.1883960390944255	0.4994002947352952	1.8497860864643096	0.4994002947352952	0.5105802191600501	1.8963643420327343E-4	-7.134396705591487	644.4539458250347
4644000	-1732.2819644504243	-1683.1820473483851	-49.09991710203906	-1683.1820473483851	648.365682965067	-46.06021036827595	0.004743246988662701	1.1883960390944255	0.7746212458762413	1.1883960390944255	0.4994002947352952	1.8497860864643096	0.4994002947352952	0.5105802191600501	4.2018502920189525E-4	-7.134396705591487	1368.134317034933
4645000	-1739.2300108974205	-1687.00894280659	-52.22106809083032	-1687.00894280659	894.4272208265678	-49.18136135706722	0.003962186659789287	1.1883960390944255	0.7746212458762413	1.1883960390944255	0.4994002947352952	1.8497860864643096	0.4994002947352952	0.5105802191600501	2.9799866380704167E-4	-7.134396705591487	1122.072779173432
4646000	-1737.7893010361845	-1684.5794208655848	-53.209880170599696	-1684.5794208655848	1027.342620524198	-50.17017343683659	0.0014355402032372412	1.1868806823960762	0.7746212458762413	1.1868806823960762	0.5009156514336444	1.8497860864643096	0.5009156514336444	0.5105802191600501	2.4094091992011142E-4	-7.134396705591487	989.1573794758019
4647000	-1737.6808236399722	-1683.8416042182635	-53.839219421708705	-1683.8416042182635	674.1370658903309	-50.7995126879456	0.009459703063042859	1.1868806823960762	0.7746212458762413	1.1868806823960762	0.5009156514336444	1.8497860864643096	0.5009156514336444	0.5105802191600501	4.2462380088218707E-4	-7.134396705591487	1342.3629341096691
4648000	-1736.3691411569787	-1684.992372379488	-51.37676877749065	-1684.992372379488	876.6867064306656	-48.129989815946196	0.0025257362588192995	1.1868806823960762	0.7746212458762413	1.1868806823960762	0.5009156514336444	1.8497860864643096	0.5009156514336444	0.7176524469414026	3.487754259499311E-4	-7.134396705591487	1139.8132935693343
4649000	-1743.9906617723072	-1684.5553439935486	-59.43531777875861	-1684.5553439935486	1857.4185265866065	-56.39413891499038	0.0029774920062366214	1.1868806823960762	0.7746212458762413	1.1868806823960762	0.5009156514336444	1.8497860864643096	0.5009156514336444	0.512052349165176	1.7756767172805583E-4	-7.134396705591487	159.0814734133935
4650000	-1731.654125532606	-1677.5605278572211	-54.09359767538485	-1677.5605278572211	1117.5504366237901	-51.05241881161662	0.0037292400977054154	1.1868806823960762	1.0917413871070722	1.1868806823960762	0.3423555808182288	1.8497860864643096	0.3423555808182288	0.512052349165176	2.633801318176823E-4	-7.134396705591487	898.9495633762099
4651000	-1729.244209164755	-1678.411789464838	-50.832419699916876	-1678.411789464838	853.9191733476774	-47.94590645925523	0.0032064134560958707	1.1868806823960762	1.0917413871070722	1.1868806823960762	0.3423555808182288	1.8497860864643096	0.3423555808182288	0.35738672605859406	3.000471331299531E-4	-7.134396705591487	1162.5808266523227
4652000	-1732.7614782505912	-1681.5205762605829	-51.240901990008204	-1681.5205762605829	974.8062416202896	-48.354388749346555	0.0026471774704106316	1.1868806823960762	1.0917413871070722	1.1868806823960762	0.3423555808182288	1.8497860864643096	0.3423555808182288	0.35738672605859406	2.8621357264652824E-4	-7.134396705591487	1041.6937583797103
4653000	-1735.0887549224433	-1681.731807860934	-53.35694706150929	-1681.731807860934	1043.6320733934256	-50.47043382084764	0.0012984085183171067	1.1868806823960762	0.9965462869194243	1.1868806823960762	0.3899531309120528	1.8497860864643096	0.3899531309120528	0.35738672605859406	2.2955634072662073E-4	-7.134396705591487	972.8679266065744
4654000	-1736.5419770453418	-1680.405565625439	-56.13641141990271	-1680.405565625439	1385.8526997501017	-53.273036198294314	7.568477754696055E-4	1.2108418529232923	1.4080659991480253	1.2108418529232923	0.3899531309120528	1.3903440331812766	0.3899531309120528	0.33424870700533504	2.4384999109186768E-4	-7.134396705591487	630.6473002498983
4655000	-1730.7002935058147	-1677.5933748690359	-53.10691863677885	-1677.5933748690359	1181.6033703463556	-50.24354341517046	0.001494505693332251	1.2108418529232923	1.1364376766423916	1.2108418529232923	0.3899531309120528	1.6619723556869104	0.3899531309120528	0.33424870700533504	2.7670138355651323E-4	-7.134396705591487	834.8966296536444
4656000	-1730.0247290191817	-1679.8344370185737	-50.190292000608096	-1679.8344370185737	687.4513039449986	-47.3269167789997	0.0020795361514606486	1.2108418529232923	1.1364376766423916	1.2108418529232923	0.3899531309120528	1.6619723556869104	0.3899531309120528	0.33424870700533504	4.0828136822267737E-4	-7.134396705591487	1329.0486960550015
4657000	-1731.4730544867543	-1679.2757693534438	-52.19728513331046	-1679.2757693534438	934.7547535141899	-49.195415188152076	0.0016914659547037718	1.2680262820913177	1.1364376766423916	1.2680262820913177	0.3327687017440273	1.6619723556869104	0.3327687017440273	0.47274343055532786	2.98366246663808E-4	-7.134396705591487	1081.7452464858102
4658000	-1734.4799005265907	-1683.9634747343882	-50.51642579220249	-1683.9634747343882	739.231647756242	-47.51455584704411	0.004327050045130793	1.2680262820913177	1.1364376766423916	1.2680262820913177	0.3327687017440273	1.6619723556869104	0.3327687017440273	0.47274343055532786	3.8665581504590605E-4	-7.134396705591487	1277.268352243758
4659000	-1730.8445812867396	-1679.9678639087554	-50.87671737798432	-1679.9678639087554	799.0493794677316	-47.87484743282594	0.004986058092954615	1.2680262820913177	1.1364376766423916	1.2680262820913177	0.3327687017440273	1.6619723556869104	0.3327687017440273	0.47274343055532786	4.0096571116650826E-4	-7.134396705591487	1217.4506205322684
4660000	-1734.4690588898402	-1681.978756829389	-52.49030206045097	-1681.978756829389	787.3527083705234	-49.347653421259004	0.006025088524971813	1.2680262820913177	1.1364376766423916	1.2680262820913177	0.3327687017440273	1.6619723556869104	0.3327687017440273	0.6135221245889149	3.0685574857440014E-4	-7.134396705591487	1229.1472916294765
4661000	-1732.0592272826825	-1681.6738063429398	-50.38542093974268	-1681.6738063429398	767.213623185782	-47.32049915777104	0.004148278694465288	1.2680262820913177	1.1364376766423916	1.2680262820913177	0.3327687017440273	1.6619723556869104	0.3327687017440273	0.535795267368586	3.609570051279057E-4	-7.134396705591487	1249.2863768142179
4662000	-1727.8045798710648	-1677.6359922158367	-50.1685876552281	-1677.6359922158367	740.2342666153993	-47.10366587325646	0.002426111932363269	1.2680262820913177	1.1364376766423916	1.2680262820913177	0.3327687017440273	1.6619723556869104	0.3327687017440273	0.535795267368586	3.970669956443336E-4	-7.134396705591487	1276.2657333846007
4663000	-1728.710273818414	-1679.623706742821	-49.086567075592946	-1679.623706742821	651.9989199947378	-46.021645293621305	0.005004939403412083	1.2680262820913177	1.1364376766423916	1.2680262820913177	0.3327687017440273	1.6619723556869104	0.3327687017440273	0.535795267368586	4.980330161006936E-4	-7.134396705591487	1364.5010800052623
4664000	-1730.5975435550881	-1679.707291553382	-50.890252001706216	-1679.707291553382	695.4234755246893	-47.825330219734575	0.007479761210905547	1.2680262820913177	1.1364376766423916	1.2680262820913177	0.31480953650824195	1.697890686158481	0.31480953650824195	0.535795267368586	5.042149193105102E-4	-7.134396705591487	1321.0765244753106
4665000	-1731.3884528868725	-1679.026842537054	-52.36161034981846	-1679.026842537054	1095.8942575633143	-49.29668856784682	0.0024867910290923326	1.2680262820913177	1.1364376766423916	1.2680262820913177	0.31480953650824195	1.697890686158481	0.31480953650824195	0.535795267368586	2.7519021206269913E-4	-7.134396705591487	920.6057424366857
4666000	-1726.9552218119577	-1677.6967811804425	-49.25844063151522	-1677.6967811804425	658.7906545382249	-46.34769672212284	0.0026793905258704898	1.2680262820913177	1.2536450960212964	1.2680262820913177	0.31480953650824195	1.5806832667795763	0.31480953650824195	0.38161739478932	5.274020112533488E-4	-7.134396705591487	1357.7093454617752
4667000	-1728.2295662713673	-1677.8976852149278	-50.33188105643935	-1677.8976852149278	709.6322838106275	-47.42113714704697	0.005887211903015953	1.2670102736027038	1.2536450960212964	1.2670102736027038	0.31582554499685594	1.5806832667795763	0.31582554499685594	0.38161739478932	3.948222311099384E-4	-7.134396705591487	1306.8677161893725
4668000	-1730.6656348044887	-1681.0014325526122	-49.66420225187658	-1681.0014325526122	700.3283844080156	-46.7160838839045	0.005311697650251012	1.2670102736027038	1.2536450960212964	1.2670102736027038	0.31582554499685594	1.5806832667795763	0.31582554499685594	0.4189918533690183	4.047095988516804E-4	-7.134396705591487	1316.1716155919844
4669000	-1735.982617955965	-1681.5842144907028	-54.39840346526226	-1681.5842144907028	1481.195626750644	-51.450285097290184	0.001501393724293105	1.2670102736027038	1.2536450960212964	1.2670102736027038	0.31582554499685594	1.5806832667795763	0.31582554499685594	0.4189918533690183	2.2290620381977113E-4	-7.134396705591487	535.3043732493561
4670000	-1734.697604311697	-1684.1180093987234	-50.57959491297364	-1684.1180093987234	747.5242853648505	-47.63147654500156	0.0026686062403430736	1.2670102736027038	1.2536450960212964	1.2670102736027038	0.31582554499685594	1.5806832667795763	0.31582554499685594	0.4189918533690183	2.784240044705141E-4	-7.134396705591487	1268.9757146351494
4671000	-1731.4021331842962	-1680.6133136061885	-50.7888195781077	-1680.6133136061885	858.9960580500154	-47.84070121013562	0.0024935396964194815	1.2670102736027038	1.2536450960212964	1.2670102736027038	0.31582554499685594	1.5806832667795763	0.31582554499685594	0.4189918533690183	4.0834469445118345E-4	-7.134396705591487	1157.5039419499844
4672000	-1726.1920661382483	-1676.6264343475812	-49.5656317906672	-1676.6264343475812	692.7388586583446	-46.61751342269512	0.002829059747384975	1.2670102736027038	1.2536450960212964	1.2670102736027038	0.31582554499685594	1.5806832667795763	0.31582554499685594	0.4189918533690183	4.407118317992702E-4	-7.134396705591487	1323.7611413416553
4673000	-1728.6177662085897	-1679.5322046474728	-49.08556156111704	-1679.5322046474728	670.7287971252708	-46.13744319314496	0.0031411308383250277	1.2670102736027038	1.2536450960212964	1.2670102736027038	0.31582554499685594	1.5806832667795763	0.31582554499685594	0.4189918533690183	5.086735880096943E-4	-7.134396705591487	1345.7712028747292
4674000	-1730.959855239031	-1679.4032320854703	-51.55662315356071	-1679.4032320854703	951.4886982354647	-48.53253859533296	0.0024283359902380636	1.2670102736027038	1.432336272947905	1.2670102736027038	0.22647995653355169	1.5806832667795763	0.22647995653355169	0.49495804362469076	2.9927045349940803E-4	-7.134396705591487	1065.0113017645353
4675000	-1731.0965829009199	-1680.1750127754758	-50.921570125444035	-1680.1750127754758	710.8998832272378	-47.897485567216286	0.0018472883786834048	1.2670102736027038	1.432336272947905	1.2670102736027038	0.22647995653355169	1.5806832667795763	0.22647995653355169	0.49495804362469076	3.2944576229255405E-4	-7.134396705591487	1305.6001167727622
4676000	-1733.1763138419628	-1678.0576132572107	-55.118700584752034	-1678.0576132572107	1668.9084255658522	-52.22958514672585	0.002021143648795497	1.2670102736027038	1.432336272947905	1.2670102736027038	0.22647995653355169	1.5806832667795763	0.22647995653355169	0.35998892342312194	1.872449514430668E-4	-7.134396705591487	347.5915744341478
4677000	-1730.3915018701205	-1681.0187433719202	-49.372758498200255	-1681.0187433719202	710.2268898747845	-46.483643060174074	0.003026836870475428	1.2021349922973137	1.5620868355586852	1.2021349922973137	0.22647995653355169	1.5806832667795763	0.22647995653355169	0.35998892342312194	3.397030680818002E-4	-7.134396705591487	1306.2731101252155
4678000	-1728.202213379604	-1677.5116974934676	-50.690515886136396	-1677.5116974934676	827.1147160713574	-47.801400448110215	0.00413134924167918	1.2021349922973137	1.5620868355586852	1.2021349922973137	0.22647995653355169	1.5806832667795763	0.22647995653355169	0.35998892342312194	4.280446468085379E-4	-7.134396705591487	1189.3852839286426
4679000	-1731.5939145488876	-1679.4003937785196	-52.19352077036796	-1679.4003937785196	847.1795218364484	-49.30440533234178	0.0013264782732862	1.3393832562077221	1.2875903077378683	1.3393832562077221	0.23189634102443615	1.5698504977978074	0.23189634102443615	0.35998892342312194	4.186084535913681E-4	-7.134396705591487	1169.3204781635516
4680000	-1731.8345043052666	-1680.0252256641877	-51.809278641078976	-1680.0252256641877	938.5928486670097	-48.86866130908368	0.002656646156278696	1.3393832562077221	1.2875903077378683	1.3393832562077221	0.23189634102443615	1.5698504977978074	0.23189634102443615	0.41149081739223836	2.8793968148720843E-4	-7.134396705591487	1077.9071513329905
4681000	-1733.0813129824976	-1682.90524366282	-50.17606931967749	-1682.90524366282	735.0586853600495	-47.23545198768219	0.003810913426125347	1.3393832562077221	1.1605005493685505	1.3393832562077221	0.2954412202090951	1.5698504977978074	0.2954412202090951	0.41149081739223836	3.7666224330280547E-4	-7.134396705591487	1281.4413146399506
4682000	-1730.2735354990853	-1678.854031834627	-51.41950366445821	-1678.854031834627	834.550712511548	-48.33324376653024	0.003487857091145041	1.3393832562077221	1.1605005493685505	1.3393832562077221	0.2954412202090951	1.5698504977978074	0.2954412202090951	0.5571333833249162	3.354024670775949E-4	-7.134396705591487	1181.949287488452
4683000	-1733.5143130440442	-1680.6706456992777	-52.84366734476649	-1680.6706456992777	775.8476537015498	-49.72483790983366	0.006529598850220469	1.3393832562077221	1.1605005493685505	1.3393832562077221	0.2954412202090951	1.5698504977978074	0.2954412202090951	0.5897029203297733	2.987410571497771E-4	-7.134396705591487	1240.65234629845
4684000	-1730.1969687417686	-1678.3994122914519	-51.797556450316705	-1678.3994122914519	918.7444370559674	-48.66606301475558	0.003404380215777876	1.2969651437581113	1.2453367742677723	1.2969651437581113	0.2954412202090951	1.5698504977978074	0.2954412202090951	0.6023669209580678	2.718643962944178E-4	-7.134396705591487	1097.7555629440326
4685000	-1735.5429031508388	-1680.9206908868368	-54.622212264002044	-1680.9206908868368	1316.3164165651092	-51.28836343691367	0.0016824443118401947	1.2969651437581113	1.2453367742677723	1.2969651437581113	0.2954412202090951	1.5698504977978074	0.2954412202090951	0.8047223124853184	1.7433041234800513E-4	-7.134396705591487	700.1835834348908
4686000	-1740.18432741778	-1683.9250386421297	-56.259288775650305	-1683.9250386421297	1793.1532749819442	-52.92543994856193	0.0014849762341442095	1.2969651437581113	1.2453367742677723	1.2969651437581113	0.2954412202090951	1.5698504977978074	0.2954412202090951	0.8047223124853184	1.350514826516985E-4	-7.134396705591487	223.34672501805585
4687000	-1736.6048679653952	-1684.051442948862	-52.55342501653321	-1684.051442948862	1053.6345966487027	-49.21957618944484	0.0022446870683953046	1.2969651437581113	1.2453367742677723	1.2969651437581113	0.2954412202090951	1.5698504977978074	0.2954412202090951	0.8047223124853184	2.623797794796386E-4	-7.134396705591487	962.8654033512973
4688000	-1728.0935514970515	-1678.7263340640968	-49.36721743295462	-1678.7263340640968	671.8445107094328	-46.26361322118548	0.003414984633390641	1.0805558319662651	1.2453367742677723	1.0805558319662651	0.2954412202090951	2.0026691213815	0.2954412202090951	0.5744776971660847	3.7923110505295137E-4	-7.134396705591487	1344.6554892905672
4689000	-1731.937766944405	-1677.7452920290566	-54.19247491534845	-1677.7452920290566	1245.4063458526791	-51.08887070357931	0.0028442040040410686	1.0805558319662651	1.2453367742677723	1.0805558319662651	0.2954412202090951	2.0026691213815	0.2954412202090951	0.5744776971660847	2.3823851992067167E-4	-7.134396705591487	771.0936541473209
4690000	-1731.7309881292617	-1678.7616257744455	-52.969362354816305	-1678.7616257744455	1170.8346449063677	-49.86575814304717	0.002288186626245637	1.0805558319662651	1.2453367742677723	1.0805558319662651	0.2954412202090951	2.0026691213815	0.2954412202090951	0.5744776971660847	2.225085751360748E-4	-7.134396705591487	845.6653550936323
4691000	-1735.227223747553	-1682.6429015420076	-52.584322205545185	-1682.6429015420076	1039.5133807602886	-49.48071799377605	0.0016835021860849768	1.0805558319662651	1.2453367742677723	1.0805558319662651	0.2954412202090951	2.0026691213815	0.2954412202090951	0.5744776971660847	2.476235244803401E-4	-7.134396705591487	976.9866192397114
4692000	-1731.2589220220063	-1678.4463582150986	-52.81256380690769	-1678.4463582150986	1050.4450733659226	-49.70895959513855	0.0019285697000117875	1.137554441319708	1.4654711791431692	1.137554441319708	0.2954412202090951	1.6685374977992173	0.2954412202090951	0.5744776971660847	2.3278074110849752E-4	-7.134396705591487	966.0549266340774
4693000	-1727.0389295940715	-1677.5023939218934	-49.53653567217806	-1677.5023939218934	657.5892129627628	-46.43293146040892	0.0027064272354131785	1.137554441319708	1.4654711791431692	1.137554441319708	0.41740141337357317	1.4246171114702613	0.41740141337357317	0.5744776971660847	3.81961347779404E-4	-7.134396705591487	1358.9107870372372
4694000	-1727.6626036580506	-1677.6636187909692	-49.99898486708139	-1677.6636187909692	699.4642143293439	-46.89538065531225	0.004057076454531887	1.137554441319708	1.1247494933591609	1.137554441319708	0.5072130905166246	1.585715442968167	0.5072130905166246	0.5744776971660847	3.5399073757256194E-4	-7.134396705591487	1317.035785670656
4695000	-1730.5265061143532	-1680.111622685091	-50.41488342926203	-1680.111622685091	717.2518716611667	-47.53751696667806	0.005860045219456171	1.137554441319708	1.1247494933591609	1.137554441319708	0.5072130905166246	1.585715442968167	0.5072130905166246	0.34823994798090663	4.329246060247502E-4	-7.134396705591487	1299.2481283388333
4696000	-1731.0164046416487	-1679.4569723507168	-51.55943229093182	-1679.4569723507168	989.2706274492457	-48.68206582834785	0.00228492659802599	1.137554441319708	1.1247494933591609	1.137554441319708	0.5072130905166246	1.585715442968167	0.5072130905166246	0.34823994798090663	3.1290350673907394E-4	-7.134396705591487	1027.2293725507543
4697000	-1740.3203617882864	-1685.0522184729264	-55.26814331535993	-1685.0522184729264	1673.8552031439053	-52.390776852775964	0.0014446511132699777	1.137554441319708	1.1247494933591609	1.137554441319708	0.5072130905166246	1.585715442968167	0.5072130905166246	0.34823994798090663	1.8514181760043865E-4	-7.134396705591487	342.6447968560947
4698000	-1734.6878578708263	-1682.9374334795486	-51.750424391277576	-1682.9374334795486	858.9324199682601	-48.766469895848054	0.002509314152366649	1.137554441319708	1.1247494933591609	1.137554441319708	0.5072130905166246	1.585715442968167	0.5072130905166246	0.4548279808264658	2.3637717651010782E-4	-7.134396705591487	1157.56758003174
4699000	-1732.1623522080615	-1681.8247391492919	-50.337613058769634	-1681.8247391492919	766.9827606928499	-47.35365856334011	0.004712870940924987	1.137554441319708	0.9791073392628897	1.137554441319708	0.5072130905166246	1.7313575970644381	0.5072130905166246	0.4548279808264658	4.0244157121198057E-4	-7.134396705591487	1249.5172393071502
4700000	-1729.265126840213	-1678.9959943431184	-50.26913249709459	-1678.9959943431184	686.2586234028662	-47.11861829961274	0.005232384036608459	1.137554441319708	0.9791073392628897	1.137554441319708	0.5072130905166246	1.7313575970644381	0.5072130905166246	0.6213876828787892	3.534287093854942E-4	-7.134396705591487	1330.2413765971337
4701000	-1730.6413674275718	-1681.0695358283454	-49.571831599226506	-1681.0695358283454	677.1919782755401	-46.36985854555909	0.0038964188878916227	1.137554441319708	0.9791073392628897	1.137554441319708	0.5072130905166246	1.7313575970644381	0.5072130905166246	0.6728465390643605	4.3167706348287276E-4	-7.134396705591487	1339.3080217244599
4702000	-1737.3956605221833	-1683.1978992164165	-54.19776130576672	-1683.1978992164165	1212.2002264694459	-50.9957882520993	0.0021342625635411955	1.137554441319708	0.9791073392628897	1.137554441319708	0.5072130905166246	1.7313575970644381	0.5072130905166246	0.6728465390643605	1.9206747379259462E-4	-7.134396705591487	804.2997735305541
4703000	-1735.5312020549447	-1684.36457311565	-51.166628939294746	-1684.36457311565	889.2338990068534	-47.96465588562733	0.0028129753916867084	1.137554441319708	0.9791073392628897	1.137554441319708	0.5072130905166246	1.7313575970644381	0.5072130905166246	0.6728465390643605	2.953680891803015E-4	-7.134396705591487	1127.2661009931467
4704000	-1738.43300749485	-1682.4685817585637	-55.96442573628632	-1682.4685817585637	1632.5275979944481	-52.76245268261891	0.001329798783618411	1.137554441319708	1.087132113068079	1.137554441319708	0.5072130905166246	1.6233328232592488	0.5072130905166246	0.6728465390643605	1.3785131231220033E-4	-7.134396705591487	383.9724020055519
4705000	-1735.2763159211554	-1684.759515028856	-50.51680089229947	-1684.759515028856	734.4293546864714	-47.314827838632056	0.00452946504072489	1.137554441319708	1.087132113068079	1.137554441319708	0.5298158740596024	1.578127256173293	0.5298158740596024	0.6728465390643605	2.804279982188856E-4	-7.134396705591487	1282.0706453135285
4706000	-1729.2013624834462	-1678.142407430583	-51.05895505286325	-1678.142407430583	858.1409145221756	-47.85698199919583	0.0030950515685392445	1.137554441319708	1.087132113068079	1.137554441319708	0.5298158740596024	1.578127256173293	0.5298158740596024	0.6728465390643605	3.0122793384097297E-4	-7.134396705591487	1158.3590854778245
4707000	-1733.8013074717767	-1680.4351782472609	-53.36612922451583	-1680.4351782472609	959.786789897088	-50.09651542991816	0.0013228385491077701	1.137554441319708	1.087132113068079	1.137554441319708	0.5298158740596024	1.578127256173293	0.5298158740596024	0.7404872799946138	2.3974004714641644E-4	-7.134396705591487	1056.713210102912
4708000	-1734.2954423785814	-1679.1524773310243	-55.14296504755707	-1679.1524773310243	1238.5942479953885	-52.02913759992627	0.003708020829462039	1.137554441319708	1.5015129109967857	1.137554441319708	0.3226254750952491	1.578127256173293	0.3226254750952491	0.5847009330277384	2.124249758862343E-4	-7.134396705591487	777.9057520046115
4709000	-1733.6641567318907	-1682.1464903795638	-51.51766635232679	-1682.1464903795638	799.0095560730765	-48.403838904695995	0.0016950974725984278	1.137554441319708	1.5015129109967857	1.137554441319708	0.3226254750952491	1.578127256173293	0.3226254750952491	0.5847009330277384	3.088816785211807E-4	-7.134396705591487	1217.4904439269235
4710000	-1729.626698317272	-1678.0887690521117	-51.537929265160344	-1678.0887690521117	656.0459418100677	-48.42410181752955	0.007945159237909066	1.1366367270160556	1.5015129109967857	1.1366367270160556	0.3226254750952491	1.579962684780598	0.3226254750952491	0.5847009330277384	3.5930481453847894E-4	-7.134396705591487	1360.4540581899323
4711000	-1727.641448419284	-1677.7152456320941	-49.9262027871898	-1677.7152456320941	693.5619229729334	-46.812375339559004	0.004275771482961541	1.1366367270160556	1.5015129109967857	1.1366367270160556	0.3990744501586682	1.4270647346537597	0.3990744501586682	0.5847009330277384	3.5630253918067295E-4	-7.134396705591487	1322.9380770270666
4712000	-1732.4496282708485	-1680.917929429015	-51.53169884183363	-1680.917929429015	936.8695740566105	-48.423175935201655	0.0037830483774654753	1.1366367270160556	1.5015129109967857	1.1366367270160556	0.3990744501586682	1.4270647346537597	0.3990744501586682	0.5793963920289209	3.4847969784124834E-4	-7.134396705591487	1079.6304259433896
4713000	-1729.5981308024295	-1678.340178029781	-51.25795277264847	-1678.340178029781	658.9073009851114	-48.1494298660165	0.0015888061290456233	1.1366367270160556	1.5015129109967857	1.1366367270160556	0.3990744501586682	1.4270647346537597	0.3990744501586682	0.5793963920289209	3.830087534897573E-4	-7.134396705591487	1357.5926990148887
4714000	-1731.0929198464992	-1678.2325578149018	-52.86036203159722	-1678.2325578149018	965.0402418645604	-49.751839124965244	0.003521292577415713	1.1366367270160556	1.5015129109967857	1.1366367270160556	0.3990744501586682	1.4270647346537597	0.3990744501586682	0.5793963920289209	2.5679307956078505E-4	-7.134396705591487	1051.4597581354396
4715000	-1733.9500433478795	-1681.2755494815167	-52.67449386636275	-1681.2755494815167	985.6538581925504	-49.56597095973078	0.003493748144439178	1.1366367270160556	1.5015129109967857	1.1366367270160556	0.3990744501586682	1.4270647346537597	0.3990744501586682	0.5793963920289209	2.0087486837007886E-4	-7.134396705591487	1030.8461418074496
4716000	-1733.2159934399779	-1682.790580420899	-50.42541301907896	-1682.790580420899	833.5577020496219	-47.4466322189298	0.0023138439832071046	1.1366367270160556	1.5015129109967857	1.1366367270160556	0.3990744501586682	1.4270647346537597	0.3990744501586682	0.4496542855461014	4.108180618600869E-4	-7.134396705591487	1182.9422979503781
4717000	-1737.7211710207444	-1681.9065978772892	-55.81457314345525	-1681.9065978772892	1027.9784493233433	-52.83579234330609	7.203512513805565E-4	1.0418849475503615	1.5015129109967857	1.0418849475503615	0.49382622962436223	1.4270647346537597	0.49382622962436223	0.4496542855461014	2.5337033601207547E-4	-7.134396705591487	988.5215506766567
4718000	-1734.9335014916367	-1682.107366520769	-52.82613497086788	-1682.107366520769	1012.2029213663603	-49.84735417071872	0.001616362979426811	1.0418849475503615	1.5015129109967857	1.0418849475503615	0.49382622962436223	1.4270647346537597	0.49382622962436223	0.4496542855461014	2.812583959639885E-4	-7.134396705591487	1004.2970786336397
4719000	-1737.4607652631607	-1684.8263795943044	-52.634385668856325	-1684.8263795943044	945.361521078134	-49.655604868707165	0.0014607318747285178	1.0418849475503615	1.5015129109967857	1.0418849475503615	0.49382622962436223	1.4270647346537597	0.49382622962436223	0.4496542855461014	2.786201286780033E-4	-7.134396705591487	1071.138478921866
4720000	-1731.9155083050632	-1680.2740331715866	-51.64147513347669	-1680.2740331715866	907.1143014718695	-48.66269433332753	0.003420814209090309	1.0418849475503615	1.5015129109967857	1.0418849475503615	0.49382622962436223	1.4270647346537597	0.49382622962436223	0.4496542855461014	2.671868948818393E-4	-7.134396705591487	1109.3856985281304
4721000	-1734.4283326837115	-1684.1580766375516	-50.27025604615981	-1684.1580766375516	662.1465935050481	-47.29147524601065	0.005460197616666496	1.0418849475503615	1.5015129109967857	1.0418849475503615	0.49382622962436223	1.4270647346537597	0.49382622962436223	0.4496542855461014	3.65092855671145E-4	-7.134396705591487	1354.3534064949517
4722000	-1736.5641836400857	-1683.717747081497	-52.84643655858863	-1683.717747081497	778.9996246470553	-49.700358437191014	0.006556035197448678	1.0418849475503615	1.5015129109967857	1.0418849475503615	0.5008788684947373	1.4129594569130095	0.5008788684947373	0.6169516067945563	3.2970802394972595E-4	-7.134396705591487	1237.5003753529447
4723000	-1732.9967545504282	-1679.110704197811	-53.88605035261725	-1679.110704197811	1199.8909814385615	-50.73997223121963	0.0028815462907252295	1.0418849475503615	1.5015129109967857	1.0418849475503615	0.5008788684947373	1.4129594569130095	0.5008788684947373	0.6169516067945563	2.1912287266709642E-4	-7.134396705591487	816.6090185614385
4724000	-1729.1042918813002	-1679.736401299915	-49.36789058138519	-1679.736401299915	645.4566090261652	-46.37286081516453	0.003919855190898387	1.0418849475503615	1.5015129109967857	1.0418849475503615	0.5008788684947373	1.4129594569130095	0.5008788684947373	0.4659032516176061	3.625898364953324E-4	-7.134396705591487	1371.043390973835
4725000	-1729.9258715820997	-1679.4305473526765	-50.49532422942318	-1679.4305473526765	737.8944845409902	-47.50029446320252	0.0038781550529697287	1.2171012037601427	1.3758991530493045	1.2171012037601427	0.3884694912586967	1.4129594569130095	0.3884694912586967	0.4659032516176061	3.1415473385665283E-4	-7.134396705591487	1278.60551545901
4726000	-1730.8803280245575	-1677.6442971174306	-53.23603090712685	-1677.6442971174306	1157.3174294769894	-50.24100114090619	0.0016605524865074316	1.2171012037601427	1.3758991530493045	1.2171012037601427	0.3884694912586967	1.4129594569130095	0.3884694912586967	0.4659032516176061	2.3882940085872151E-4	-7.134396705591487	859.1825705230106
4727000	-1727.3742858088826	-1676.5551970904075	-50.819088718475086	-1676.5551970904075	752.9000861864098	-47.824058952254425	0.00475115951794472	1.2171012037601427	1.3758991530493045	1.2171012037601427	0.3884694912586967	1.4129594569130095	0.3884694912586967	0.4659032516176061	3.8102297704285755E-4	-7.134396705591487	1263.5999138135903
4728000	-1734.0300144606854	-1678.7387075868223	-55.29130687386306	-1678.7387075868223	1484.9585996305386	-52.322933524023576	0.002032190430537223	1.2171012037601427	1.3758991530493045	1.2171012037601427	0.3884694912586967	1.4129594569130095	0.3884694912586967	0.43924683523642555	1.654846669420311E-4	-7.134396705591487	531.5414003694614
4729000	-1732.8444242670923	-1679.941089784026	-52.90333448306641	-1679.941089784026	1123.3000275401535	-49.93496113322693	0.002687510745949057	1.2171012037601427	1.3758991530493045	1.2171012037601427	0.3884694912586967	1.4129594569130095	0.3884694912586967	0.43924683523642555	2.927144129430219E-4	-7.134396705591487	893.1999724598465
4730000	-1737.3150598274622	-1681.0040909476347	-56.310968879827435	-1681.0040909476347	1811.615031088256	-53.34259552998795	0.0013460528597966682	1.2664789901859335	1.3758991530493045	1.2664789901859335	0.3884694912586967	1.3142038840614279	0.3884694912586967	0.43924683523642555	1.3801569851785552E-4	-7.134396705591487	204.88496891174395
4731000	-1731.4287876523567	-1679.101051994308	-52.327735658048894	-1679.101051994308	999.3595089269531	-49.35936230820941	0.0032081750854202496	1.3243734492959605	1.3758991530493045	1.3243734492959605	0.3305750321486698	1.3142038840614279	0.3305750321486698	0.43924683523642555	2.885316544436462E-4	-7.134396705591487	1017.1404910730469
4732000	-1729.4737811317204	-1679.8415986576308	-49.63218247408966	-1679.8415986576308	741.2774212631622	-46.65097690198525	0.0033953638772802235	1.3243734492959605	1.3758991530493045	1.3243734492959605	0.3305750321486698	1.3142038840614279	0.3305750321486698	0.4520790575013535	3.51100685047878E-4	-7.134396705591487	1275.222578736838
4733000	-1736.4645237364625	-1683.5260422119097	-52.93848152455279	-1683.5260422119097	1025.8698906523587	-49.93206488743777	0.0032095882222930414	1.3243734492959605	1.3758991530493045	1.3243734492959605	0.3305750321486698	1.3142038840614279	0.3305750321486698	0.4772901225119673	2.8654949741206795E-4	-7.134396705591487	990.6301093476413
4734000	-1737.275289020069	-1683.1542189138559	-54.12107010621321	-1683.1542189138559	1284.0538225888022	-51.11465346909819	0.002073940209643534	1.3243734492959605	1.3758991530493045	1.3243734492959605	0.3305750321486698	1.3142038840614279	0.3305750321486698	0.4772901225119673	1.9608354308395817E-4	-7.134396705591487	732.4461774111978
4735000	-1734.4315866194977	-1683.3767295018852	-51.054857117612585	-1683.3767295018852	853.51052830521	-48.04844048049756	0.003480878364408914	1.3243734492959605	1.3758991530493045	1.3243734492959605	0.3305750321486698	1.3142038840614279	0.3305750321486698	0.4772901225119673	3.8013052653651286E-4	-7.134396705591487	1162.9894716947902
4736000	-1728.5388444038158	-1679.269100742956	-49.26974366085991	-1679.269100742956	671.5954486732802	-46.29069617817301	0.0033188129243995218	1.3243734492959605	1.3758991530493045	1.3243734492959605	0.3305750321486698	1.3142038840614279	0.3305750321486698	0.44992096808384124	4.4618823659065996E-4	-7.134396705591487	1344.9045513267197
4737000	-1733.9730551579341	-1683.9764138872006	-49.99664127073367	-1683.9764138872006	731.7829896803755	-47.01759378804677	0.004123660712595323	1.3243734492959605	1.3758991530493045	1.3243734492959605	0.3305750321486698	1.3142038840614279	0.3305750321486698	0.44992096808384124	3.4061174057375244E-4	-7.134396705591487	1284.7170103196245
4738000	-1736.0511300381056	-1682.9725090107543	-53.07862102735132	-1682.9725090107543	982.2201562665966	-50.099573544664416	0.004023159263092106	1.3243734492959605	1.0130624892740614	1.3243734492959605	0.3305750321486698	1.677040547836671	0.3305750321486698	0.44992096808384124	3.054064562977754E-4	-7.134396705591487	1034.2798437334034
4739000	-1734.038336477904	-1681.297137615234	-52.741198862669926	-1681.297137615234	968.9735279536758	-49.477246241070915	0.0018378665544942405	1.3243734492959605	1.0130624892740614	1.3243734492959605	0.3305750321486698	1.677040547836671	0.3305750321486698	0.734826106995951	2.2627471075880153E-4	-7.134396705591487	1047.5264720463242
4740000	-1735.9542502283869	-1681.8776153006868	-54.07663492769998	-1681.8776153006868	1237.9277913552219	-50.81268230610097	0.002085094862200327	1.3243734492959605	1.3436857015141315	1.3243734492959605	0.3305750321486698	1.346417335596601	0.3305750321486698	0.734826106995951	1.9544379556497092E-4	-7.134396705591487	778.5722086447781
4741000	-1729.735782834364	-1677.5422928235907	-52.193490010773324	-1677.5422928235907	972.8705230577569	-49.27986084062853	0.003396930168368162	1.3243734492959605	1.3436857015141315	1.3243734492959605	0.3305750321486698	1.346417335596601	0.3305750321486698	0.3845026555417367	2.693392473699115E-4	-7.134396705591487	1043.629476942243
4742000	-1733.7406122005925	-1680.6050463398817	-53.13556586071086	-1680.6050463398817	1015.2872199337156	-50.22193669056607	0.0012910354098776141	1.3243734492959605	1.3436857015141315	1.3243734492959605	0.3305750321486698	1.346417335596601	0.3305750321486698	0.3845026555417367	2.854981899694759E-4	-7.134396705591487	1001.2127800662844
4743000	-1738.9615768913309	-1686.8033236338163	-52.1582532575146	-1686.8033236338163	978.204789682932	-49.24462408736981	0.0017172670662904167	1.1979673435270355	1.3436857015141315	1.1979673435270355	0.4569811379175947	1.346417335596601	0.4569811379175947	0.3845026555417367	2.787406220266565E-4	-7.134396705591487	1038.295210317068
4744000	-1732.8246286654605	-1682.6267799084944	-50.19784875696605	-1682.6267799084944	759.6602652927941	-47.28421958682126	0.002430489391962321	1.1979673435270355	1.3436857015141315	1.1979673435270355	0.4569811379175947	1.346417335596601	0.4569811379175947	0.3845026555417367	4.138081662076828E-4	-7.134396705591487	1256.839734707206
4745000	-1730.4989867558115	-1681.224248278291	-49.274738477520486	-1681.224248278291	643.2701741072203	-46.36110930737569	0.005653538199074706	1.1979673435270355	1.3436857015141315	1.1979673435270355	0.4569811379175947	1.346417335596601	0.4569811379175947	0.3845026555417367	4.6962073268641655E-4	-7.134396705591487	1373.2298258927797
4746000	-1736.0506347259272	-1686.289571788589	-49.76106293733822	-1686.289571788589	707.5421970917088	-46.84743376719342	0.003059119869509099	1.1979673435270355	1.3436857015141315	1.1979673435270355	0.4569811379175947	1.346417335596601	0.4569811379175947	0.3845026555417367	3.542124303799663E-4	-7.134396705591487	1308.9578029082913
4747000	-1737.727291233066	-1682.9161116628043	-54.811179570261714	-1682.9161116628043	1439.5429953338153	-51.89755040011692	0.0013231101679446859	1.1979673435270355	1.3436857015141315	1.1979673435270355	0.4569811379175947	1.346417335596601	0.4569811379175947	0.3845026555417367	2.1039757484999863E-4	-7.134396705591487	576.9570046661847
4748000	-1730.6079426805418	-1680.0151686599577	-50.592774020584216	-1680.0151686599577	728.2371735718755	-47.40950845350264	0.002936504001545722	1.1979673435270355	1.3436857015141315	1.1979673435270355	0.4569811379175947	1.346417335596601	0.4569811379175947	0.6541390524785236	3.387132029950844E-4	-7.134396705591487	1288.2628264281245
4749000	-1730.7630554622692	-1679.8523451053272	-50.91071035694206	-1679.8523451053272	755.4195698777243	-47.72744478986048	0.004173563508174724	1.1979673435270355	1.3436857015141315	1.1979673435270355	0.4569811379175947	1.346417335596601	0.4569811379175947	0.6541390524785236	2.9672529617902175E-4	-7.134396705591487	1261.0804301222756
4750000	-1731.5550378596067	-1678.1776945660474	-53.37734329355929	-1678.1776945660474	989.3983319841665	-50.03344679480941	0.003910885384670322	1.1979673435270355	1.3436857015141315	1.1979673435270355	0.4569811379175947	1.346417335596601	0.4569811379175947	0.8147699841468256	2.637736173951369E-4	-7.134396705591487	1027.1016680158336
4751000	-1738.355892383003	-1681.5196766838349	-56.83621569916825	-1681.5196766838349	1857.237769836041	-53.492319200418365	0.001191792689086654	1.1979673435270355	1.3436857015141315	1.1979673435270355	0.4569811379175947	1.346417335596601	0.4569811379175947	0.8147699841468256	1.4055007683226573E-4	-7.134396705591487	159.26223016395898
4752000	-1734.573886211165	-1682.7550720488018	-51.818814162363125	-1682.7550720488018	808.5762603589131	-48.47491766361324	0.003938311516592504	1.1979673435270355	1.3436857015141315	1.1979673435270355	0.4569811379175947	1.346417335596601	0.4569811379175947	0.8147699841468256	2.919522205558435E-4	-7.134396705591487	1207.9237396410867
4753000	-1737.1293749230954	-1682.7373473533223	-54.3920275697731	-1682.7373473533223	1117.0273436457585	-51.048131071023214	0.00382205591447972	1.1979673435270355	1.3436857015141315	1.1979673435270355	0.4569811379175947	1.346417335596601	0.4569811379175947	0.8147699841468256	2.5057999016871207E-4	-7.134396705591487	899.4726563542415
4754000	-1736.4262718413015	-1684.5209773979682	-51.90529444333338	-1684.5209773979682	945.5218468656549	-48.59543014715593	0.0024277813729074033	1.109455507880036	1.3436857015141315	1.109455507880036	0.5454929735645941	1.346417335596601	0.5454929735645941	0.7807377815743947	2.719469330535233E-4	-7.134396705591487	1070.9781531343451
4755000	-1732.6698576212775	-1680.588797078115	-52.0810605431625	-1680.588797078115	991.1238509379696	-49.06907495590553	0.0022782375787758795	1.109455507880036	1.3436857015141315	1.109455507880036	0.5454929735645941	1.346417335596601	0.5454929735645941	0.4828590726539146	2.6098720262242336E-4	-7.134396705591487	1025.3761490620304
4756000	-1734.0602788487054	-1684.104157190283	-49.956121658422376	-1684.104157190283	641.9311435664074	-46.9441360711654	0.002064297264144941	1.109455507880036	1.3436857015141315	1.109455507880036	0.2221238523909715	1.9931555779438463	0.2221238523909715	0.4828590726539146	4.8307023392008355E-4	-7.134396705591487	1374.5688564335926
4757000	-1735.8753706197047	-1680.9957831196048	-54.87958750009981	-1680.9957831196048	1414.064369702919	-51.86760191284284	0.0015026528894655424	1.109455507880036	1.3436857015141315	1.109455507880036	0.2221238523909715	1.9931555779438463	0.2221238523909715	0.4828590726539146	1.743880016463046E-4	-7.134396705591487	602.4356302970809
4758000	-1736.6025800235066	-1680.3491793910277	-56.253400632478815	-1680.3491793910277	1450.1728091045475	-53.36698458675888	7.69335852398863E-4	1.109455507880036	1.3436857015141315	1.109455507880036	0.2221238523909715	1.9931555779438463	0.2221238523909715	0.3572895311168779	2.305323176277906E-4	-7.134396705591487	566.3271908954525
4759000	-1737.1716047443153	-1681.7883041166936	-55.3833006276219	-1681.7883041166936	1598.1115210942664	-52.496884581901966	0.0018608063665096406	1.109455507880036	1.3436857015141315	1.109455507880036	0.2221238523909715	1.9931555779438463	0.2221238523909715	0.3572895311168779	1.6254326402089365E-4	-7.134396705591487	418.38847890573356
4760000	-1729.4210506677423	-1678.5728740892337	-50.84817657850874	-1678.5728740892337	896.8525057233779	-47.96176053278881	0.0033389589625044693	1.109455507880036	1.3436857015141315	1.109455507880036	0.2221238523909715	1.9931555779438463	0.2221238523909715	0.3572895311168779	4.6403760400335996E-4	-7.134396705591487	1119.6474942766222
4761000	-1730.8132933286606	-1679.3622410417372	-51.45105228692345	-1679.3622410417372	915.2696854644821	-48.564636241203516	0.0020346713345942087	1.109455507880036	1.3436857015141315	1.109455507880036	0.2221238523909715	1.9931555779438463	0.2221238523909715	0.3572895311168779	2.834281160245266E-4	-7.134396705591487	1101.230314535518
4762000	-1736.41094938075	-1685.7186760273926	-50.69227335335754	-1685.7186760273926	836.2646263930193	-47.80585730763761	0.0047481536667598676	1.109455507880036	1.3436857015141315	1.109455507880036	0.24048469738141456	1.9564338879629601	0.24048469738141456	0.3572895311168779	4.526303040952792E-4	-7.134396705591487	1180.2353736069808
4763000	-1733.3208944225607	-1681.590786745641	-51.73010767691982	-1681.590786745641	1047.8183869580173	-48.84369163119989	0.002827211169626335	1.109455507880036	1.3436857015141315	1.109455507880036	0.24048469738141456	1.9564338879629601	0.24048469738141456	0.3572895311168779	3.7046830827188224E-4	-7.134396705591487	968.6816130419827
4764000	-1735.2376451471937	-1681.5244500363362	-53.713195110857406	-1681.5244500363362	845.0344239298989	-50.729202204381025	0.006672203721522646	1.109455507880036	1.5828999511616335	1.109455507880036	0.24048469738141456	1.717219638315458	0.24048469738141456	0.4548663918733247	3.970567614632291E-4	-7.134396705591487	1171.4655760701012
4765000	-1734.5597444717248	-1679.8989420709338	-54.66080240079105	-1679.8989420709338	1365.5976126752807	-51.70159406715888	0.0012860159079729444	1.109455507880036	1.5828999511616335	1.109455507880036	0.24048469738141456	1.717219638315458	0.24048469738141456	0.4300818190291145	2.1333173835168785E-4	-7.134396705591487	650.9023873247193
4766000	-1732.0404991687383	-1678.9458208953808	-53.09467827335736	-1678.9458208953808	1127.775834545567	-50.13546993972519	0.002065198264366121	1.2990308564086845	1.2037492541043369	1.2990308564086845	0.24048469738141456	1.717219638315458	0.24048469738141456	0.4300818190291145	2.510936774118487E-4	-7.134396705591487	888.724165454433
4767000	-1728.4899367118535	-1676.954873031508	-51.53506368034548	-1676.954873031508	920.8812106044033	-48.57585534671331	0.002050384857135539	1.2990308564086845	1.2037492541043369	1.2990308564086845	0.24048469738141456	1.717219638315458	0.24048469738141456	0.4300818190291145	3.1318665462287665E-4	-7.134396705591487	1095.6187893955967
4768000	-1732.872558611241	-1679.3101246296665	-53.562433981574515	-1679.3101246296665	1146.6686098076534	-50.603225647942345	0.001432878340903055	1.2990308564086845	1.2037492541043369	1.2990308564086845	0.3813207704865027	1.435547492105282	0.3813207704865027	0.4300818190291145	2.7761990971012835E-4	-7.134396705591487	869.8313901923466
4769000	-1727.114067842404	-1678.1933156114103	-48.92075223099357	-1678.1933156114103	653.4194089677512	-45.9615438973614	0.003559817356180297	1.2990308564086845	1.2037492541043369	1.2990308564086845	0.3813207704865027	1.435547492105282	0.3813207704865027	0.4300818190291145	4.021108681150658E-4	-7.134396705591487	1363.0805910322488
4770000	-1733.5006018101078	-1680.7496914350752	-52.750910375032646	-1680.7496914350752	1112.8855111056735	-49.79170204140048	0.0028617015961145843	1.2990308564086845	1.2037492541043369	1.2990308564086845	0.3813207704865027	1.435547492105282	0.3813207704865027	0.4300818190291145	2.537038189509736E-4	-7.134396705591487	903.6144888943265
4771000	-1727.8578883383943	-1678.3746471181762	-49.48324122021824	-1678.3746471181762	640.5800859516684	-46.52403288658607	0.0022634679303319043	1.2990308564086845	1.2037492541043369	1.2990308564086845	0.3813207704865027	1.435547492105282	0.3813207704865027	0.4300818190291145	4.99312178861726E-4	-7.134396705591487	1375.9199140483315
4772000	-1733.0562033076203	-1676.7542003097526	-56.30200299786779	-1676.7542003097526	1878.1432165167382	-53.34279466423562	0.0014922734098480124	1.2990308564086845	1.2037492541043369	1.2990308564086845	0.3813207704865027	1.435547492105282	0.3813207704865027	0.4300818190291145	1.624171056414511E-4	-7.134396705591487	138.35678348326178
4773000	-1731.17793177188	-1677.862718967711	-53.31521280416888	-1677.862718967711	1144.628666191214	-50.35600447053671	0.0017530549927925988	1.1937664259869758	1.4142781149477544	1.1937664259869758	0.3813207704865027	1.435547492105282	0.3813207704865027	0.4300818190291145	2.279621795779032E-4	-7.134396705591487	871.871333808786
4774000	-1733.406915444968	-1680.1553451780467	-53.25157026692147	-1680.1553451780467	1094.603983688077	-50.2923619332893	0.0015404103126425586	1.2631724826046526	1.4142781149477544	1.2631724826046526	0.3813207704865027	1.2967353788699283	0.3813207704865027	0.4300818190291145	2.210554847209782E-4	-7.134396705591487	921.896016311923
4775000	-1735.9774349559018	-1681.1081356742714	-54.869299281630546	-1681.1081356742714	1369.6698205035675	-51.91009094799838	0.002512063574767069	1.2631724826046526	1.4142781149477544	1.2631724826046526	0.3813207704865027	1.2967353788699283	0.3813207704865027	0.4300818190291145	2.0987754830264412E-4	-7.134396705591487	646.8301794964325
4776000	-1734.746994565301	-1680.001416940019	-54.74557762528202	-1680.001416940019	1370.9859981730585	-51.78636929164985	0.0011614430627261572	1.2631724826046526	1.4142781149477544	1.2631724826046526	0.3813207704865027	1.2967353788699283	0.3813207704865027	0.4300818190291145	2.0436608380717362E-4	-7.134396705591487	645.5140018269415
4777000	-1735.6082980798417	-1678.5244975048718	-57.08380057496986	-1678.5244975048718	1490.607391576771	-53.94170078449761	6.742084673478837E-4	1.2631724826046526	1.4142781149477544	1.2631724826046526	0.3813207704865027	1.2967353788699283	0.3813207704865027	0.6129732758691877	1.6987099649663523E-4	-7.134396705591487	525.8926084232289
4778000	-1731.4764238616835	-1679.4468803492275	-52.029543512456	-1679.4468803492275	827.5004713198119	-48.88744372198376	0.0016525270877863394	1.2631724826046526	1.4142781149477544	1.2631724826046526	0.3813207704865027	1.2967353788699283	0.3813207704865027	0.6129732758691877	3.1285799469355077E-4	-7.134396705591487	1188.9995286801882
4779000	-1732.6920438516058	-1679.5970124472453	-53.09503140436052	-1679.5970124472453	1023.049923196962	-49.952931613888275	0.003324868731023153	1.2631724826046526	1.4142781149477544	1.2631724826046526	0.3813207704865027	1.2967353788699283	0.3813207704865027	0.6129732758691877	2.3472314919346351E-4	-7.134396705591487	993.450076803038
4780000	-1732.9846233089268	-1679.0835654966418	-53.9010578122849	-1679.0835654966418	1230.76099947999	-50.75895802181265	0.0014876043029138535	1.2631724826046526	1.4142781149477544	1.2631724826046526	0.3813207704865027	1.2967353788699283	0.3813207704865027	0.6129732758691877	2.0703370211819962E-4	-7.134396705591487	785.73900052001
4781000	-1733.5281367646696	-1678.5339214821713	-54.99421528249825	-1678.5339214821713	1414.0544773916108	-51.85211549202601	0.001365179751297709	1.2307175613196648	1.4142781149477544	1.2307175613196648	0.41377569177149054	1.2967353788699283	0.41377569177149054	0.6129732758691877	1.5328394825884394E-4	-7.134396705591487	602.4455226083892
4782000	-1736.3288055121207	-1681.2792002256149	-55.04960528650577	-1681.2792002256149	1189.0317177159382	-51.90750549603353	0.001003575685445534	1.237623569883924	1.4142781149477544	1.237623569883924	0.41377569177149054	1.28292336174141	0.41377569177149054	0.6129732758691877	2.0913738401468865E-4	-7.134396705591487	827.4682822840618
4783000	-1735.8465503826574	-1680.1031467435637	-55.74340363909375	-1680.1031467435637	1613.8483061118782	-52.601303848621505	0.0012787576856951824	1.237623569883924	1.4142781149477544	1.237623569883924	0.41586004214264044	1.27875466099911	0.41586004214264044	0.6129732758691877	1.4753699813753704E-4	-7.134396705591487	402.6516938881218
4784000	-1731.954451557888	-1680.4411963571604	-51.51325520072759	-1680.4411963571604	911.9826920203054	-48.37115541025535	0.0021657707230402327	1.237623569883924	1.4142781149477544	1.237623569883924	0.41586004214264044	1.27875466099911	0.41586004214264044	0.6129732758691877	3.095033912156211E-4	-7.134396705591487	1104.5173079796946
4785000	-1737.12088087267	-1684.140177789649	-52.98070308302111	-1684.140177789649	869.6282173911997	-49.83860329254887	0.005334141473871053	1.237623569883924	0.8688215809292235	1.237623569883924	0.41586004214264044	1.824211195017641	0.41586004214264044	0.6129732758691877	2.471132266358157E-4	-7.134396705591487	1146.8717826088005
4786000	-1729.9677336290924	-1680.420257938328	-49.54747569076446	-1680.420257938328	679.6532896622525	-46.65986356868662	0.002893665119007633	1.237623569883924	0.9097159115216481	1.237623569883924	0.41586004214264044	1.7833168644252162	0.41586004214264044	0.3584856074747803	3.7355911559515257E-4	-7.134396705591487	1336.8467103377475
4787000	-1727.8918815952572	-1676.2804863021206	-51.611395293136596	-1676.2804863021206	873.2702179269107	-48.581801887596505	0.0038210542509135026	1.237623569883924	1.0836657627476503	1.237623569883924	0.41586004214264044	1.6093670131992142	0.41586004214264044	0.5004668909370315	2.858105694838918E-4	-7.134396705591487	1143.2297820730892
4788000	-1732.1625204019433	-1681.001228533961	-51.161291867982364	-1681.001228533961	862.8884619305684	-48.13169846244227	0.00216368372726427	1.237623569883924	1.0836657627476503	1.237623569883924	0.41586004214264044	1.6093670131992142	0.41586004214264044	0.5004668909370315	2.799053583305863E-4	-7.134396705591487	1153.6115380694316
4789000	-1730.4611323149695	-1678.412606558739	-52.04852575623039	-1678.412606558739	950.1225854884243	-49.0189323506903	0.0023739440326517895	1.237623569883924	1.0836657627476503	1.237623569883924	0.41586004214264044	1.6093670131992142	0.41586004214264044	0.5004668909370315	2.3781505698839284E-4	-7.134396705591487	1066.3774145115758
4790000	-1735.2398235274286	-1680.3457867970053	-54.894036730423295	-1680.3457867970053	1419.1229918330218	-51.864443324883204	0.0021374493752163047	1.237623569883924	1.0836657627476503	1.237623569883924	0.41586004214264044	1.6093670131992142	0.41586004214264044	0.5004668909370315	1.8301027491254734E-4	-7.134396705591487	597.3770081669782
4791000	-1732.1608153626178	-1677.9968981480044	-54.16391721461327	-1677.9968981480044	1331.7803420525045	-51.13432380907318	0.0017480346918033098	1.237623569883924	1.0836657627476503	1.237623569883924	0.41586004214264044	1.6093670131992142	0.41586004214264044	0.5004668909370315	1.5620445245869945E-4	-7.134396705591487	684.7196579474955
4792000	-1729.2493264578757	-1678.793970848883	-50.455355608992676	-1678.793970848883	800.8697346901218	-47.425762203452585	0.0030664535631094577	1.237623569883924	1.5662397626039855	1.237623569883924	0.41586004214264044	1.126793013342879	0.41586004214264044	0.5004668909370315	3.296896959829905E-4	-7.134396705591487	1215.6302653098783
4793000	-1728.7084892980301	-1678.7745231188965	-49.93396617913363	-1678.7745231188965	722.4308272775256	-46.904372773593536	0.0025833998018654093	1.237623569883924	1.5662397626039855	1.237623569883924	0.41586004214264044	1.126793013342879	0.41586004214264044	0.5004668909370315	3.5621050345074066E-4	-7.134396705591487	1294.0691727224744
4794000	-1734.0373284303507	-1682.4293582713763	-51.607970158974496	-1682.4293582713763	662.2471336298992	-48.578376753434405	0.006205585102640354	1.237623569883924	1.5662397626039855	1.237623569883924	0.41586004214264044	1.126793013342879	0.41586004214264044	0.5004668909370315	2.936190127745898E-4	-7.134396705591487	1354.252866370101
4795000	-1736.998583915098	-1681.4457910631363	-55.55279285196171	-1681.4457910631363	1446.1144451998102	-52.52319944642162	9.775918106166184E-4	1.237623569883924	1.5662397626039855	1.237623569883924	0.41586004214264044	1.126793013342879	0.41586004214264044	0.5004668909370315	2.2307649996682134E-4	-7.134396705591487	570.3855548001898
4796000	-1735.1445959505777	-1682.5318959151339	-52.61270003544377	-1682.5318959151339	944.7168316279118	-49.58310662990368	0.004153365691747113	1.237623569883924	1.5662397626039855	1.237623569883924	0.41586004214264044	1.126793013342879	0.41586004214264044	0.5004668909370315	3.4043778121853156E-4	-7.134396705591487	1071.7831683720883
4797000	-1737.6611866987362	-1682.1130077895436	-55.54817890919244	-1682.1130077895436	1519.024799478745	-52.518585503652346	0.0021006743106417817	1.237623569883924	1.5662397626039855	1.237623569883924	0.41586004214264044	1.126793013342879	0.41586004214264044	0.5004668909370315	1.8135377258950334E-4	-7.134396705591487	497.4752005212549
4798000	-1735.4667089516342	-1684.243690740658	-51.22301821097632	-1684.243690740658	889.9189518584117	-48.19342480543623	0.0030161875422911356	1.237623569883924	1.5662397626039855	1.237623569883924	0.41586004214264044	1.126793013342879	0.41586004214264044	0.5004668909370315	3.6144392934039633E-4	-7.134396705591487	1126.5810481415883
4799000	-1735.9401498907862	-1684.5799549363508	-51.360194954435364	-1684.5799549363508	935.8235777312855	-48.47408093014386	0.002798700325434575	1.237623569883924	1.5662397626039855	1.237623569883924	0.41586004214264044	1.126793013342879	0.41586004214264044	0.3569875096884473	2.2873420258531194E-4	-7.134396705591487	1080.6764222687145
4800000	-1733.7917919997626	-1681.701354783917	-52.0904372158457	-1681.701354783917	983.3387567745342	-49.203428936609996	0.003342320929826519	1.237623569883924	1.5662397626039855	1.237623569883924	0.41586004214264044	1.126793013342879	0.41586004214264044	0.3578817646326446	2.557849535814752E-4	-7.134396705591487	1033.1612432254658
4801000	-1728.1321625229384	-1679.024235761059	-49.10792676187943	-1679.024235761059	654.0951786708425	-46.22091848264373	0.003449687129716401	1.2901403419607271	1.2055028098535252	1.2901403419607271	0.41586004214264044	1.3824964219397327	0.41586004214264044	0.3578817646326446	4.219647261064025E-4	-7.134396705591487	1362.4048213291576
4802000	-1735.7672694858077	-1682.0052021806957	-53.76206730511192	-1682.0052021806957	1352.5087834722117	-50.87505902587622	0.001890870801859516	1.2901403419607271	1.2055028098535252	1.2901403419607271	0.4431097052623615	1.3279970957002907	0.4431097052623615	0.3578817646326446	2.2254012726883706E-4	-7.134396705591487	663.9912165277883
4803000	-1739.4880415275018	-1686.0204123294861	-53.46762919801555	-1686.0204123294861	964.5348779586818	-50.58062091877985	0.00529441811415168	0.938046885624447	1.2055028098535252	0.938046885624447	0.4431097052623615	2.032184008372851	0.4431097052623615	0.3578817646326446	2.806637413103908E-4	-7.134396705591487	1051.9651220413182
4804000	-1736.3824145432918	-1682.2525439182607	-54.129870625031074	-1682.2525439182607	1406.5275842301558	-51.27895417233718	0.0015999180241516766	0.938046885624447	1.2055028098535252	0.938046885624447	0.4431097052623615	2.032184008372851	0.4431097052623615	0.3217899380908353	2.083381565882385E-4	-7.134396705591487	609.9724157698442
4805000	-1732.0234052428389	-1682.1961856109876	-49.82721963185129	-1682.1961856109876	716.1569495977454	-46.9763031791574	0.0038937111106107478	1.1378004400509423	1.154256021884876	1.1378004400509423	0.4431097052623615	1.6839236874885093	0.4431097052623615	0.3217899380908353	4.1914888472590294E-4	-7.134396705591487	1300.3430504022544
4806000	-1731.4253756541736	-1681.7236117063	-49.701763947873694	-1681.7236117063	758.0185025472149	-46.8508474951798	0.005259123543168304	1.2628327388913279	1.154256021884876	1.2628327388913279	0.31807740642197585	1.6839236874885093	0.31807740642197585	0.3217899380908353	5.804145215663116E-4	-7.134396705591487	1258.481497452785
4807000	-1728.4838755362446	-1679.5676931498806	-48.91618238636404	-1679.5676931498806	658.6676715026307	-46.06526593367015	0.0032073193573461884	1.2628327388913279	1.154256021884876	1.2628327388913279	0.31807740642197585	1.6839236874885093	0.31807740642197585	0.3217899380908353	4.299046736097411E-4	-7.134396705591487	1357.8323284973694
4808000	-1733.2132606900705	-1678.8286675293477	-54.3845931607227	-1678.8286675293477	1282.3935868729604	-51.175650817410954	0.0017786241625100277	1.2628327388913279	1.154256021884876	1.2628327388913279	0.31807740642197585	1.6839236874885093	0.31807740642197585	0.6798158287086891	1.766938778002188E-4	-7.134396705591487	734.1064131270396
4809000	-1733.333186561026	-1680.6247762713365	-52.70841028968952	-1680.6247762713365	1058.700278011855	-49.53171170860404	0.0018495911784987243	1.2628327388913279	1.154256021884876	1.2628327388913279	0.31807740642197585	1.6839236874885093	0.31807740642197585	0.6475720664824156	2.2728172696217218E-4	-7.134396705591487	957.7997219881449
4810000	-1732.64640954601	-1680.9185021246792	-51.72790742133097	-1680.9185021246792	701.0471553403162	-48.55120884024549	0.005732426777123376	1.2628327388913279	1.154256021884876	1.2628327388913279	0.31807740642197585	1.6839236874885093	0.31807740642197585	0.6475720664824156	3.123905270753394E-4	-7.134396705591487	1315.4528446596837
4811000	-1737.7822318168633	-1686.2621475416365	-51.52008427522678	-1686.2621475416365	758.2977836750882	-48.343385694141304	0.0016568285188285194	1.2628327388913279	1.154256021884876	1.2628327388913279	0.31807740642197585	1.6839236874885093	0.31807740642197585	0.6475720664824156	4.356023228675167E-4	-7.134396705591487	1258.2022163249117
4812000	-1729.641376011101	-1677.5805510529183	-52.06082495818272	-1677.5805510529183	905.4437977445585	-48.884126377097246	0.0037296134134380252	1.2628327388913279	1.154256021884876	1.2628327388913279	0.31807740642197585	1.6839236874885093	0.31807740642197585	0.6475720664824156	2.8639871310658446E-4	-7.134396705591487	1111.0562022554413
4813000	-1739.441226601291	-1686.4940122046887	-52.94721439660214	-1686.4940122046887	1035.315054145224	-49.77051581551667	0.001761602234376036	1.2628327388913279	1.154256021884876	1.2628327388913279	0.31807740642197585	1.6839236874885093	0.31807740642197585	0.6475720664824156	2.925628535576336E-4	-7.134396705591487	981.1849458547761
4814000	-1728.7152366968305	-1677.4211134853467	-51.29412321148387	-1677.4211134853467	852.4850556612483	-48.117424630398396	0.003461917131012207	1.1274550166741135	1.0909485630309166	1.1274550166741135	0.45345512863919024	1.7472311463424688	0.45345512863919024	0.6475720664824156	3.256120139153317E-4	-7.134396705591487	1164.0149443387518
4815000	-1733.5189862063799	-1680.2407920098851	-53.27819419649481	-1680.2407920098851	1081.986317073894	-50.101495615409334	0.0028422213567089027	1.1274550166741135	1.439353516825325	1.1274550166741135	0.45345512863919024	1.3988261925480603	0.45345512863919024	0.6475720664824156	2.0911702346026922E-4	-7.134396705591487	934.513682926106
4816000	-1730.3354856609076	-1679.0982841213258	-51.23720153958182	-1679.0982841213258	752.3268806578981	-48.06050295849634	0.0051021334932292856	1.1274550166741135	1.4713740652618645	1.1274550166741135	0.45345512863919024	1.3668056441115208	0.45345512863919024	0.6475720664824156	3.2667312633855743E-4	-7.134396705591487	1264.173119342102
4817000	-1732.448483318077	-1678.4522693238962	-53.996213994180906	-1678.4522693238962	1256.355147523302	-50.84235330797614	0.0018285863828964085	1.1274550166741135	1.4304839665454958	1.1274550166741135	0.45345512863919024	1.4076957428278896	0.45345512863919024	0.6247341716017105	1.7757550237155E-4	-7.134396705591487	760.1448524766979
4818000	-1731.6882435690725	-1676.9808317629727	-54.707411806099884	-1676.9808317629727	1387.0472564540366	-51.50030139349207	0.001457807522230006	1.1427504832341862	1.4304839665454958	1.1427504832341862	0.45345512863919024	1.377104809707744	0.45345512863919024	0.6779838980047552	1.9721561512550954E-4	-7.134396705591487	629.4527435459634
4819000	-1738.0672977606605	-1681.7028653981322	-56.364432362528305	-1681.7028653981322	1576.6416509737332	-53.157321949920494	0.002493282519532124	1.1427504832341862	1.4304839665454958	1.1427504832341862	0.45345512863919024	1.377104809707744	0.45345512863919024	0.6779838980047552	1.7691362187537504E-4	-7.134396705591487	439.85834902626675
4820000	-1731.9617025742682	-1679.134971436811	-52.826731137457365	-1679.134971436811	1046.182760291165	-49.619620724849554	0.002604604528778806	1.1427504832341862	1.4304839665454958	1.1427504832341862	0.45345512863919024	1.377104809707744	0.45345512863919024	0.6779838980047552	2.1850881310948379E-4	-7.134396705591487	970.3172397088349
4821000	-1731.5066019217961	-1679.6063000396043	-51.90030188219172	-1679.6063000396043	745.0335969501914	-48.69319146958391	0.001512348457633095	1.1427504832341862	1.4304839665454958	1.1427504832341862	0.45345512863919024	1.377104809707744	0.45345512863919024	0.6779838980047552	3.025133089668821E-4	-7.134396705591487	1271.4664030498086
4822000	-1733.8286701119532	-1680.897268031422	-52.93140208053126	-1680.897268031422	1150.5718392176523	-49.838843461425355	0.0023891437659179847	1.1427504832341862	1.4304839665454958	1.1427504832341862	0.4604884642766876	1.3630381384327492	0.4604884642766876	0.5634321045028413	2.497709254261979E-4	-7.134396705591487	865.9281607823477
4823000	-1730.901568735174	-1678.4613629070616	-52.44020582811228	-1678.4613629070616	1064.6836848265568	-49.34764720900638	0.002742392984583814	1.1427504832341862	1.4304839665454958	1.1427504832341862	0.4604884642766876	1.3630381384327492	0.4604884642766876	0.5634321045028413	2.6759091161329305E-4	-7.134396705591487	951.8163151734432
4824000	-1731.3180841105293	-1676.9256730829095	-54.39241102761981	-1676.9256730829095	1174.8251005741572	-51.29985240851391	0.003153135833772924	1.1427504832341862	1.4304839665454958	1.1427504832341862	0.4604884642766876	1.3630381384327492	0.4604884642766876	0.5634321045028413	1.9265737349608453E-4	-7.134396705591487	841.6748994258428
4825000	-1743.6822355346856	-1685.0497894443033	-58.63244609038223	-1685.0497894443033	1679.8931375888644	-55.53988747127633	0.0032327142886346	1.1427504832341862	1.1789313580255052	1.1427504832341862	0.5862647685366829	1.3630381384327492	0.5862647685366829	0.5634321045028413	1.68254303543416E-4	-7.134396705591487	336.6068624111356
4826000	-1735.2891576914562	-1682.2671663084072	-53.021991383049055	-1682.2671663084072	1163.3058304586855	-49.929432763943154	0.00250935764566043	1.1427504832341862	1.1789313580255052	1.1427504832341862	0.5862647685366829	1.3630381384327492	0.5862647685366829	0.5634321045028413	2.4418132528610805E-4	-7.134396705591487	853.1941695413145
4827000	-1734.736450018825	-1683.6586280383272	-51.077821980497866	-1683.6586280383272	860.3141178788836	-47.985263361391965	0.0027500659000839417	1.1427504832341862	1.1789313580255052	1.1427504832341862	0.5862647685366829	1.3630381384327492	0.5862647685366829	0.5634321045028413	2.772483001257185E-4	-7.134396705591487	1156.1858821211163
4828000	-1730.5089386937245	-1679.4144645073886	-51.09447418633585	-1679.4144645073886	877.0385558284892	-48.10259929441598	0.0023515610423994636	1.1427504832341862	1.1789313580255052	1.1427504832341862	0.5862647685366829	1.3630381384327492	0.5862647685366829	0.46274837731681195	2.759159336336398E-4	-7.134396705591487	1139.4614441715107
4829000	-1732.3884413344333	-1681.8549306058792	-50.53351072855415	-1681.8549306058792	682.7461298549724	-47.54163583663428	0.005389725755652231	1.1427504832341862	1.1789313580255052	1.1427504832341862	0.5862647685366829	1.3630381384327492	0.5862647685366829	0.46274837731681195	4.176602858302303E-4	-7.134396705591487	1333.7538701450276
4830000	-1733.3719910603868	-1680.6547577301192	-52.71723333026767	-1680.6547577301192	971.4158932556717	-49.7253584383478	0.0044161038401466365	1.1427504832341862	1.1789313580255052	1.1427504832341862	0.5862647685366829	1.3630381384327492	0.5862647685366829	0.46274837731681195	2.798600384368824E-4	-7.134396705591487	1045.0841067443284
4831000	-1731.3187294806798	-1679.2976525688866	-52.02107691179324	-1679.2976525688866	962.4865799442617	-49.05173767181935	0.0036443799096894194	1.1427504832341862	1.3317818779634618	1.1427504832341862	0.5098395085677045	1.3630381384327492	0.5098395085677045	0.4402127253708282	2.938760771876794E-4	-7.134396705591487	1054.0134200557382
4832000	-1730.9948382487344	-1679.7310286548798	-51.26380959385465	-1679.7310286548798	924.0322739309347	-48.29447035388077	0.0027355704425446794	1.1427504832341862	1.3317818779634618	1.1427504832341862	0.5098395085677045	1.3630381384327492	0.5098395085677045	0.4402127253708282	3.109735398014482E-4	-7.134396705591487	1092.4677260690653
4833000	-1728.301163870784	-1679.1213261884068	-49.17983768237717	-1679.1213261884068	649.9032028814781	-46.210498442403285	0.003951808922068903	1.1427504832341862	1.3317818779634618	1.1427504832341862	0.5098395085677045	1.3630381384327492	0.5098395085677045	0.4402127253708282	3.787766678758892E-4	-7.134396705591487	1366.5967971185219
4834000	-1737.1791987987142	-1680.9832636815638	-56.19593511715036	-1680.9832636815638	1660.1005812865953	-53.22659587717648	9.741132725401433E-4	1.1427504832341862	1.3194664392214608	1.1427504832341862	0.5098395085677045	1.3753535771747503	0.5098395085677045	0.4402127253708282	1.5719887311347358E-4	-7.134396705591487	356.39941871340466
4835000	-1727.608308527156	-1677.5390897436416	-50.06921878351422	-1677.5390897436416	742.6661944364545	-47.016738913188426	0.004246339897036803	1.1427504832341862	1.3194664392214608	1.1427504832341862	0.5098395085677045	1.3753535771747503	0.5098395085677045	0.5233533557227436	3.6706526054901316E-4	-7.134396705591487	1273.8338055635454
4836000	-1736.5583318496817	-1680.544547115303	-56.01378473437874	-1680.544547115303	1785.6931307768816	-52.90931244125571	0.0013857904584796338	1.1427504832341862	1.3194664392214608	1.1427504832341862	0.5098395085677045	1.3753535771747503	0.5098395085677045	0.5753457785199758	1.3376956085301984E-4	-7.134396705591487	230.80686922311838
4837000	-1731.0585095091776	-1678.5102442762154	-52.54826523296223	-1678.5102442762154	810.7196819942696	-49.4437929398392	0.005139028621315471	1.1427504832341862	1.3194664392214608	1.1427504832341862	0.5098395085677045	1.3753535771747503	0.5098395085677045	0.5753457785199758	2.797034505850158E-4	-7.134396705591487	1205.7803180057304
4838000	-1732.541441435278	-1680.0989328503638	-52.4425085849143	-1680.0989328503638	1015.8906516092078	-49.33803629179127	0.0021550686496141598	1.1427504832341862	1.3194664392214608	1.1427504832341862	0.5098395085677045	1.3753535771747503	0.5098395085677045	0.5753457785199758	2.510166347464118E-4	-7.134396705591487	1000.6093483907922
4839000	-1740.012277379641	-1684.8826683273683	-55.12960905227283	-1684.8826683273683	1095.2919387758488	-52.0251367591498	0.004192293863179327	1.1427504832341862	1.3194664392214608	1.1427504832341862	0.5098395085677045	1.3753535771747503	0.5098395085677045	0.5753457785199758	1.9895896769846826E-4	-7.134396705591487	921.2080612241512
4840000	-1731.7359543698742	-1677.8354984651132	-53.90045590476103	-1677.8354984651132	1264.4773337581578	-50.795983611638	0.001565702296143243	1.1427504832341862	1.3194664392214608	1.1427504832341862	0.5098395085677045	1.3753535771747503	0.5098395085677045	0.5753457785199758	2.048505642313192E-4	-7.134396705591487	752.0226662418422
4841000	-1729.6207592144085	-1679.4288739886276	-50.191885225780986	-1679.4288739886276	717.4843735514692	-47.087412932657955	0.002740037015974117	1.1427504832341862	1.3194664392214608	1.1427504832341862	0.5098395085677045	1.3753535771747503	0.5098395085677045	0.5753457785199758	3.5086752019851007E-4	-7.134396705591487	1299.0156264485308
4842000	-1731.6568312638133	-1678.275895953241	-53.380935310572234	-1678.275895953241	1089.7184216338012	-50.2764630174492	0.001599276682086728	1.1427504832341862	1.3194664392214608	1.1427504832341862	0.5098395085677045	1.3753535771747503	0.5098395085677045	0.5753457785199758	2.3216881319083402E-4	-7.134396705591487	926.7815783661988
4843000	-1730.6993257948623	-1679.0081595901963	-51.69116620466586	-1679.0081595901963	868.0812570973224	-48.58669391154283	0.0020725316182269395	1.1427504832341862	1.3194664392214608	1.1427504832341862	0.5098395085677045	1.3753535771747503	0.5098395085677045	0.5753457785199758	2.4864120083084145E-4	-7.134396705591487	1148.4187429026776
4844000	-1729.3172651150578	-1678.9534847416867	-50.36378037337114	-1678.9534847416867	679.6793595508414	-47.25930808024811	0.0021109303017541946	1.1427504832341862	1.154436089970006	1.1427504832341862	0.5098395085677045	1.5403839264262051	0.5098395085677045	0.5753457785199758	3.858132497529993E-4	-7.134396705591487	1336.8206404491586
4845000	-1730.1201744594819	-1680.0472928997417	-50.072881559740075	-1680.0472928997417	702.4947906007435	-46.968409266617044	0.003702397726748458	1.0870953219808897	1.154436089970006	1.0870953219808897	0.565494669821001	1.5403839264262051	0.565494669821001	0.5753457785199758	3.8349030539782677E-4	-7.134396705591487	1314.0052093992565
4846000	-1731.6259545158518	-1677.6730227498877	-53.95293176596427	-1677.6730227498877	1225.907454052248	-50.888194980890525	0.002453786185689395	1.0870953219808897	1.154436089970006	1.0870953219808897	0.565494669821001	1.5403839264262051	0.565494669821001	0.5356102704706917	1.968271054600511E-4	-7.134396705591487	790.5925459477519
4847000	-1737.0641812558479	-1681.4171663929524	-55.64701486289542	-1681.4171663929524	1408.4242986579898	-52.58227807782167	0.0026548544110149438	1.0870953219808897	1.154436089970006	1.0870953219808897	0.565494669821001	1.5403839264262051	0.565494669821001	0.5356102704706917	1.646517444006712E-4	-7.134396705591487	608.0757013420102
4848000	-1731.9082685443868	-1681.4930847760002	-50.41518376838666	-1681.4930847760002	783.5735343724995	-47.350446983312914	0.003758864806405091	1.0870953219808897	1.154436089970006	1.0870953219808897	0.565494669821001	1.5403839264262051	0.565494669821001	0.5356102704706917	3.1429427512274393E-4	-7.134396705591487	1232.9264656275004
4849000	-1737.0772417055346	-1681.2744806999572	-55.8027610055775	-1681.2744806999572	1705.4490216237223	-52.73802422050375	0.0016465906019975589	1.0870953219808897	1.154436089970006	1.0870953219808897	0.565494669821001	1.5403839264262051	0.565494669821001	0.5356102704706917	1.6358340136881204E-4	-7.134396705591487	311.0509783762777
4850000	-1730.784012416573	-1677.9034989665	-52.88051345007301	-1677.9034989665	1133.658898506883	-49.81577666499926	0.0018452205742503374	1.0870953219808897	1.2095756732195644	1.0870953219808897	0.2222493973881864	2.171734888042276	0.2222493973881864	0.5356102704706917	2.8786711540820407E-4	-7.134396705591487	882.8411014931171
4851000	-1729.279974087197	-1678.1776211525532	-51.10235293464375	-1678.1776211525532	794.0964163283813	-48.03761614957	0.0020754754406687504	1.0435148749204977	1.2095756732195644	1.0435148749204977	0.2658298444485783	2.171734888042276	0.2658298444485783	0.5356102704706917	3.168277205962108E-4	-7.134396705591487	1222.4035836716187
4852000	-1733.5746770809576	-1681.3454940738868	-52.22918300707083	-1681.3454940738868	913.4264442483924	-49.40751628382669	0.004958256415396853	1.0435148749204977	1.2095756732195644	1.0435148749204977	0.2658298444485783	2.171734888042276	0.2658298444485783	0.2925402086410885	3.9255066818652285E-4	-7.134396705591487	1103.0735557516077
4853000	-1737.8423046560797	-1682.790283070864	-55.05202158521578	-1682.790283070864	1741.1120383686762	-52.23035486197164	0.001980626809968394	1.0435148749204977	1.2095756732195644	1.0435148749204977	0.2658298444485783	2.171734888042276	0.2658298444485783	0.2925402086410885	2.3497072235976522E-4	-7.134396705591487	275.38796163132383
4854000	-1730.1866293058038	-1677.010928111294	-53.17570119450968	-1677.010928111294	1227.8593520612594	-50.354034471265535	0.0017568921378658977	1.0435148749204977	1.2095756732195644	1.0435148749204977	0.2658298444485783	2.171734888042276	0.2658298444485783	0.2925402086410885	2.621410358188633E-4	-7.134396705591487	788.6406479387406
4855000	-1732.3999614394218	-1681.4407221037989	-50.95923933562299	-1681.4407221037989	805.0907086048674	-48.10018388290174	0.00187057036700933	1.0435148749204977	1.2833677975190363	1.0435148749204977	0.2658298444485783	2.097942763742804	0.2658298444485783	0.3299289381181964	5.006336437240235E-4	-7.134396705591487	1211.4092913951326
4856000	-1729.149874929142	-1676.3560893589054	-52.793785570236636	-1676.3560893589054	999.611131333085	-49.95684187955889	0.004299303841108979	1.0435148749204977	1.2833677975190363	1.0435148749204977	0.2658298444485783	2.097942763742804	0.2658298444485783	0.3078171760746935	3.5199043490408713E-4	-7.134396705591487	1016.888868666915
4857000	-1732.2193119147616	-1678.9475436367793	-53.27176827798243	-1678.9475436367793	1194.2796679938501	-50.43482458730468	0.0024078274019231414	1.0435148749204977	1.2833677975190363	1.0435148749204977	0.2658298444485783	2.097942763742804	0.2658298444485783	0.3078171760746935	2.661824094929067E-4	-7.134396705591487	822.2203320061499
4858000	-1730.0299356876974	-1680.2320607607164	-49.79787492698086	-1680.2320607607164	701.7912490719092	-46.79695598491513	0.0027115933160026147	1.3602848645930714	1.2833677975190363	1.3602848645930714	0.2658298444485783	1.4644027843976564	0.2658298444485783	0.471792427462675	3.9734246277382324E-4	-7.134396705591487	1314.708750928091
4859000	-1733.9389014708306	-1679.0498308649287	-54.889070605901985	-1679.0498308649287	1400.0798067850421	-51.888151663836254	0.0026523012529987436	1.3602848645930714	1.2833677975190363	1.3602848645930714	0.2658298444485783	1.4644027843976564	0.2658298444485783	0.471792427462675	2.382118511274968E-4	-7.134396705591487	616.4201932149579
4860000	-1737.6360726846879	-1680.6604126131333	-56.975660071554614	-1680.6604126131333	1833.766810045386	-53.83784397395225	0.0017105794975753267	1.1581661773413205	1.2833677975190363	1.1581661773413205	0.2658298444485783	1.868640158901158	0.2658298444485783	0.6086895829993039	1.4534839798673732E-4	-7.134396705591487	182.7331899546141
4861000	-1734.7350747100868	-1682.4337829263366	-52.30129178375033	-1682.4337829263366	959.7978865937623	-49.16347568614797	0.0020599882115401582	1.1581661773413205	1.2963771575844583	1.1581661773413205	0.2593251644158673	1.868640158901158	0.2593251644158673	0.6086895829993039	2.599157772799084E-4	-7.134396705591487	1056.7021134062377
4862000	-1735.773620953194	-1683.938093099072	-51.83552785412201	-1683.938093099072	958.5951389446665	-48.64295739567892	0.002299224102663052	1.1581661773413205	1.2963771575844583	1.1581661773413205	0.2593251644158673	1.868640158901158	0.2593251644158673	0.6634439438400398	2.804750703409156E-4	-7.134396705591487	1057.9048610553336
4863000	-1730.8967802442987	-1679.1392948431592	-51.75748540113948	-1679.1392948431592	969.7356488771395	-48.56491494269639	0.002509348762742795	1.1581661773413205	1.3430625430393415	1.1581661773413205	0.2593251644158673	1.8219547734462749	0.2593251644158673	0.6634439438400398	2.9011841858305896E-4	-7.134396705591487	1046.7643511228605
4864000	-1735.9775565380282	-1683.3073929721693	-52.67016356585906	-1683.3073929721693	802.196305633556	-49.47759310741597	0.005843836460897472	1.1581661773413205	1.3430625430393415	1.1581661773413205	0.2593251644158673	1.8219547734462749	0.2593251644158673	0.6634439438400398	2.850794967564046E-4	-7.134396705591487	1214.303694366444
4865000	-1728.8121861964028	-1678.1056135338201	-50.706572662582595	-1678.1056135338201	669.398749617923	-47.5140022041395	0.0065427013054505795	1.0858686013198147	1.3430625430393415	1.0858686013198147	0.3316227404373733	1.8219547734462749	0.3316227404373733	0.6634439438400398	4.1576811955024737E-4	-7.134396705591487	1347.101250382077
4866000	-1729.7912259800992	-1680.0239601106014	-49.767265869497734	-1680.0239601106014	698.8943317416804	-46.57469541105464	0.004066585954829004	1.0858686013198147	1.3430625430393415	1.0858686013198147	0.3316227404373733	1.8219547734462749	0.3316227404373733	0.6634439438400398	4.199623921835989E-4	-7.134396705591487	1317.6056682583196
4867000	-1731.5985867025913	-1679.5560647924156	-52.04252191017566	-1679.5560647924156	960.598547360168	-48.849951451732565	0.003212430463892507	1.0858686013198147	1.3430625430393415	1.0858686013198147	0.3316227404373733	1.8219547734462749	0.3316227404373733	0.6634439438400398	2.517384291170295E-4	-7.134396705591487	1055.9014526398319
4868000	-1735.2310587003983	-1682.0401197824976	-53.19093891790056	-1682.0401197824976	826.5046149049126	-49.99836845945747	0.0012001069637865912	1.0858686013198147	1.3430625430393415	1.0858686013198147	0.3316227404373733	1.8219547734462749	0.3316227404373733	0.6634439438400398	2.7634010917970854E-4	-7.134396705591487	1189.9953850950874
4869000	-1736.639429106701	-1680.4084652394724	-56.23096386722873	-1680.4084652394724	1453.1370347615568	-53.03839340878564	0.0029024827605499117	1.0858686013198147	1.3430625430393415	1.0858686013198147	0.3316227404373733	1.8219547734462749	0.3316227404373733	0.6634439438400398	1.6145939154598213E-4	-7.134396705591487	563.3629652384432
4870000	-1742.2153573051844	-1685.733215029211	-56.48214227597351	-1685.733215029211	1686.7178426177877	-52.93822608676761	0.0011104997710217575	1.0858686013198147	1.3430625430393415	1.0858686013198147	0.3316227404373733	1.8219547734462749	0.3316227404373733	1.014789674602843	1.4235741217374557E-4	-7.134396705591487	329.7821573822123
4871000	-1731.8218092299876	-1678.7660494686713	-53.05575976131628	-1678.7660494686713	772.2034651956009	-49.51184357211038	0.0063085350497245505	1.0858686013198147	1.3430625430393415	1.0858686013198147	0.3316227404373733	1.8219547734462749	0.3316227404373733	1.014789674602843	3.156917883610941E-4	-7.134396705591487	1244.296534804399
4872000	-1732.5715802867207	-1680.9925970754714	-51.57898321124934	-1680.9925970754714	889.1660517004498	-48.035067022043435	0.0027388090047771574	1.0858686013198147	1.3430625430393415	1.0858686013198147	0.3316227404373733	1.8219547734462749	0.3316227404373733	1.014789674602843	3.263532483501211E-4	-7.134396705591487	1127.3339482995502
4873000	-1725.916855434294	-1676.5363955709697	-49.38045986332423	-1676.5363955709697	689.6693906783215	-46.31089398478353	0.0031744422715468497	1.0858686013198147	1.3430625430393415	1.0858686013198147	0.3316227404373733	1.8219547734462749	0.3316227404373733	0.5404393639376405	3.9007356685071215E-4	-7.134396705591487	1326.8306093216784
4874000	-1730.955313206416	-1680.9902731968468	-49.96504000956915	-1680.9902731968468	737.7637508677508	-46.89864530171877	0.0037599115519977274	1.0787475103854773	1.0536008654273366	1.0787475103854773	0.3316227404373733	2.1256586329269544	0.3316227404373733	0.5372681932473214	3.140832189196275E-4	-7.134396705591487	1278.7362491322492
4875000	-1732.5363990320511	-1679.5085103426045	-53.02788868944673	-1679.5085103426045	1105.0390123424172	-50.079355525974016	0.0017555124026710314	1.0787475103854773	1.0536008654273366	1.0787475103854773	0.3316227404373733	2.1256586329269544	0.3316227404373733	0.4194066488696625	3.055715498695896E-4	-7.134396705591487	911.4609876575828
4876000	-1731.184712486935	-1681.0291148422536	-50.155597644681336	-1681.0291148422536	734.0687768499106	-47.14523500787223	0.005158149050417506	1.0787475103854773	1.1764614549452896	1.0787475103854773	0.3316227404373733	2.002798043409001	0.3316227404373733	0.4812361222060472	4.7391441787616865E-4	-7.134396705591487	1282.4312231500894
4877000	-1729.361311954539	-1678.5469068309073	-50.814405123631516	-1678.5469068309073	794.7264076673305	-47.80404248682241	0.004522054798369374	1.0787475103854773	1.1764614549452896	1.0787475103854773	0.3316227404373733	2.002798043409001	0.3316227404373733	0.4812361222060472	3.8022011010482984E-4	-7.134396705591487	1221.7735923326695
4878000	-1734.5343280582401	-1679.3314312215416	-55.20289683669851	-1679.3314312215416	1531.5275309719857	-52.1925341998894	0.001833074856991604	1.0787475103854773	1.1764614549452896	1.0787475103854773	0.4238972607597399	1.818249002764268	0.4238972607597399	0.4812361222060472	1.5750116630957787E-4	-7.134396705591487	484.9724690280143
4879000	-1729.1384111855511	-1679.5132825736741	-49.62512861187705	-1679.5132825736741	666.3778202987455	-46.61476597506795	0.0037035890639840977	1.0787475103854773	1.1764614549452896	1.0787475103854773	0.4238972607597399	1.818249002764268	0.4238972607597399	0.4812361222060472	3.8777316727961253E-4	-7.134396705591487	1350.1221797012545
4880000	-1731.2377862098106	-1680.091844680415	-51.14594152939551	-1680.091844680415	825.6574708270249	-48.169186859511726	0.002053420112302073	1.1388629343571957	1.0562306070018528	1.1388629343571957	0.4238972607597399	1.818249002764268	0.4238972607597399	0.44762815528072253	3.184075715973101E-4	-7.134396705591487	1190.842529172975
4881000	-1728.8864771726676	-1678.3722968850725	-50.514180287595075	-1678.3722968850725	701.2029772243741	-47.53742561771129	0.0057821121486381485	1.1388629343571957	1.0562306070018528	1.1388629343571957	0.4238972607597399	1.818249002764268	0.4238972607597399	0.44762815528072253	4.624734029095533E-4	-7.134396705591487	1315.297022775626
4882000	-1732.5479594324372	-1679.308108671709	-53.23985076072814	-1679.308108671709	1121.2002640581625	-50.11196821466237	0.0018380043296418829	1.1388629343571957	1.0562306070018528	1.1388629343571957	0.4238972607597399	1.818249002764268	0.4238972607597399	0.5987560314627135	2.1335403843399106E-4	-7.134396705591487	895.2997359418375
4883000	-1733.709445630401	-1680.8393571658855	-52.87008846451544	-1680.8393571658855	929.0175533963013	-49.74220591844967	0.00408718094883169	1.1388629343571957	1.0562306070018528	1.1388629343571957	0.4238972607597399	1.818249002764268	0.4238972607597399	0.5987560314627135	3.009802962755989E-4	-7.134396705591487	1087.4824466036987
4884000	-1738.1446284484928	-1687.1362867591804	-51.00834168931241	-1687.1362867591804	820.3151602598062	-47.88045914324664	0.004071616389122612	1.1388629343571957	1.0562306070018528	1.1388629343571957	0.4238972607597399	1.818249002764268	0.4238972607597399	0.5987560314627135	3.236246285377799E-4	-7.134396705591487	1196.1848397401936
4885000	-1732.8492809062088	-1682.5109653150737	-50.3383155911352	-1682.5109653150737	728.2993847958468	-47.21043304506943	0.0036240630357830127	1.1388629343571957	1.0562306070018528	1.1388629343571957	0.4238972607597399	1.818249002764268	0.4238972607597399	0.5987560314627135	3.2482385955745615E-4	-7.134396705591487	1288.200615204153
4886000	-1728.7875020837444	-1677.9661898437387	-50.8213122400056	-1677.9661898437387	771.2207713581583	-47.70571188864642	0.003843704202435345	1.1388629343571957	1.0562306070018528	1.1388629343571957	0.4238972607597399	1.818249002764268	0.4238972607597399	0.5864738367561216	3.1545612410744403E-4	-7.134396705591487	1245.2792286418417
4887000	-1731.5357940769209	-1678.5646437629596	-52.97115031396124	-1678.5646437629596	1022.0158831614568	-49.934232677481894	0.003286461067596819	1.1388629343571957	1.0562306070018528	1.1388629343571957	0.4238972607597399	1.818249002764268	0.4238972607597399	0.5077911218762899	2.57369756345564E-4	-7.134396705591487	994.4841168385432
4888000	-1731.6679493258357	-1679.0194742405488	-52.648475085286854	-1679.0194742405488	1080.3061773107627	-49.61155744880751	0.002146696552094869	1.1388629343571957	1.0562306070018528	1.1388629343571957	0.4238972607597399	1.818249002764268	0.4238972607597399	0.5077911218762899	2.936833235600474E-4	-7.134396705591487	936.1938226892373
4889000	-1728.6390430510562	-1677.5637383316205	-51.075304719435735	-1677.5637383316205	883.6447970632387	-48.03838708295639	0.002853295972362015	1.1388629343571957	1.0562306070018528	1.1388629343571957	0.4238972607597399	1.818249002764268	0.4238972607597399	0.5077911218762899	2.998706095795465E-4	-7.134396705591487	1132.8552029367613
4890000	-1736.5592987380637	-1681.1911176011397	-55.36818113692392	-1681.1911176011397	1449.40735524084	-52.33126350044458	0.0029978721834504757	1.1041905623332116	1.0562306070018528	1.1041905623332116	0.458569632783724	1.818249002764268	0.458569632783724	0.5077911218762899	1.8988339586298658E-4	-7.134396705591487	567.0926447591601
4891000	-1730.5302309431022	-1678.9512065531396	-51.579024389962484	-1678.9512065531396	952.3115458536738	-48.54210675348314	0.002288224220932017	1.0695139924872072	1.0562306070018528	1.0695139924872072	0.458569632783724	1.8876021424562768	0.458569632783724	0.5077911218762899	3.1385221708117036E-4	-7.134396705591487	1064.1884541463262
4892000	-1729.3139605174265	-1680.233043391111	-49.0809171263154	-1680.233043391111	643.9284482954441	-46.043999489836054	0.003160148807707901	1.0695139924872072	1.0562306070018528	1.0695139924872072	0.458569632783724	1.8876021424562768	0.458569632783724	0.5077911218762899	4.1200965450682717E-4	-7.134396705591487	1372.571551704556
4893000	-1735.301675111311	-1683.4518271112136	-51.84984800009745	-1683.4518271112136	913.4527255516166	-48.81293036361811	0.0019008412407572133	1.0695139924872072	1.0562306070018528	1.0695139924872072	0.458569632783724	1.8876021424562768	0.458569632783724	0.5077911218762899	2.8057371052504857E-4	-7.134396705591487	1103.0472744483834
4894000	-1728.5375048766032	-1678.8261926402984	-49.711312236304735	-1678.8261926402984	701.2995470935799	-46.67439459982539	0.004231116815383494	1.0442329791019784	1.1067926337723104	1.0442329791019784	0.458569632783724	1.8876021424562768	0.458569632783724	0.5077911218762899	3.930209216769105E-4	-7.134396705591487	1315.2004529064202
4895000	-1732.1767245559058	-1681.3902203566554	-50.78650419925036	-1681.3902203566554	737.7601465802121	-47.749586562771015	0.0051306339400980245	1.0442329791019784	1.1067926337723104	1.0442329791019784	0.458569632783724	1.8876021424562768	0.458569632783724	0.5077911218762899	3.8716553425600925E-4	-7.134396705591487	1278.7398534197878
4896000	-1731.797729428571	-1682.1084965295447	-49.68923289902638	-1682.1084965295447	690.2924513718319	-46.652315262547035	0.00420026961417883	1.0442329791019784	1.1067926337723104	1.0442329791019784	0.458569632783724	1.8876021424562768	0.458569632783724	0.5077911218762899	4.0328117656820745E-4	-7.134396705591487	1326.207548628168
4897000	-1733.8730487138216	-1681.5841428018095	-52.28890591201211	-1681.5841428018095	996.6255172399364	-49.25198827553277	0.0025285508943339815	1.0442329791019784	1.1067926337723104	1.0442329791019784	0.458569632783724	1.8876021424562768	0.458569632783724	0.5077911218762899	2.1847463527532315E-4	-7.134396705591487	1019.8744827600636
4898000	-1733.8266921810218	-1678.161332926373	-55.665359254648784	-1678.161332926373	1653.8217079650321	-52.62844161816944	0.0016127729567630524	1.0442329791019784	1.1067926337723104	1.0442329791019784	0.458569632783724	1.8876021424562768	0.458569632783724	0.5077911218762899	1.6558839808294287E-4	-7.134396705591487	362.67829203496785
4899000	-1731.9412023097289	-1682.2992559924155	-49.64194631731336	-1682.2992559924155	712.7185012634263	-46.60502868083402	0.004352144597001355	1.0442329791019784	1.1067926337723104	1.0442329791019784	0.458569632783724	1.8876021424562768	0.458569632783724	0.5077911218762899	4.2852470796377826E-4	-7.134396705591487	1303.7814987365737
4900000	-1735.7414469439054	-1681.5884836623834	-54.15296328152199	-1681.5884836623834	1402.6385751415514	-51.11604564504265	0.0017410963179247782	1.0442329791019784	1.1067926337723104	1.0442329791019784	0.458569632783724	1.8876021424562768	0.458569632783724	0.5077911218762899	1.992156304167125E-4	-7.134396705591487	613.8614248584486
4901000	-1730.388902316353	-1677.002103966248	-53.38679835010519	-1677.002103966248	967.1973348308402	-50.34988071362584	0.0038763553820722247	1.0442329791019784	1.1067926337723104	1.0442329791019784	0.458569632783724	1.8876021424562768	0.458569632783724	0.5077911218762899	2.5128827402255894E-4	-7.134396705591487	1049.3026651691598
4902000	-1733.6895946788	-1677.8009117954816	-55.88868288331843	-1677.8009117954816	1335.774549631433	-52.851765246839086	8.564885294407972E-4	1.0442329791019784	1.1067926337723104	1.0442329791019784	0.458569632783724	1.8876021424562768	0.458569632783724	0.5077911218762899	1.8497523291365194E-4	-7.134396705591487	680.725450368567
4903000	-1736.3599326803337	-1679.851631671388	-56.50830100894568	-1679.851631671388	1829.470677076479	-53.471383372466335	0.0011483866156373672	1.0442329791019784	1.1067926337723104	1.0442329791019784	0.458569632783724	1.8876021424562768	0.458569632783724	0.5077911218762899	1.3290956083458703E-4	-7.134396705591487	187.02932292352102
4904000	-1731.3254277395918	-1680.9285997189604	-50.39682802063123	-1680.9285997189604	716.4357741070747	-47.35991038415189	0.0022533375983187164	1.0442329791019784	1.1067926337723104	1.0442329791019784	0.458569632783724	1.8876021424562768	0.458569632783724	0.5077911218762899	3.416634117372398E-4	-7.134396705591487	1300.0642258929252
4905000	-1735.2728530189984	-1682.3884197887908	-52.88443323020762	-1682.3884197887908	1114.0592961627121	-49.847515593728275	0.0024677186826914644	1.0442329791019784	1.1067926337723104	1.0442329791019784	0.458569632783724	1.8876021424562768	0.458569632783724	0.5077911218762899	2.4928206952757237E-4	-7.134396705591487	902.4407038372879
4906000	-1731.1359459718376	-1680.528474937243	-50.60747103459471	-1680.528474937243	796.9735321969265	-47.570553398115365	0.003360527280032824	1.0330229692838695	1.1067926337723104	1.0330229692838695	0.3500239560914245	2.127113515477094	0.3500239560914245	0.5077911218762899	3.6212509496990654E-4	-7.134396705591487	1219.5264678030735
4907000	-1728.8306305963984	-1679.4967906805575	-49.333839915840905	-1679.4967906805575	655.1224847117163	-46.29692227936156	0.004920575118067074	1.0913808377581449	1.2782792170694182	1.0913808377581449	0.2916660876171491	1.9556269321799862	0.2916660876171491	0.5077911218762899	4.69945001445858E-4	-7.134396705591487	1361.3775152882836
4908000	-1727.2585056989724	-1677.5451625432975	-49.713343155675034	-1677.5451625432975	700.9975997962938	-46.67642551919569	0.004019413605869467	1.0913808377581449	1.2782792170694182	1.0913808377581449	0.2916660876171491	1.9556269321799862	0.2916660876171491	0.5077911218762899	3.7693248258969365E-4	-7.134396705591487	1315.5024002037062
4909000	-1730.9599260110533	-1681.8669005610861	-49.09302544996727	-1681.8669005610861	649.799240571339	-46.05610781348793	0.002991097155990939	1.0913808377581449	1.2782792170694182	1.0913808377581449	0.2916660876171491	1.9556269321799862	0.2916660876171491	0.5077911218762899	3.5266928818946823E-4	-7.134396705591487	1366.700759428661
4910000	-1731.0499240658905	-1678.406696526542	-52.643227539348516	-1678.406696526542	962.354464043633	-49.48785211405579	0.0015441373999492908	1.0913808377581449	1.2782792170694182	1.0913808377581449	0.2916660876171491	1.9556269321799862	0.2916660876171491	0.6262489106896665	2.673219821046999E-4	-7.134396705591487	1054.145535956367
4911000	-1733.1770221689048	-1683.1476841529009	-50.02933801600389	-1683.1476841529009	642.6079754233617	-46.873962590711166	0.004687258494819806	1.3165020469603075	1.2782792170694182	1.3165020469603075	0.2916660876171491	1.505384513775661	0.2916660876171491	0.6262489106896665	3.5358604627709373E-4	-7.134396705591487	1373.8920245766383
4912000	-1733.005392664134	-1681.486573981178	-51.518818682955995	-1681.486573981178	901.476762939591	-48.36344325766327	0.0024837351299785253	1.3165020469603075	1.2782792170694182	1.3165020469603075	0.2916660876171491	1.505384513775661	0.2916660876171491	0.6262489106896665	3.00528241931581E-4	-7.134396705591487	1115.023237060409
4913000	-1734.3000581014226	-1679.3196247666901	-54.98043333473232	-1679.3196247666901	1282.4891528953995	-51.92554395095674	0.0028415503637329	1.1570409834625026	1.2782792170694182	1.1570409834625026	0.2916660876171491	1.8243066407712705	0.2916660876171491	0.5257628691725252	1.9492377622175026E-4	-7.134396705591487	734.0108471046005
4914000	-1731.259830564315	-1679.4652088761677	-51.794621688147274	-1679.4652088761677	933.1941158612489	-48.73973230437169	0.0021926550726388125	1.1893004993807779	1.2782792170694182	1.1893004993807779	0.2916660876171491	1.7597876089347197	0.2916660876171491	0.5257628691725252	3.294771495536732E-4	-7.134396705591487	1083.305884138751
4915000	-1728.2977241429828	-1678.4994842972606	-49.79823984572216	-1678.4994842972606	719.4394744717544	-46.74335046194658	0.0032390179594799836	1.1893004993807779	1.144860361988692	1.1893004993807779	0.2916660876171491	1.893206464015446	0.2916660876171491	0.5257628691725252	3.550699453986711E-4	-7.134396705591487	1297.0605255282458
4916000	-1733.3574254695607	-1677.7179449652162	-55.63948050434443	-1677.7179449652162	1454.580666676167	-52.30777050250019	0.0022822009809108524	1.1893004993807779	1.142789885225817	1.1893004993807779	0.29270132599858656	1.893206464015446	0.29270132599858656	0.8025834872411822	1.5744574363640528E-4	-7.134396705591487	561.9193333238329
4917000	-1730.257828327125	-1679.8125844990377	-50.445243828087335	-1679.8125844990377	661.7347913670394	-47.1135338262431	0.0022386297297671857	1.1893004993807779	1.142789885225817	1.1893004993807779	0.29270132599858656	1.893206464015446	0.29270132599858656	0.8025834872411822	3.893158070208604E-4	-7.134396705591487	1354.7652086329606
4918000	-1730.2090631806923	-1680.711025728264	-49.498037452428235	-1680.711025728264	681.6945407182453	-46.13477765412677	0.003683319158195935	1.1438859183665446	1.142789885225817	1.1438859183665446	0.3381159070128198	1.893206464015446	0.3381159070128198	0.8341332836984041	3.719557871523835E-4	-7.134396705591487	1334.8054592817548
4919000	-1729.4800890282872	-1678.8814998995663	-50.59858912872105	-1678.8814998995663	692.9080398953779	-47.23532933041959	0.005416433869192584	1.1438859183665446	1.142789885225817	1.1438859183665446	0.3381159070128198	1.893206464015446	0.3381159070128198	0.8341332836984041	3.6331092045715563E-4	-7.134396705591487	1323.591960104622
4920000	-1731.9652624476141	-1679.816095935239	-52.149166512375025	-1679.816095935239	747.8950963266548	-49.016076801425	0.006216363628335851	1.1438859183665446	1.142789885225817	1.1438859183665446	0.3381159070128198	1.893206464015446	0.3381159070128198	0.6039631963469675	3.9590711216998595E-4	-7.134396705591487	1268.6049036733452
4921000	-1731.4065435672392	-1680.8476949019084	-50.558848665330764	-1680.8476949019084	717.5012315361162	-47.42575895438074	0.004162885465023706	1.1438859183665446	1.142789885225817	1.1438859183665446	0.3381159070128198	1.893206464015446	0.3381159070128198	0.6039631963469675	3.624738661901003E-4	-7.134396705591487	1298.9987684638838
4922000	-1733.4208461728244	-1676.4511964070732	-56.969649765751186	-1676.4511964070732	1621.412248140821	-53.83656005480116	0.002706679129333236	1.1438859183665446	1.142789885225817	1.1438859183665446	0.3381159070128198	1.893206464015446	0.3381159070128198	0.6039631963469675	1.5413071875615663E-4	-7.134396705591487	395.087751859179
4923000	-1737.8558821322129	-1680.3780084147802	-57.477873717432644	-1680.3780084147802	1756.1838274130878	-54.34478400648262	0.0020772711895806453	1.2753347098858632	1.142789885225817	1.2753347098858632	0.23452662147692066	1.8374874520486073	0.23452662147692066	0.6039631963469675	1.5735276693266498E-4	-7.134396705591487	260.3161725869122
4924000	-1731.4159117159206	-1677.7217428131464	-53.69416890277416	-1677.7217428131464	1263.9050775665528	-50.561079191824135	0.001831736223084132	1.2753347098858632	1.142789885225817	1.2753347098858632	0.35165861922671776	1.603223456549013	0.35165861922671776	0.6039631963469675	2.6351010302448147E-4	-7.134396705591487	752.5949224334472
4925000	-1731.477948819977	-1678.4652406267314	-53.012708193245544	-1678.4652406267314	1108.6838747653528	-49.87961848229552	0.0022440829312375013	1.27741414921371	1.138631006570123	1.27741414921371	0.35165861922671776	1.603223456549013	0.35165861922671776	0.6039631963469675	2.2013280259423155E-4	-7.134396705591487	907.8161252346472
4926000	-1729.223037187862	-1678.279222163556	-50.94381502430619	-1678.279222163556	639.1705916683043	-47.81073922298043	0.006761120810723535	1.27741414921371	1.138631006570123	1.27741414921371	0.35165861922671776	1.603223456549013	0.35165861922671776	0.6039492867227026	3.6521339795728364E-4	-7.134396705591487	1377.3294083316957
4927000	-1739.0346697123719	-1682.5311825252106	-56.50348718716111	-1682.5311825252106	1244.122419723265	-53.370411385835354	0.003632158742191206	1.27741414921371	1.138631006570123	1.27741414921371	0.39671863833319587	1.513103418336057	0.39671863833319587	0.6039492867227026	2.015384245267328E-4	-7.134396705591487	772.377580276735
4928000	-1732.198897556858	-1681.7523275446542	-50.44657001220378	-1681.7523275446542	668.1101850295506	-47.300217389127994	0.006336281376083413	1.27741414921371	1.138631006570123	1.27741414921371	0.39671863833319587	1.513103418336057	0.39671863833319587	0.6172261084727267	4.021213730982861E-4	-7.134396705591487	1348.3898149704494
4929000	-1732.800291309037	-1680.9732754439976	-51.82701586503939	-1680.9732754439976	755.6887255408682	-48.68066324196361	0.0061094782577213	1.27741414921371	1.138631006570123	1.27741414921371	0.39671863833319587	1.513103418336057	0.39671863833319587	0.6172261084727267	3.5650826318024903E-4	-7.134396705591487	1260.8112744591317
4930000	-1733.176384249357	-1678.0420322696336	-55.13435197972327	-1678.0420322696336	1539.128735896401	-52.17529639692669	0.0019353467362531298	1.27741414921371	1.0735046845479796	1.27741414921371	0.4292817993442676	1.513103418336057	0.4292817993442676	0.42992906819352045	1.6352097545172228E-4	-7.134396705591487	477.37126410359906
4931000	-1732.647562685505	-1677.7309651979465	-54.91659748755831	-1677.7309651979465	1529.4857081809846	-51.95754190476173	0.0015247484449464424	1.27741414921371	1.0735046845479796	1.27741414921371	0.4292817993442676	1.513103418336057	0.4292817993442676	0.42992906819352045	1.837971895111262E-4	-7.134396705591487	487.0142918190154
4932000	-1729.9202415680631	-1679.188338823432	-50.73190274463106	-1679.188338823432	757.772498540146	-47.77284716183448	0.002030836109454527	1.2727830269459046	1.0735046845479796	1.2727830269459046	0.43391292161207307	1.513103418336057	0.43391292161207307	0.42992906819352045	3.469409486717035E-4	-7.134396705591487	1258.727501459854
4933000	-1728.5040915334816	-1678.8059661302914	-49.69812540319033	-1678.8059661302914	709.8900418033859	-46.73906982039375	0.002893932574352575	1.2727830269459046	1.0735046845479796	1.2727830269459046	0.43391292161207307	1.513103418336057	0.43391292161207307	0.42992906819352045	3.699486003561928E-4	-7.134396705591487	1306.6099581966141
4934000	-1731.402102076695	-1681.0513023557623	-50.35079972093271	-1681.0513023557623	795.7677572666787	-47.39174413813613	0.0036416684482786063	1.2727830269459046	1.0735046845479796	1.2727830269459046	0.43391292161207307	1.513103418336057	0.43391292161207307	0.42992906819352045	4.2575400203044344E-4	-7.134396705591487	1220.7322427333213
4935000	-1734.217736283053	-1683.0939186849712	-51.1238175980819	-1683.0939186849712	730.8132615745196	-48.16476201528532	0.005116096149994354	1.2727830269459046	1.0735046845479796	1.2727830269459046	0.17632047894194797	2.028288303676307	0.17632047894194797	0.42992906819352045	4.114985138545848E-4	-7.134396705591487	1285.6867384254804
4936000	-1736.8309877014162	-1680.8435032205157	-55.98748448090048	-1680.8435032205157	1269.1819467209614	-53.0284288981039	0.0038065871436997307	1.2912346276788402	1.0366014830821084	1.2912346276788402	0.25138438998260826	1.8781604815949864	0.25138438998260826	0.42992906819352045	2.481127491133987E-4	-7.134396705591487	747.3180532790386
4937000	-1735.2873112550194	-1682.535268400998	-52.752042854021504	-1682.535268400998	1014.9004069808674	-49.69389549530572	0.002849117513334361	1.0237621396283345	1.6329701577184559	1.0237621396283345	0.2206725407149402	1.8781604815949864	0.2206725407149402	0.5290208441127282	2.1237328127595006E-4	-7.134396705591487	1001.5995930191326
4938000	-1738.7511342698128	-1679.4978003879546	-59.25333388185831	-1679.4978003879546	1488.9461106095182	-56.30540810645384	0.00410463158068829	1.0237621396283345	1.6329701577184559	1.0237621396283345	0.2206725407149402	1.8781604815949864	0.2206725407149402	0.41879926080141194	1.7726329481137045E-4	-7.134396705591487	527.5538893904818
4939000	-1730.5166046156887	-1679.6802523416675	-50.8363522740213	-1679.6802523416675	846.3101820686989	-47.88842649861683	0.0023179003608571665	1.0237621396283345	1.6329701577184559	1.0237621396283345	0.2206725407149402	1.8781604815949864	0.2206725407149402	0.41879926080141194	4.64526242517156E-4	-7.134396705591487	1170.1898179313011
4940000	-1728.3277435837176	-1678.673661244459	-49.65408233925855	-1678.673661244459	736.5628583860786	-46.70615656385408	0.00291801206198941	1.0237621396283345	1.6329701577184559	1.0237621396283345	0.2206725407149402	1.8781604815949864	0.2206725407149402	0.41879926080141194	4.3938534737294766E-4	-7.134396705591487	1279.9371416139215
4941000	-1738.6992632559945	-1682.9401089003043	-55.759154355690164	-1682.9401089003043	1628.167615542086	-52.73987600030921	0.0026550017491888526	1.0237621396283345	1.6329701577184559	1.0237621396283345	0.2206725407149402	1.8781604815949864	0.2206725407149402	0.49015184077790047	2.090969826131066E-4	-7.134396705591487	388.33238445791403
4942000	-1728.4852066498936	-1678.3640553839643	-50.12115126592923	-1678.3640553839643	733.3783625797386	-47.10187291054827	0.0031394825469053624	1.0237621396283345	1.4895411617320473	1.0237621396283345	0.29238703870814453	1.8781604815949864	0.29238703870814453	0.49015184077790047	3.447436199373283E-4	-7.134396705591487	1283.1216374202613
4943000	-1734.492118735795	-1682.1908106896974	-52.30130804609749	-1682.1908106896974	1046.3572910940557	-49.282029690716534	0.0021941939974393864	1.0237621396283345	1.4895411617320473	1.0237621396283345	0.29238703870814453	1.8781604815949864	0.29238703870814453	0.49015184077790047	2.8579148215544234E-4	-7.134396705591487	970.1427089059443
4944000	-1731.3602699133012	-1679.8436729439914	-51.51659696930986	-1679.8436729439914	954.5327721676792	-48.55763559273276	0.0031444811207196966	1.0350276061840464	1.4670102286206237	1.0350276061840464	0.29238703870814453	1.8781604815949864	0.29238703870814453	0.4298348619740413	3.0035210156146056E-4	-7.134396705591487	1061.9672278323208
4945000	-1741.035343907075	-1685.7626397640265	-55.27270414304858	-1685.7626397640265	1676.553527958491	-52.296840221372065	0.001519036414375811	1.0350276061840464	1.4670102286206237	1.0350276061840464	0.29238703870814453	1.8781604815949864	0.29238703870814453	0.4467374070734568	1.984926197610478E-4	-7.134396705591487	339.94647204150897
4946000	-1731.97322972057	-1677.3574260534504	-54.615803667119636	-1677.3574260534504	1362.849357908029	-51.63993974544312	0.0029064030354133373	1.0350276061840464	1.4670102286206237	1.0350276061840464	0.29238703870814453	1.8781604815949864	0.29238703870814453	0.4467374070734568	2.1735353592005504E-4	-7.134396705591487	653.6506420919709
4947000	-1729.1669129736165	-1679.304274489793	-49.86263848382348	-1679.304274489793	692.4345717237	-46.88677456214697	0.005578727244836006	1.0350276061840464	1.4670102286206237	1.0350276061840464	0.29238703870814453	1.8781604815949864	0.29238703870814453	0.4467374070734568	3.988489065327669E-4	-7.134396705591487	1324.0654282763
4948000	-1734.8467255540156	-1685.5461054166753	-49.3006201373403	-1685.5461054166753	676.6661664092425	-46.32475621566379	0.0048750111568371035	1.0350276061840464	1.4670102286206237	1.0350276061840464	0.29238703870814453	1.8781604815949864	0.29238703870814453	0.4467374070734568	4.2247831406989054E-4	-7.134396705591487	1339.8338335907574
4949000	-1733.4316199917116	-1682.3002185864784	-51.131401405233156	-1682.3002185864784	762.5235882742578	-48.15553748355664	0.005436176518299083	1.0350276061840464	1.4670102286206237	1.0350276061840464	0.29238703870814453	1.8781604815949864	0.29238703870814453	0.4467374070734568	3.3547441822083567E-4	-7.134396705591487	1253.9764117257423
4950000	-1733.848343133499	-1682.2775309408516	-51.570812192647374	-1682.2775309408516	690.5972549801744	-48.59494827097086	0.0074070676850452105	1.0350276061840464	1.4670102286206237	1.0350276061840464	0.37353208870416876	1.715870381602938	0.37353208870416876	0.4467374070734568	4.250545843187838E-4	-7.134396705591487	1325.9027450198255
4951000	-1731.9603258988004	-1681.465876677437	-50.49444922136325	-1681.465876677437	734.9170434061346	-47.518585299686734	0.005119639720978045	1.0350276061840464	1.4670102286206237	1.0350276061840464	0.37353208870416876	1.715870381602938	0.37353208870416876	0.4467374070734568	4.470581175929755E-4	-7.134396705591487	1281.5829565938654
4952000	-1728.3817585201496	-1679.0111757646052	-49.37058275554428	-1679.0111757646052	675.5548539047726	-46.39471883386776	0.003116143285215746	1.0350276061840464	1.4670102286206237	1.0350276061840464	0.37353208870416876	1.715870381602938	0.37353208870416876	0.4467374070734568	4.45559331990394E-4	-7.134396705591487	1340.9451460952273
4953000	-1731.5236690081988	-1680.801639757148	-50.722029251050806	-1680.801639757148	676.5602672901454	-47.55364541445637	0.002097132431365183	1.0350276061840464	1.4670102286206237	1.0350276061840464	0.37353208870416876	1.715870381602938	0.37353208870416876	0.6392573219913765	3.512807261863635E-4	-7.134396705591487	1339.9397327098545
4954000	-1733.4175431985734	-1683.8523537986655	-49.56518939990792	-1683.8523537986655	675.5125334751855	-46.396805563313485	0.003989966494520344	1.0350276061840464	1.4670102286206237	1.0350276061840464	0.37353208870416876	1.715870381602938	0.37353208870416876	0.6392573219913765	3.839281273354423E-4	-7.134396705591487	1340.9874665248144
4955000	-1737.4680206313326	-1682.5131106141587	-54.954910017173965	-1682.5131106141587	1134.198115169839	-51.78652618057953	0.003815612384895544	1.0350276061840464	1.404928441307552	1.0350276061840464	0.40457298236070455	1.715870381602938	0.40457298236070455	0.6392573219913765	1.954721776750348E-4	-7.134396705591487	882.301884830161
4956000	-1738.7956328175803	-1682.2316434666714	-56.563989350908976	-1682.2316434666714	1469.5516367299806	-53.39218429417227	8.055405400306913E-4	1.0350276061840464	1.404928441307552	1.0350276061840464	0.40457298236070455	1.715870381602938	0.40457298236070455	0.6426785421336496	1.2528852230146747E-4	-7.134396705591487	546.9483632700194
4957000	-1726.840247558186	-1676.713120056898	-50.12712750128789	-1676.713120056898	741.9980919298101	-47.09475000366464	0.003227500440431008	1.0350276061840464	1.404928441307552	1.0350276061840464	0.40457298236070455	1.715870381602938	0.40457298236070455	0.5032509830201886	3.554165562266745E-4	-7.134396705591487	1274.50190807019
4958000	-1732.6308821677626	-1679.67500848072	-52.95587368704261	-1679.67500848072	1020.2846413332749	-49.92349618941937	0.0014528890025533115	1.0350276061840464	1.404928441307552	1.0350276061840464	0.40457298236070455	1.715870381602938	0.40457298236070455	0.5032509830201886	2.2897814271547547E-4	-7.134396705591487	996.2153586667251
4959000	-1732.6974377229396	-1679.0863331515213	-53.611104571418366	-1679.0863331515213	1262.9344620439192	-50.57872707379512	0.002199076095065557	1.0350276061840464	1.404928441307552	1.0350276061840464	0.40457298236070455	1.715870381602938	0.40457298236070455	0.5032509830201886	2.0578110695963425E-4	-7.134396705591487	753.5655379560808
4960000	-1733.176701672071	-1683.2165568614148	-49.96014481065606	-1683.2165568614148	646.8699979261883	-46.92776731303282	0.0023120505316996764	1.0350276061840464	1.404928441307552	1.0350276061840464	0.40457298236070455	1.715870381602938	0.40457298236070455	0.5032509830201886	4.2602225029982467E-4	-7.134396705591487	1369.6300020738117
4961000	-1733.8543772072833	-1681.8359168732627	-52.01846033402064	-1681.8359168732627	999.3146531935166	-48.986082836397394	0.0026461450532806485	1.0350276061840464	1.404928441307552	1.0350276061840464	0.40457298236070455	1.715870381602938	0.40457298236070455	0.5032509830201886	2.5781487463151845E-4	-7.134396705591487	1017.1853468064834
4962000	-1731.1583860394737	-1677.7207648129254	-53.43762122654838	-1677.7207648129254	1155.4172235102276	-50.405243728925136	0.0025825323561279503	1.0350276061840464	1.404928441307552	1.0350276061840464	0.22105247964442992	2.0829113870354874	0.22105247964442992	0.5032509830201886	2.4132253716855286E-4	-7.134396705591487	861.0827764897724
4963000	-1730.3711596736116	-1675.4975295785944	-54.873630095017205	-1675.4975295785944	1584.0084595567603	-51.84125259739396	0.001747287200014954	1.2155039394248779	1.404928441307552	1.2155039394248779	0.22105247964442992	1.7219587205538245	0.22105247964442992	0.5032509830201886	2.0700002896202122E-4	-7.134396705591487	432.4915404432397
4964000	-1733.2076978647517	-1679.266676864326	-53.94102100042584	-1679.266676864326	1316.8369462209732	-50.9086435028026	0.0017444082896357642	1.2155039394248779	1.404928441307552	1.2155039394248779	0.22105247964442992	1.7219587205538245	0.22105247964442992	0.5032509830201886	1.726571049805505E-4	-7.134396705591487	699.6630537790268
4965000	-1728.471072809149	-1678.111180505195	-50.35989230395409	-1678.111180505195	767.7523905572045	-47.327514806330846	0.003567087939046866	1.2155039394248779	1.404928441307552	1.2155039394248779	0.22105247964442992	1.7219587205538245	0.22105247964442992	0.5032509830201886	3.7356358222212955E-4	-7.134396705591487	1248.7476094427955
4966000	-1728.135895915189	-1678.3676198832131	-49.76827603197589	-1678.3676198832131	747.2270670717973	-46.73589853435264	0.003393149148731603	1.2155039394248779	1.404928441307552	1.2155039394248779	0.22105247964442992	1.7219587205538245	0.22105247964442992	0.5032509830201886	4.3619584298104506E-4	-7.134396705591487	1269.2729329282029
4967000	-1737.0119188439687	-1685.710021893946	-51.301896950022666	-1685.710021893946	740.4042085419518	-48.26951945239942	0.0017436767823706975	1.2155039394248779	1.3790542188633925	1.2155039394248779	0.22105247964442992	1.747832942997984	0.22105247964442992	0.5032509830201886	2.8065051644992695E-4	-7.134396705591487	1276.095791458048
4968000	-1731.6674088144528	-1678.32644122115	-53.340967593302864	-1678.32644122115	1133.140561152127	-50.30859009567962	0.0028468788779579383	1.2155039394248779	1.3790542188633925	1.2155039394248779	0.22105247964442992	1.747832942997984	0.22105247964442992	0.5032509830201886	2.4458249981253E-4	-7.134396705591487	883.359438847873
4969000	-1727.0732822961234	-1677.355921265801	-49.71736103032238	-1677.355921265801	731.0096383871816	-46.684983532699135	0.003472115969191086	1.2155039394248779	1.3790542188633925	1.2155039394248779	0.22105247964442992	1.747832942997984	0.22105247964442992	0.5032509830201886	4.022862806363669E-4	-7.134396705591487	1285.4903616128186
4970000	-1731.0717653172862	-1677.4857468746102	-53.58601844267612	-1677.4857468746102	1192.3485731742562	-50.55364094505288	0.0016935492491220495	1.0211695091554516	1.3790542188633925	1.0211695091554516	0.4153869099138562	1.747832942997984	0.4153869099138562	0.5032509830201886	2.0810235780084198E-4	-7.134396705591487	824.1514268257438
4971000	-1734.4895332288363	-1681.76665428283	-52.722878946006354	-1681.76665428283	1110.7221415731462	-49.69050144838311	0.0022776635758036726	1.0211695091554516	1.3790542188633925	1.0211695091554516	0.4153869099138562	1.747832942997984	0.4153869099138562	0.5032509830201886	2.6781429592147955E-4	-7.134396705591487	905.7778584268538
4972000	-1731.2884556299894	-1679.5928134907342	-51.6956421392551	-1679.5928134907342	930.6883168035567	-48.663264641631855	0.0038572302815202573	1.0887203312527056	1.3790542188633925	1.0887203312527056	0.4153869099138562	1.6127312988034759	0.4153869099138562	0.5032509830201886	2.90211285009931E-4	-7.134396705591487	1085.8116831964433
4973000	-1726.4859584483202	-1676.1047865669248	-50.38117188139542	-1676.1047865669248	799.8102746574328	-47.318298525150276	0.003376612025242853	1.0887203312527056	1.3790542188633925	1.0887203312527056	0.4153869099138562	1.6127312988034759	0.4153869099138562	0.5337468416420854	3.444621765048747E-4	-7.134396705591487	1216.6897253425673
4974000	-1732.0153953117253	-1680.1626934630349	-51.852701848690465	-1680.1626934630349	941.1633219145987	-48.789828492445324	0.002203062965568859	1.0887203312527056	1.3790542188633925	1.0887203312527056	0.4153869099138562	1.6127312988034759	0.4153869099138562	0.5337468416420854	2.4214857726774473E-4	-7.134396705591487	1075.3366780854012
4975000	-1732.6462284346685	-1680.38464377664	-52.26158465802852	-1680.38464377664	1004.9700243605818	-49.198711301783376	0.003299112478857715	1.0887203312527056	1.3790542188633925	1.0887203312527056	0.4153869099138562	1.6127312988034759	0.4153869099138562	0.5337468416420854	3.3896194033117234E-4	-7.134396705591487	1011.5299756394182
4976000	-1727.8589544022584	-1677.5781185663866	-50.28083583587179	-1677.5781185663866	777.7615661813753	-47.21796247962665	0.0029751471251483605	1.0887203312527056	1.3790542188633925	1.0887203312527056	0.4153869099138562	1.6127312988034759	0.4153869099138562	0.5337468416420854	3.5791506026028606E-4	-7.134396705591487	1238.7384338186248
4977000	-1728.103379310644	-1676.011277988623	-52.09210132202081	-1676.011277988623	985.0718000858138	-49.02922796577567	0.0023510566744555845	1.0887203312527056	1.3790542188633925	1.0887203312527056	0.4153869099138562	1.6127312988034759	0.4153869099138562	0.5337468416420854	2.3807151065393937E-4	-7.134396705591487	1031.4281999141863
4978000	-1737.965677300865	-1685.1762631791037	-52.78941412176137	-1685.1762631791037	967.7131809828518	-49.726540765516226	0.004352157862169108	1.0887203312527056	1.3790542188633925	1.0887203312527056	0.4153869099138562	1.6127312988034759	0.4153869099138562	0.5337468416420854	3.0419531510868643E-4	-7.134396705591487	1048.7868190171482
4979000	-1729.6680731575252	-1679.3623090703982	-50.30576408712712	-1679.3623090703982	723.0571627745098	-47.24289073088198	0.002498444119957233	1.092066172309851	1.3790542188633925	1.092066172309851	0.4153869099138562	1.6060396166891853	0.4153869099138562	0.5337468416420854	3.28416704538599E-4	-7.134396705591487	1293.4428372254902
4980000	-1731.3170870444033	-1676.9492493063606	-54.367837738042624	-1676.9492493063606	1265.0894017061914	-51.30496438179748	0.0013002529295791567	1.092066172309851	1.3790542188633925	1.092066172309851	0.4153869099138562	1.6060396166891853	0.4153869099138562	0.5337468416420854	2.0081903791577355E-4	-7.134396705591487	751.4105982938086
4981000	-1730.3638837921087	-1676.6838569087229	-53.68002688338585	-1676.6838569087229	1302.677455980247	-50.75524657118342	0.002260741030937012	1.092066172309851	1.3790542188633925	1.092066172309851	0.4153869099138562	1.6060396166891853	0.4153869099138562	0.3956537975993693	2.4946543600818375E-4	-7.134396705591487	713.822544019753
4982000	-1727.4687277907337	-1676.799548373354	-50.66917941737988	-1676.799548373354	815.4029401919147	-47.74439910517745	0.002585135632692865	1.092066172309851	1.3790542188633925	1.092066172309851	0.4153869099138562	1.6060396166891853	0.4153869099138562	0.3956537975993693	3.6058419705627234E-4	-7.134396705591487	1201.0970598080853
4983000	-1731.4310564208233	-1681.5471670084528	-49.88388941237059	-1681.5471670084528	761.5367355377043	-46.95910910016816	0.002640648789125473	1.092066172309851	1.3790542188633925	1.092066172309851	0.4153869099138562	1.6060396166891853	0.4153869099138562	0.3956537975993693	4.008734982007997E-4	-7.134396705591487	1254.9632644622957
4984000	-1733.9930109290713	-1681.27419245855	-52.71881847052117	-1681.27419245855	916.300143653117	-49.79403815831874	0.004381278494048324	1.092066172309851	1.1864229532984127	1.092066172309851	0.4153869099138562	1.798670882254165	0.4153869099138562	0.3956537975993693	3.3338785766913936E-4	-7.134396705591487	1100.199856346883
4985000	-1727.9923426218068	-1677.63781942643	-50.35452319537681	-1677.63781942643	797.5564472373366	-47.42974288317438	0.004008502281276193	1.092066172309851	1.1864229532984127	1.092066172309851	0.4153869099138562	1.798670882254165	0.4153869099138562	0.3956537975993693	3.4538017274555934E-4	-7.134396705591487	1218.9435527626633
4986000	-1729.0266642433	-1677.2260725212734	-51.80059172202668	-1677.2260725212734	987.9163765650346	-48.87581140982425	0.0030236121153218902	1.092066172309851	1.1864229532984127	1.092066172309851	0.4153869099138562	1.798670882254165	0.4153869099138562	0.3956537975993693	3.149515159694218E-4	-7.134396705591487	1028.5836234349654
4987000	-1729.8300367719205	-1678.205632711741	-51.624404060179636	-1678.205632711741	839.8562239322439	-48.699623747977206	0.004755214510241101	1.092066172309851	1.1864229532984127	1.092066172309851	0.4153869099138562	1.798670882254165	0.4153869099138562	0.3956537975993693	3.453475782285217E-4	-7.134396705591487	1176.643776067756
4988000	-1730.403758088646	-1676.7805333058718	-53.62322478277436	-1676.7805333058718	1114.568101847613	-50.69844447057193	0.0031935018656179485	1.1152919515163835	1.1864229532984127	1.1152919515163835	0.4153869099138562	1.7522193238411	0.4153869099138562	0.3956537975993693	2.517084240512739E-4	-7.134396705591487	901.931898152387
4989000	-1733.442463064977	-1678.8111951881035	-54.6312678768733	-1678.8111951881035	864.6343595750815	-51.71497785719008	0.0072207675498554775	1.1152919515163835	1.5184039832623615	1.1152919515163835	0.24939639493188182	1.7522193238411	0.24939639493188182	0.3871635050801653	3.2327819623132863E-4	-7.134396705591487	1151.8656404249186
4990000	-1733.8769370803238	-1684.6719618732116	-49.20497520711223	-1684.6719618732116	643.9379130331192	-46.288685187429	0.003033499794819181	1.1152919515163835	1.5184039832623615	1.1152919515163835	0.24939639493188182	1.7522193238411	0.24939639493188182	0.3871635050801653	4.237044617699973E-4	-7.134396705591487	1372.5620869668808
4991000	-1730.4733148010682	-1681.9894831435952	-48.48383165747314	-1681.9894831435952	638.4946339671659	-45.567541637789915	0.004502198394938614	1.1002563984099496	1.5184039832623615	1.1002563984099496	0.26443194803831577	1.7522193238411	0.26443194803831577	0.3871635050801653	4.5725924238029276E-4	-7.134396705591487	1378.005366032834
4992000	-1734.5287975149188	-1679.0882994368642	-55.440498078054645	-1679.0882994368642	1473.7898724677343	-52.52420805837142	0.002712089658285948	1.157124580991843	1.5184039832623615	1.157124580991843	0.20756376545642236	1.7522193238411	0.20756376545642236	0.3871635050801653	1.7164657243720768E-4	-7.134396705591487	542.7101275322657
4993000	-1729.2956156151097	-1679.9618950304357	-49.333720584674026	-1679.9618950304357	660.7112578524701	-46.4174305649908	0.0029039177057525968	1.157124580991843	1.6224265039017784	1.157124580991843	0.20756376545642236	1.648196803201683	0.20756376545642236	0.3871635050801653	4.5214458815000133E-4	-7.134396705591487	1355.7887421475298
4994000	-1729.363319823936	-1680.4519310863022	-48.91138873763374	-1680.4519310863022	652.4490680693061	-45.99509871795052	0.003860098429030285	1.1967584832856428	1.6224265039017784	1.1967584832856428	0.16792986316262246	1.648196803201683	0.16792986316262246	0.3871635050801653	4.97046941681123E-4	-7.134396705591487	1364.0509319306939
4995000	-1733.64391643843	-1684.123812333604	-49.52010410482604	-1684.123812333604	717.4052165516479	-46.603814085142815	0.0034131438394994365	1.1967584832856428	1.6224265039017784	1.1967584832856428	0.16792986316262246	1.648196803201683	0.16792986316262246	0.3871635050801653	5.454128599087459E-4	-7.134396705591487	1299.0947834483522
4996000	-1730.633119996689	-1681.0780004169424	-49.55511957974663	-1681.0780004169424	677.1166429726339	-46.63882956006341	0.004816675595331995	1.1967584832856428	1.6224265039017784	1.1967584832856428	0.16792986316262246	1.648196803201683	0.16792986316262246	0.3871635050801653	4.6083113613199677E-4	-7.134396705591487	1339.383357027366
4997000	-1734.415640532137	-1678.0365686563698	-56.37907187576719	-1678.0365686563698	1748.8424640457001	-53.462781856083964	9.443532552445253E-4	1.1967584832856428	1.714840871066975	1.1967584832856428	0.16792986316262246	1.5557824360364865	0.16792986316262246	0.3871635050801653	1.8270179308674356E-4	-7.134396705591487	267.6575359542999
4998000	-1734.0614315281805	-1679.5000047427334	-54.561426785447	-1679.5000047427334	1566.6772559139447	-51.64513676576377	0.0015740736677507254	1.1967584832856428	1.4409128008743206	1.1967584832856428	0.3048938982589496	1.5557824360364865	0.3048938982589496	0.3871635050801653	2.533614575417964E-4	-7.134396705591487	449.8227440860553
4999000	-1734.3095964710042	-1679.8007105093516	-54.50888596165251	-1679.8007105093516	1421.7747597434877	-51.592595941969286	0.0012768313957889068	1.0849038275856	1.3904547347641865	1.0849038275856	0.41674855395899235	1.6062405021466206	0.41674855395899235	0.3871635050801653	1.950622791949083E-4	-7.134396705591487	594.7252402565123
5000000	-1736.1180781702687	-1681.6713521114018	-54.44672605886703	-1681.6713521114018	1363.1979487873546	-51.58820007007966	0.0022863672464249534	1.0849038275856	1.3904547347641865	1.0849038275856	0.41674855395899235	1.6062405021466206	0.41674855395899235	0.3293994741843149	1.8440264723023505E-4	-7.134396705591487	653.3020512126454
5001000	-1734.469227197864	-1679.4689382170668	-55.00028898079713	-1679.4689382170668	1089.4921748624058	-51.95210864991918	0.004203259177556514	1.0849038275856	1.2689879771646704	1.0849038275856	0.41674855395899235	1.7277072597461367	0.41674855395899235	0.5190538162748916	2.1293268942004608E-4	-7.134396705591487	927.0078251375942
5002000	-1730.1899152763501	-1674.7874247679276	-55.40249050842258	-1674.7874247679276	1387.3653008026408	-52.260254807902356	0.001032273553939652	1.0849038275856	1.2689879771646704	1.0849038275856	0.41674855395899235	1.7277072597461367	0.41674855395899235	0.6131091859171677	1.7748408541921906E-4	-7.134396705591487	629.1346991973592
5003000	-1734.0973500886996	-1680.9841550468561	-53.1131950418434	-1680.9841550468561	1059.828145652816	-50.00649413929024	0.0029252219384863715	1.0849038275856	1.2689879771646704	1.0849038275856	0.41674855395899235	1.7277072597461367	0.41674855395899235	0.5775743879501007	1.9555393918727749E-4	-7.134396705591487	956.6718543471841
5004000	-1730.9159622542604	-1678.802405209129	-52.11355704513158	-1678.802405209129	973.2877022393798	-49.00685614257842	0.0026661285412748945	1.0849038275856	1.1800393372196536	1.0849038275856	0.41674855395899235	1.8166558996911535	0.41674855395899235	0.5775743879501007	2.3656234124016024E-4	-7.134396705591487	1043.2122977606202
5005000	-1731.4503047425746	-1678.3262991205581	-53.12400562201641	-1678.3262991205581	1131.5763817518327	-50.017304719463255	0.0022977441443307245	1.0849038275856	1.153926855564857	1.0849038275856	0.41674855395899235	1.8427683813459501	0.41674855395899235	0.5775743879501007	2.4494299185297963E-4	-7.134396705591487	884.9236182481673
5006000	-1727.555592683206	-1677.9266684692254	-49.628924213980646	-1677.9266684692254	696.2148436387589	-46.52222331142749	0.0031856819535826843	1.0849038275856	1.153926855564857	1.0849038275856	0.41674855395899235	1.8427683813459501	0.41674855395899235	0.5775743879501007	4.3396484401107415E-4	-7.134396705591487	1320.2851563612412
5007000	-1729.757204268862	-1678.977061745307	-50.78014252355513	-1678.977061745307	737.0625711146251	-47.52017366865504	0.0032963284547503358	1.0849038275856	1.153926855564857	1.0849038275856	0.41674855395899235	1.8427683813459501	0.41674855395899235	0.7308423402970272	2.989374750074286E-4	-7.134396705591487	1279.4374288853749
5008000	-1729.5215469739362	-1678.483561413084	-51.037985560852114	-1678.483561413084	846.130671159156	-47.77801670595203	0.0025029692834095184	1.0849038275856	1.153926855564857	1.0849038275856	0.41674855395899235	1.8427683813459501	0.41674855395899235	0.7308423402970272	2.8457377604219057E-4	-7.134396705591487	1170.369328840844
5009000	-1729.8528778094037	-1678.933815635983	-50.91906217342088	-1678.933815635983	786.8095791551973	-47.659093318520796	0.002655677495119843	1.0849038275856	1.153926855564857	1.0849038275856	0.41674855395899235	1.8427683813459501	0.41674855395899235	0.7308423402970272	3.3675236500829513E-4	-7.134396705591487	1229.6904208448027
5010000	-1738.8592596428196	-1683.2647317901426	-55.59452785267684	-1683.2647317901426	1476.736540526803	-52.33455899777675	0.001487994972563138	1.0849038275856	1.153926855564857	1.0849038275856	0.41674855395899235	1.8427683813459501	0.41674855395899235	0.7308423402970272	1.8768835933332084E-4	-7.134396705591487	539.7634594731969
5011000	-1736.881045376169	-1681.6317529813011	-55.24929239486781	-1681.6317529813011	1441.739730514824	-51.98932353996772	0.0014485648925782711	1.0849038275856	1.153926855564857	1.0849038275856	0.41674855395899235	1.8427683813459501	0.41674855395899235	0.7308423402970272	1.6557620556412693E-4	-7.134396705591487	574.760269485176
5012000	-1738.2435694732	-1686.9333976581	-51.310171815100226	-1686.9333976581	709.7148739447246	-48.05020296020014	0.005118351238520564	1.0849038275856	1.153926855564857	1.0849038275856	0.41674855395899235	1.8427683813459501	0.41674855395899235	0.7308423402970272	2.5460799490650154E-4	-7.134396705591487	1306.7851260552754
5013000	-1727.1396395722022	-1677.6266745134587	-49.51296505874351	-1677.6266745134587	655.3837250042392	-46.25299620384342	0.0037776060259597523	1.0849038275856	1.153926855564857	1.0849038275856	0.41674855395899235	1.8427683813459501	0.41674855395899235	0.7308423402970272	3.916264830302842E-4	-7.134396705591487	1361.1162749957607
5014000	-1733.7825644157476	-1681.4901501930956	-52.29241422265204	-1681.4901501930956	969.2185235993859	-49.032445367751954	0.002367207562063839	1.3061819032816948	1.153926855564857	1.3061819032816948	0.41674855395899235	1.4002122299537603	0.41674855395899235	0.7308423402970272	2.5885185563956744E-4	-7.134396705591487	1047.281476400614
5015000	-1737.5731922766056	-1685.402743772826	-52.17044850377974	-1685.402743772826	965.6326801404969	-48.91047964887965	0.003741713179514537	0.8668840562917128	1.153926855564857	0.8668840562917128	0.41674855395899235	2.2788079239337247	0.41674855395899235	0.7308423402970272	3.475339130434722E-4	-7.134396705591487	1050.8673198595031
5016000	-1733.7232362345521	-1683.8760966581497	-49.847139576402384	-1683.8760966581497	681.4795098738479	-46.75666336331953	0.005584921603850899	0.8668840562917128	1.153926855564857	0.8668840562917128	0.41674855395899235	2.2788079239337247	0.41674855395899235	0.5613496984797938	3.861323754691269E-4	-7.134396705591487	1335.0204901261523
5017000	-1729.4857756863219	-1679.42537691594	-50.060398770381816	-1679.42537691594	684.9152190464529	-46.89193073061596	0.004885100651116953	0.8668840562917128	1.153926855564857	0.8668840562917128	0.41674855395899235	2.2788079239337247	0.41674855395899235	0.639341525162796	4.2094056791571475E-4	-7.134396705591487	1331.5847809535471
5018000	-1730.850926221705	-1679.7259784296627	-51.12494779204245	-1679.7259784296627	807.1128073963682	-47.95647975227659	0.002550423217381888	0.8668840562917128	1.153926855564857	0.8668840562917128	0.41674855395899235	2.2788079239337247	0.41674855395899235	0.639341525162796	3.1076920853274106E-4	-7.134396705591487	1209.3871926036318
5019000	-1728.8932145505787	-1679.2608212111052	-49.63239333947347	-1679.2608212111052	656.4487553453511	-46.46392529970761	0.0051408330361019956	0.8668840562917128	1.153926855564857	0.8668840562917128	0.41674855395899235	2.2788079239337247	0.41674855395899235	0.639341525162796	4.6437508621754677E-4	-7.134396705591487	1360.051244654649
5020000	-1735.8878748763711	-1687.2307605229905	-48.65711435338066	-1687.2307605229905	703.1255468639296	-45.85420276615514	0.003705618063205965	0.8668840562917128	1.1474417427936834	0.8668840562917128	0.41674855395899235	2.2852930367048985	0.41674855395899235	0.2737850726224698	6.942320264234355E-4	-7.134396705591487	1313.3744531360703
5021000	-1734.7135073551965	-1681.8626431249884	-52.85086423020805	-1681.8626431249884	958.708632743075	-49.57744889925894	0.003958993014934614	0.8668840562917128	1.1474417427936834	0.8668840562917128	0.4881408047899598	2.1425085350429636	0.4881408047899598	0.7442888163460546	2.580796772120614E-4	-7.134396705591487	1057.791367256925
5022000	-1737.315741954467	-1682.8702500604097	-54.44549189405742	-1682.8702500604097	1219.1652168426851	-51.172076563108305	0.0023439973880136464	0.8668840562917128	1.1474417427936834	0.8668840562917128	0.4881408047899598	2.1425085350429636	0.4881408047899598	0.7442888163460546	1.8243628654163597E-4	-7.134396705591487	797.3347831573149
5023000	-1732.0338915367774	-1680.2920670536164	-51.74182448316106	-1680.2920670536164	916.176393477032	-48.46840915221195	0.0033433559685647667	0.8668840562917128	1.1390307896111402	0.8668840562917128	0.49234628138123143	2.1425085350429636	0.49234628138123143	0.7442888163460546	2.9633885008766757E-4	-7.134396705591487	1100.323606522968
5024000	-1730.8261144654857	-1680.6143888605438	-50.21172560494181	-1680.6143888605438	689.4160173388746	-46.9383102739927	0.0037867877693594123	0.8668840562917128	1.1390307896111402	0.8668840562917128	0.49234628138123143	2.1425085350429636	0.49234628138123143	0.7442888163460546	3.3590956505455465E-4	-7.134396705591487	1327.0839826611254
5025000	-1737.1300581499163	-1686.8794107037356	-50.250647446180736	-1686.8794107037356	660.4531836355045	-46.97723211523162	0.002896389236704935	0.9082075294779832	1.1390307896111402	0.9082075294779832	0.49234628138123143	2.059861588670423	0.49234628138123143	0.7442888163460546	3.439542886953432E-4	-7.134396705591487	1356.0468163644955
5026000	-1737.107711801805	-1680.0095377190096	-57.098174082795275	-1680.0095377190096	1771.8218967446594	-53.744226016937155	0.0017991849895978224	0.9082075294779832	1.1390307896111402	0.9082075294779832	0.49234628138123143	2.059861588670423	0.49234628138123143	0.8248215512550615	1.3522120576987652E-4	-7.134396705591487	244.6781032553406
5027000	-1741.4552895960358	-1682.5947029375668	-58.86058665846895	-1682.5947029375668	1874.6056495782984	-55.50663859261083	0.002509451584988569	0.9082075294779832	1.1390307896111402	0.9082075294779832	0.49234628138123143	2.059861588670423	0.49234628138123143	0.8248215512550615	1.4855517626044317E-4	-7.134396705591487	141.89435042170157
5028000	-1743.3736996447158	-1690.3860841702633	-52.98761547445244	-1690.3860841702633	1053.3870786012105	-49.63366740859432	0.0021727084896014195	1.1522038348123491	1.1390307896111402	1.1522038348123491	0.24834997604686548	2.059861588670423	0.24834997604686548	0.8248215512550615	2.3543826929952878E-4	-7.134396705591487	963.1129213987895
5029000	-1736.0005170724971	-1682.374074010985	-53.62644306151212	-1682.374074010985	1183.8972995532272	-50.67510631989105	0.001543167574936882	1.1522038348123491	1.1390307896111402	1.1522038348123491	0.24834997604686548	2.059861588670423	0.24834997604686548	0.4222102270180132	2.5044634740849204E-4	-7.134396705591487	832.6027004467728
5030000	-1731.2172342881424	-1678.2254623979827	-52.991771890159626	-1678.2254623979827	1122.5001196436424	-50.040435148538556	0.0027431000804977635	1.1522038348123491	1.1390307896111402	1.1522038348123491	0.24834997604686548	2.059861588670423	0.24834997604686548	0.4222102270180132	2.602892235701486E-4	-7.134396705591487	893.9998803563576
5031000	-1733.742361406668	-1682.232890082338	-51.509471324330086	-1682.232890082338	847.0786983002675	-48.39495520862107	0.0031468987066683076	1.1522038348123491	1.1390307896111402	1.1522038348123491	0.24834997604686548	2.059861588670423	0.24834997604686548	0.5853896011059583	3.0047537113001347E-4	-7.134396705591487	1169.4213016997323
5032000	-1736.7275023092432	-1682.3386394258437	-54.388862883399455	-1682.3386394258437	1262.3413950834909	-51.27434676769044	0.0028683042742704747	1.1522038348123491	1.1390307896111402	1.1522038348123491	0.24834997604686548	2.059861588670423	0.24834997604686548	0.5853896011059583	1.9374102807707226E-4	-7.134396705591487	754.1586049165091
5033000	-1732.3053668623086	-1677.5795477454053	-54.72581911690327	-1677.5795477454053	1323.003561232024	-51.64292518684689	0.002675906073189368	1.1522038348123491	1.1390307896111402	1.1522038348123491	0.24834997604686548	2.059861588670423	0.24834997604686548	0.5537674154533216	2.2607019703321224E-4	-7.134396705591487	693.4964387679761
5034000	-1729.5744399137404	-1677.0490994383772	-52.52534047536315	-1677.0490994383772	987.6596631547991	-49.44244654530677	0.003304949811261836	1.1522038348123491	1.1390307896111402	1.1522038348123491	0.24834997604686548	2.059861588670423	0.24834997604686548	0.5537674154533216	3.123038168709907E-4	-7.134396705591487	1028.840336845201
5035000	-1730.0305486704603	-1678.966006725396	-51.06454194506432	-1678.966006725396	860.5751289185898	-47.98164801500794	0.0031781569493585064	1.1522038348123491	1.1390307896111402	1.1522038348123491	0.24834997604686548	2.059861588670423	0.24834997604686548	0.5537674154533216	3.6231307513873856E-4	-7.134396705591487	1155.9248710814102
5036000	-1730.03168304355	-1678.1254390750034	-51.90624396854643	-1678.1254390750034	905.39232841082	-48.82335003849005	0.003995341184178956	1.1522038348123491	1.1390307896111402	1.1522038348123491	0.24834997604686548	2.059861588670423	0.24834997604686548	0.5537674154533216	2.929307593455712E-4	-7.134396705591487	1111.10767158918
5037000	-1730.8230171211221	-1680.3685232903165	-50.45449383080565	-1680.3685232903165	797.9408131098569	-47.5496971383763	0.004106005018445571	1.1522038348123491	1.1390307896111402	1.1522038348123491	0.24834997604686548	2.059861588670423	0.24834997604686548	0.37567017782629636	3.881971263211925E-4	-7.134396705591487	1218.559186890143
5038000	-1732.0318326320391	-1678.7282168699137	-53.303615762125474	-1678.7282168699137	1092.0525137024363	-50.445484578346765	0.004053786650692373	1.1037257948904224	1.1390307896111402	1.1037257948904224	0.2968280159687921	2.059861588670423	0.2968280159687921	0.3290046691756506	3.3345255525352077E-4	-7.134396705591487	924.4474862975637
5039000	-1733.4721485849025	-1679.1900802205766	-54.282068364325845	-1679.1900802205766	1355.9032894096704	-51.24144053635913	0.0016429577798343106	0.9724861653404584	1.4015100487110683	0.9724861653404584	0.2968280159687921	2.059861588670423	0.2968280159687921	0.5115013133636616	2.1599952843500127E-4	-7.134396705591487	660.5967105903296
5040000	-1730.7432974949247	-1678.7161719957492	-52.027125499175604	-1678.7161719957492	963.5230385201611	-48.98649767120889	0.0035591015843816957	0.9724861653404584	1.4015100487110683	0.9724861653404584	0.2968280159687921	2.059861588670423	0.2968280159687921	0.5115013133636616	3.45048373363267E-4	-7.134396705591487	1052.9769614798388
5041000	-1728.801304155615	-1677.8708555026947	-50.93044865292031	-1677.8708555026947	838.4820855302877	-47.889820824953595	0.0027723145159407564	0.9724861653404584	1.4015100487110683	0.9724861653404584	0.2968280159687921	2.059861588670423	0.2968280159687921	0.5115013133636616	3.4354625362855297E-4	-7.134396705591487	1178.0179144697122
5042000	-1733.2994146189183	-1680.6167852263472	-52.682629392571094	-1680.6167852263472	1097.2703928010608	-49.64200156460438	0.0018916679778538067	0.9724861653404584	1.4015100487110683	0.9724861653404584	0.2968280159687921	2.059861588670423	0.2968280159687921	0.5115013133636616	2.720513121590825E-4	-7.134396705591487	919.2296071989392
5043000	-1728.1265985113735	-1678.2326506829684	-49.893947828405096	-1678.2326506829684	698.1655243400454	-46.85332000043838	0.0026712905783703115	0.9724861653404584	1.4015100487110683	0.9724861653404584	0.2968280159687921	2.059861588670423	0.2968280159687921	0.5115013133636616	3.849627459464495E-4	-7.134396705591487	1318.3344756599545
5044000	-1726.3262198101786	-1677.1341780486846	-49.192041761493904	-1677.1341780486846	671.3248331334104	-46.15141393352719	0.003782484071942574	0.9724861653404584	1.4015100487110683	0.9724861653404584	0.2968280159687921	2.059861588670423	0.2968280159687921	0.5115013133636616	3.985656320474738E-4	-7.134396705591487	1345.1751668665897
5045000	-1731.3878157940107	-1682.4039311512086	-48.98388464280231	-1682.4039311512086	651.8678591663645	-45.94325681483559	0.003258351750929557	0.9724861653404584	1.4015100487110683	0.9724861653404584	0.2968280159687921	2.059861588670423	0.2968280159687921	0.5115013133636616	5.165247943446742E-4	-7.134396705591487	1364.6321408336355
5046000	-1729.9356983968528	-1678.4557893196793	-51.479909077173474	-1678.4557893196793	819.7619914230772	-48.43928124920676	0.0017755240095330793	0.9724861653404584	1.4015100487110683	0.9724861653404584	0.2968280159687921	2.059861588670423	0.2968280159687921	0.5115013133636616	3.086039792284389E-4	-7.134396705591487	1196.7380085769228
5047000	-1741.3363570768076	-1685.4836551154017	-55.85270196140606	-1685.4836551154017	1375.0076634796737	-52.812074133439346	0.002821177845180687	0.9724861653404584	1.4015100487110683	0.9724861653404584	0.2968280159687921	2.059861588670423	0.2968280159687921	0.5115013133636616	1.9028003302432994E-4	-7.134396705591487	641.4923365203263
5048000	-1738.4532450463803	-1684.628753561095	-53.824491485285385	-1684.628753561095	1159.9119532833952	-50.78386365731867	0.002770494630777942	0.9724861653404584	1.4015100487110683	0.9724861653404584	0.2968280159687921	2.059861588670423	0.2968280159687921	0.5115013133636616	2.768641541211501E-4	-7.134396705591487	856.5880467166048
5049000	-1728.381222085975	-1678.4879073566817	-49.89331472929321	-1678.4879073566817	712.3925529098001	-46.85268690132649	0.0053894069130094365	0.9724861653404584	1.4015100487110683	0.9724861653404584	0.2968280159687921	2.059861588670423	0.2968280159687921	0.5115013133636616	4.785723821855621E-4	-7.134396705591487	1304.1074470902
5050000	-1729.302176687219	-1679.5521686885152	-49.75000799870361	-1679.5521686885152	736.7241617216177	-46.84907946092922	0.003642335734150776	0.9724861653404584	1.4015100487110683	0.9724861653404584	0.2968280159687921	2.059861588670423	0.2968280159687921	0.3718020231713326	4.7242734524902873E-4	-7.134396705591487	1279.7758382783823
5051000	-1733.0555394187272	-1684.055188894291	-49.00035052443637	-1684.055188894291	658.7677122187363	-46.19429481790181	0.0034203771308725112	0.9724861653404584	1.4015100487110683	0.9724861653404584	0.2968280159687921	2.059861588670423	0.2968280159687921	0.27692919193150295	3.87848603027471E-4	-7.134396705591487	1357.7322877812637
5052000	-1730.8125931821191	-1681.1132095428495	-49.69938363926951	-1681.1132095428495	658.7357708808014	-46.80038150109653	0.005518737601534373	0.9724861653404584	1.4015100487110683	0.9724861653404584	0.2968280159687921	2.059861588670423	0.2968280159687921	0.36987562356992254	4.5207634218781306E-4	-7.134396705591487	1357.7642291191987
5053000	-1737.4978489915277	-1684.524773970802	-52.97307502072574	-1684.524773970802	1110.8469145971883	-50.074072882552755	0.002347436883892549	0.9724861653404584	1.4015100487110683	0.9724861653404584	0.2968280159687921	2.059861588670423	0.2968280159687921	0.36987562356992254	2.4496262314899366E-4	-7.134396705591487	905.6530854028117
5054000	-1732.4413936572507	-1681.8634458320107	-50.57794782524009	-1681.8634458320107	858.6314699427603	-47.678945687067106	0.0029855021785309896	0.9724861653404584	1.4015100487110683	0.9724861653404584	0.2968280159687921	2.059861588670423	0.2968280159687921	0.36987562356992254	3.8758043118363545E-4	-7.134396705591487	1157.8685300572397
5055000	-1738.285370878559	-1684.7557187038037	-53.529652174755284	-1684.7557187038037	1265.4410770808208	-50.6306500365823	0.0019419239718685654	0.9724861653404584	1.4015100487110683	0.9724861653404584	0.2968280159687921	2.059861588670423	0.2968280159687921	0.36987562356992254	2.1081184002076327E-4	-7.134396705591487	751.0589229191792
5056000	-1737.300164370022	-1682.4876829345526	-54.81248143546944	-1682.4876829345526	1476.6503699219988	-51.913479297296455	0.0022299493500682966	1.1580221471986287	1.4015100487110683	1.1580221471986287	0.2968280159687921	1.688789624954082	0.2968280159687921	0.36987562356992254	2.0345157806064528E-4	-7.134396705591487	539.8496300780012
5057000	-1735.2041842682415	-1679.3058379735842	-55.89834629465733	-1679.3058379735842	1766.2649177604364	-52.99934415648435	0.001500811689656732	1.1580221471986287	1.4015100487110683	1.1580221471986287	0.2968280159687921	1.688789624954082	0.2968280159687921	0.36987562356992254	1.7314638414815737E-4	-7.134396705591487	250.23508223956355
5058000	-1729.566442759511	-1675.696095536494	-53.87034722301669	-1675.696095536494	1326.3818634145687	-50.971345084843705	0.0018318475356954996	1.1580221471986287	1.4015100487110683	1.1580221471986287	0.2968280159687921	1.688789624954082	0.2968280159687921	0.36987562356992254	2.3441320536218892E-4	-7.134396705591487	690.1181365854313
5059000	-1731.721380689767	-1678.7379313699018	-52.98344931986535	-1678.7379313699018	1192.3662770774179	-50.08444718169237	0.0022493924299906813	1.1580221471986287	1.4015100487110683	1.1580221471986287	0.2968280159687921	1.688789624954082	0.2968280159687921	0.36987562356992254	2.9320660109665917E-4	-7.134396705591487	824.1337229225821
5060000	-1735.6701144124286	-1679.7033163494166	-55.96679806301189	-1679.7033163494166	1727.1467449886404	-53.06779592483891	0.0013668267208177482	1.1580221471986287	1.2443265548292437	1.1580221471986287	0.2968280159687921	1.8459731188359065	0.2968280159687921	0.36987562356992254	1.6174884119745427E-4	-7.134396705591487	289.3532550113596
5061000	-1733.483525429774	-1682.31510640463	-51.168419025144175	-1682.31510640463	958.8553301993506	-48.26941688697119	0.002447279475250848	1.1580221471986287	1.2443265548292437	1.1580221471986287	0.2968280159687921	1.8459731188359065	0.2968280159687921	0.36987562356992254	3.370877360232404E-4	-7.134396705591487	1057.6446698006494
5062000	-1730.7172550872187	-1677.5783875598331	-53.13886752738567	-1677.5783875598331	1033.9650745697522	-50.23986538921269	0.0012774058657188773	1.205526011483216	1.2443265548292437	1.205526011483216	0.2968280159687921	1.750965390266732	0.2968280159687921	0.36987562356992254	3.0360927333720653E-4	-7.134396705591487	982.5349254302478
5063000	-1732.0579067733947	-1678.0445585191756	-54.01334825421916	-1678.0445585191756	1151.5351311387851	-50.85936478500214	0.0012753350707074686	1.1721762694240145	1.3110260389476467	1.1721762694240145	0.2968280159687921	1.750965390266732	0.2968280159687921	0.6248569546139614	2.5939514370126177E-4	-7.134396705591487	864.9648688612149
5064000	-1734.6167866774724	-1684.6031428134074	-50.01364386406492	-1684.6031428134074	718.592431656139	-46.8596603948479	0.003586740798382617	1.1721762694240145	1.5069518784327594	1.1721762694240145	0.2968280159687921	1.5550395507816193	0.2968280159687921	0.6248569546139614	3.3025396210319786E-4	-7.134396705591487	1297.907568343861
5065000	-1727.2564241150042	-1676.4586215586169	-50.7978025563874	-1676.4586215586169	748.7610855049793	-47.643819087170385	0.005055859852200479	1.1721762694240145	1.5069518784327594	1.1721762694240145	0.2968280159687921	1.5550395507816193	0.2968280159687921	0.6248569546139614	3.569864904464304E-4	-7.134396705591487	1267.7389144950207
5066000	-1726.5215752351005	-1676.7294379073765	-49.79213732772404	-1676.7294379073765	669.1970312456899	-46.638153858507025	0.0049249333495898955	1.1721762694240145	1.5069518784327594	1.1721762694240145	0.2968280159687921	1.5550395507816193	0.2968280159687921	0.6248569546139614	3.802784497127735E-4	-7.134396705591487	1347.30296875431
5067000	-1730.364530757418	-1678.908185741144	-51.456345016273936	-1678.908185741144	873.5651854354077	-48.30236154705692	0.0024411460730946253	1.1721762694240145	1.5069518784327594	1.1721762694240145	0.2968280159687921	1.5550395507816193	0.2968280159687921	0.6248569546139614	3.005440234641464E-4	-7.134396705591487	1142.9348145645922
5068000	-1729.3532900495027	-1676.8794983789478	-52.47379167055478	-1676.8794983789478	1026.2577392209412	-49.319808201337764	0.0028552723167911205	1.1721762694240145	1.5069518784327594	1.1721762694240145	0.2968280159687921	1.5550395507816193	0.2968280159687921	0.6248569546139614	2.452192992731242E-4	-7.134396705591487	990.2422607790588
5069000	-1733.1308117501499	-1680.2176957550987	-52.913115995051186	-1680.2176957550987	1194.7393795005503	-49.887721184468035	0.0024266027811817854	1.3032473963860531	1.2448096245086822	1.3032473963860531	0.2968280159687921	1.5550395507816193	0.2968280159687921	0.49626829598009176	2.4632712281771413E-4	-7.134396705591487	821.7606204994497
5070000	-1727.0473371801622	-1676.9959408524335	-50.05139632772885	-1676.9959408524335	731.5138744287729	-47.0260015171457	0.0036327546145554514	1.3032473963860531	1.2734431593314546	1.3032473963860531	0.2968280159687921	1.5264060159588468	0.2968280159687921	0.49626829598009176	3.828332162010141E-4	-7.134396705591487	1284.9861255712271
5071000	-1729.9727787588504	-1680.1407678048745	-49.83201095397588	-1680.1407678048745	745.7457023924079	-46.65519591105013	0.0037621761600509017	1.3032473963860531	1.2734431593314546	1.3032473963860531	0.2968280159687921	1.5264060159588468	0.2968280159687921	0.6476885283226946	4.3505312443770577E-4	-7.134396705591487	1270.754297607592
5072000	-1742.9277104847467	-1686.4579229524286	-56.469787532318136	-1686.4579229524286	1841.7860544843647	-53.53239297963663	0.0014210625941621922	1.3032473963860531	1.2734431593314546	1.3032473963860531	0.2968280159687921	1.5264060159588468	0.2968280159687921	0.4082680380784473	1.3859089730837893E-4	-7.134396705591487	174.71394551563526
5073000	-1731.031542015727	-1676.1270706804623	-54.90447133526456	-1676.1270706804623	1286.7075726823514	-51.99841614340283	0.0031363052989966216	1.3032473963860531	1.2734431593314546	1.3032473963860531	0.2968280159687921	1.5264060159588468	0.2968280159687921	0.3769286772586742	2.250685942582797E-4	-7.134396705591487	729.7924273176486
5074000	-1726.718621138627	-1675.7647011844092	-50.953919954217824	-1675.7647011844092	892.3156354343141	-48.04786476235609	0.003584652408394792	1.3032473963860531	1.224437991304891	1.3032473963860531	0.2968280159687921	1.5754111839854104	0.2968280159687921	0.3769286772586742	3.410094438526765E-4	-7.134396705591487	1124.1843645656859
5075000	-1728.954634836213	-1678.213992775962	-50.74064206025109	-1678.213992775962	795.748886899622	-47.83458686838936	0.002149741661094488	1.3032473963860531	1.224437991304891	1.3032473963860531	0.2968280159687921	1.5754111839854104	0.2968280159687921	0.3769286772586742	4.511498737663071E-4	-7.134396705591487	1220.751113100378
5076000	-1731.3611848012047	-1681.7970225360266	-49.56416226517808	-1681.7970225360266	728.5730222639961	-46.65810707331635	0.002688516314259641	1.3032473963860531	1.4372646774551614	1.3032473963860531	0.190414672893657	1.5754111839854104	0.190414672893657	0.3769286772586742	3.857152304273417E-4	-7.134396705591487	1287.926977736004
5077000	-1735.3425256814073	-1682.4511932018158	-52.8913324795915	-1682.4511932018158	910.2684463951955	-49.985277287729765	0.004745156637943579	1.3032473963860531	1.3257201547393986	1.3032473963860531	0.4156344240305119	1.2365162044274634	0.4156344240305119	0.3769286772586742	3.3535414251817744E-4	-7.134396705591487	1106.2315536048045
5078000	-1732.8937385381748	-1682.9252766539853	-49.968461884189495	-1682.9252766539853	665.2134118134073	-46.91556358760138	0.0034975699978310984	1.025505802290731	1.3257201547393986	1.025505802290731	0.4156344240305119	1.7919993926181075	0.4156344240305119	0.523771781985054	3.182024125322504E-4	-7.134396705591487	1351.2865881865928
5079000	-1727.924098499129	-1678.4892312118131	-49.43486728731598	-1678.4892312118131	648.8026456157339	-46.38196899072787	0.004115213064293228	1.025505802290731	1.3257201547393986	1.025505802290731	0.4156344240305119	1.7919993926181075	0.4156344240305119	0.523771781985054	3.375095730573499E-4	-7.134396705591487	1367.697354384266
5080000	-1733.25888147697	-1679.080091585834	-54.178789891135914	-1679.080091585834	1230.0771471613396	-51.1258915945478	0.0014547210851266277	1.025505802290731	1.3257201547393986	1.025505802290731	0.4156344240305119	1.7919993926181075	0.4156344240305119	0.523771781985054	2.1118170537795468E-4	-7.134396705591487	786.4228528386604
5081000	-1734.277698753818	-1679.526562869348	-54.75113588446984	-1679.526562869348	1414.3487626961685	-51.71739055204946	0.0015386248844340552	1.025505802290731	1.3257201547393986	1.025505802290731	0.4156344240305119	1.7919993926181075	0.4156344240305119	0.5046188178173262	1.7528266527296675E-4	-7.134396705591487	602.1512373038315
5082000	-1736.3022034590651	-1682.2095885795834	-54.09261487948178	-1682.2095885795834	1224.7495160651608	-51.0588695470614	0.0020478684197447767	1.025505802290731	1.3257201547393986	1.025505802290731	0.4156344240305119	1.7919993926181075	0.4156344240305119	0.5046188178173262	1.98277135488493E-4	-7.134396705591487	791.7504839348392
5083000	-1727.8583552463776	-1677.701568360574	-50.15678688580376	-1677.701568360574	674.1315040974457	-47.28158623393796	0.006359162435825702	1.025505802290731	1.1517814543711438	1.025505802290731	0.4156344240305119	1.9659380929863624	0.4156344240305119	0.3460741372627461	4.3934176715816343E-4	-7.134396705591487	1342.3684959025543
5084000	-1733.572972381014	-1682.4722939403807	-51.10067844063328	-1682.4722939403807	931.4933869108596	-48.24043919253143	0.0038134473743819982	1.025505802290731	1.1517814543711438	1.025505802290731	0.4156344240305119	1.9659380929863624	0.4156344240305119	0.33111273349879483	3.68720143677288E-4	-7.134396705591487	1085.0066130891405
5085000	-1729.675260024017	-1680.1919739732111	-49.483286050805766	-1680.1919739732111	645.0786649927277	-46.484832727975366	0.0026365220096241935	1.025505802290731	1.1517814543711438	1.025505802290731	0.4156344240305119	1.9659380929863624	0.4156344240305119	0.4693268082273417	4.523871947570497E-4	-7.134396705591487	1371.4213350072723
5086000	-1731.2934046538148	-1680.3105366522789	-50.982868001536076	-1680.3105366522789	824.371876614436	-47.984414678705676	0.003082138835581936	1.025505802290731	1.1517814543711438	1.025505802290731	0.4156344240305119	1.9659380929863624	0.4156344240305119	0.4693268082273417	3.717921264899445E-4	-7.134396705591487	1192.1281233855639
5087000	-1730.0411408114696	-1681.1953448387058	-48.84579597276391	-1681.1953448387058	668.128256667517	-45.84734264993351	0.0038950937348828226	1.025505802290731	1.2125586264250476	1.025505802290731	0.38524583800355994	1.9659380929863624	0.38524583800355994	0.4693268082273417	4.5155677963988107E-4	-7.134396705591487	1348.371743332483
5088000	-1729.1612141750968	-1678.8860787779054	-50.27513539719137	-1678.8860787779054	659.0744754697291	-47.27668207436097	0.006106720223974194	1.025505802290731	1.2125586264250476	1.025505802290731	0.38524583800355994	1.9659380929863624	0.38524583800355994	0.4693268082273417	4.492495876537526E-4	-7.134396705591487	1357.4255245302709
5089000	-1732.2621341904917	-1677.9684758380286	-54.29365835246302	-1677.9684758380286	1233.6386444252153	-51.20489561128064	0.0012449607998985298	1.025505802290731	1.2125586264250476	1.025505802290731	0.38524583800355994	1.9659380929863624	0.38524583800355994	0.5596362265793234	2.2708942299904926E-4	-7.134396705591487	782.8613555747847
5090000	-1732.778202653631	-1677.2146307868445	-55.563571866786674	-1677.2146307868445	1327.237073847851	-52.474809125604295	0.003144311073255499	1.025505802290731	1.2125586264250476	1.025505802290731	0.4427517461338677	1.8509262767257468	0.4427517461338677	0.5596362265793234	1.5876935881929E-4	-7.134396705591487	689.262926152149
5091000	-1735.9723919392	-1679.0663969122502	-56.90599502694972	-1679.0663969122502	1726.1170613843558	-53.595397860214554	0.002257694931439248	1.025505802290731	1.2125586264250476	1.025505802290731	0.4427517461338677	1.8509262767257468	0.4427517461338677	0.7814706521321093	1.54326649104045E-4	-7.134396705591487	290.3829386156442
5092000	-1733.4036901389813	-1682.8805265140445	-50.523163624936856	-1682.8805265140445	706.2190880741134	-47.21256645820169	0.004385485200242769	1.025505802290731	1.2125586264250476	1.025505802290731	0.4427517461338677	1.8509262767257468	0.4427517461338677	0.7814706521321093	3.0709663937578244E-4	-7.134396705591487	1310.2809119258866
5093000	-1730.4625953392367	-1681.2880702222644	-49.17452511697232	-1681.2880702222644	638.9092646455493	-45.863927950237155	0.003958525653233526	1.025505802290731	1.2125586264250476	1.025505802290731	0.4427517461338677	1.8509262767257468	0.4427517461338677	0.7814706521321093	4.3354556361964127E-4	-7.134396705591487	1377.5907353544508
5094000	-1742.5275850558348	-1685.1053941967239	-57.42219085911089	-1685.1053941967239	1774.2926132477432	-54.11159369237573	0.001870105835978111	1.025505802290731	1.2125586264250476	1.025505802290731	0.4427517461338677	1.8509262767257468	0.4427517461338677	0.7814706521321093	1.2399404440841512E-4	-7.134396705591487	242.20738675225675
5095000	-1734.0766328574025	-1681.5489091927927	-52.527723664609674	-1681.5489091927927	739.2750012675364	-49.21712649787451	0.006235866044717772	1.025505802290731	1.281974107548928	1.025505802290731	0.4427517461338677	1.7815107956018665	0.4427517461338677	0.7814706521321093	2.7010195296828737E-4	-7.134396705591487	1277.2249987324635
5096000	-1729.84196251083	-1678.1668318373243	-51.67513067350564	-1678.1668318373243	744.8276127437856	-48.36453350677048	0.0017819811951809697	1.025505802290731	1.281974107548928	1.025505802290731	0.4427517461338677	1.7815107956018665	0.4427517461338677	0.7814706521321093	2.886349972358599E-4	-7.134396705591487	1271.6723872562143
5097000	-1731.0567369678595	-1678.578282357056	-52.47845461080354	-1678.578282357056	965.5802233654524	-49.29946844106051	0.0019302776231121417	1.025505802290731	1.281974107548928	1.025505802290731	0.4427517461338677	1.7815107956018665	0.4427517461338677	0.6498596551399727	2.1684544686596786E-4	-7.134396705591487	1050.9197766345476
5098000	-1739.2425058924161	-1688.023372204331	-51.21913368808519	-1688.023372204331	880.6747188531468	-48.04014751834217	0.003406095366761373	1.025505802290731	1.281974107548928	1.025505802290731	0.4427517461338677	1.7815107956018665	0.4427517461338677	0.6498596551399727	3.0422533926437596E-4	-7.134396705591487	1135.8252811468533
5099000	-1731.068797083613	-1676.1025483854853	-54.966248698127536	-1676.1025483854853	1155.2864856785147	-51.78726252838451	0.0038853638810659903	1.025505802290731	1.281974107548928	1.025505802290731	0.4427517461338677	1.7815107956018665	0.4427517461338677	0.6498596551399727	2.1096124725402367E-4	-7.134396705591487	861.2135143214853
5100000	-1735.0236894723987	-1682.79129435171	-52.232395120688714	-1682.79129435171	971.0215174026771	-49.05340895094569	0.0031046170780170915	1.025505802290731	1.281974107548928	1.025505802290731	0.4427517461338677	1.7815107956018665	0.4427517461338677	0.6498596551399727	2.1927707963522656E-4	-7.134396705591487	1045.478482597323
5101000	-1730.213054698009	-1678.5376231861874	-51.67543151182163	-1678.5376231861874	913.9792678001147	-48.4964453420786	0.002580775890778937	1.025505802290731	1.233723122004395	1.025505802290731	0.4427517461338677	1.8297617811463995	0.4427517461338677	0.6498596551399727	2.526335402224323E-4	-7.134396705591487	1102.5207321998853
5102000	-1729.5998436846558	-1678.9779000690125	-50.62194361564331	-1678.9779000690125	639.9822046532379	-47.49002891190898	0.006372926295247415	1.025505802290731	1.233723122004395	1.025505802290731	0.4427517461338677	1.8297617811463995	0.4427517461338677	0.6027881891312745	4.249696279871001E-4	-7.134396705591487	1376.5177953467621
5103000	-1729.608419800733	-1679.9469418522704	-49.661477948462476	-1679.9469418522704	680.2975405591113	-46.529563244728145	0.0038324840773778196	1.025505802290731	1.1269227607146204	1.025505802290731	0.49615192677875497	1.8297617811463995	0.49615192677875497	0.6027881891312745	3.987467020701997E-4	-7.134396705591487	1336.2024594408886
5104000	-1730.6615450686927	-1679.9392208720044	-50.72232419668824	-1679.9392208720044	776.1885137714031	-47.59040949295391	0.0025395784942820535	1.025505802290731	1.1269227607146204	1.025505802290731	0.49615192677875497	1.8297617811463995	0.49615192677875497	0.6027881891312745	3.490453945962214E-4	-7.134396705591487	1240.311486228597
5105000	-1729.229071775374	-1678.3019464409124	-50.92712533446152	-1678.3019464409124	807.6077530656354	-47.79521063072719	0.0037592747460388027	1.025505802290731	1.1269227607146204	1.025505802290731	0.49615192677875497	1.8297617811463995	0.49615192677875497	0.6027881891312745	3.1949557390421586E-4	-7.134396705591487	1208.8922469343647
5106000	-1732.0123372196683	-1681.344312662263	-50.66802455740521	-1681.344312662263	828.2257481570181	-47.79798848047548	0.003874340350869075	1.025505802290731	1.1269227607146204	1.025505802290731	0.49615192677875497	1.8297617811463995	0.49615192677875497	0.34090956232667213	3.3896281902295313E-4	-7.134396705591487	1188.2742518429818
5107000	-1735.6573897646563	-1682.2747589867463	-53.38263077790992	-1682.2747589867463	1115.2459760371735	-50.51259470098019	0.00432680204019506	1.025505802290731	1.1269227607146204	1.025505802290731	0.49615192677875497	1.8297617811463995	0.49615192677875497	0.34090956232667213	3.1219591901868117E-4	-7.134396705591487	901.2540239628265
5108000	-1730.3047055641075	-1676.4332200951214	-53.871485468986165	-1676.4332200951214	1015.2025408121635	-51.001449392056436	0.004545889731516151	1.2398643921738368	1.1269227607146204	1.2398643921738368	0.28179333689564934	1.8297617811463995	0.28179333689564934	0.34090956232667213	2.9145715275181127E-4	-7.134396705591487	1001.2974591878365
5109000	-1728.0239447346296	-1677.7462422658455	-50.27770246878415	-1677.7462422658455	812.9133629482869	-47.40766639185442	0.00252446362435921	1.2398643921738368	1.1269227607146204	1.2398643921738368	0.28179333689564934	1.8297617811463995	0.28179333689564934	0.34090956232667213	4.570113602574211E-4	-7.134396705591487	1203.586637051713
5110000	-1728.3884543674906	-1676.682135037533	-51.70631932995762	-1676.682135037533	737.9849471145478	-48.836283253027894	0.006834200095832183	1.2398643921738368	1.0501743407822914	1.2398643921738368	0.28179333689564934	1.9065102010787283	0.28179333689564934	0.34090956232667213	4.000044590404347E-4	-7.134396705591487	1278.5150528854522
5111000	-1729.272101649885	-1678.292389861157	-50.97971178872774	-1678.292389861157	864.9079646553766	-48.10967571179801	0.004226626572955875	1.2398643921738368	1.238528284193576	1.2398643921738368	0.28179333689564934	1.7181562576674436	0.28179333689564934	0.34090956232667213	3.669564277036982E-4	-7.134396705591487	1151.5920353446234
5112000	-1730.5704811493422	-1680.090806077733	-50.47967507160918	-1680.090806077733	800.6621724765072	-47.60963899467945	0.002741505638067609	1.2398643921738368	1.238528284193576	1.2398643921738368	0.28179333689564934	1.7181562576674436	0.28179333689564934	0.34090956232667213	3.6031999378170987E-4	-7.134396705591487	1215.8378275234927
5113000	-1729.1224501384672	-1680.4989186777298	-48.62353146073758	-1680.4989186777298	686.7526024199401	-45.75349538380785	0.0041107103706039755	1.2398643921738368	1.238528284193576	1.2398643921738368	0.28179333689564934	1.7181562576674436	0.28179333689564934	0.34090956232667213	5.066561614881268E-4	-7.134396705591487	1329.74739758006
5114000	-1732.867950161696	-1675.324221718395	-57.54372844330098	-1675.324221718395	1655.3044946572186	-54.57602410345751	0.0030921633749860576	1.2398643921738368	1.238528284193576	1.2398643921738368	0.28179333689564934	1.7181562576674436	0.28179333689564934	0.43857782524041156	1.762884538945403E-4	-7.134396705591487	361.1955053427814
5115000	-1728.890974693178	-1676.0115647319076	-52.87940996127034	-1676.0115647319076	938.1772036256119	-49.91170562142687	0.0012924805215684281	1.2398643921738368	1.238528284193576	1.2398643921738368	0.28179333689564934	1.7181562576674436	0.28179333689564934	0.43857782524041156	3.005629671263654E-4	-7.134396705591487	1078.322796374388
5116000	-1733.9922762517492	-1679.068960919737	-54.92331533201224	-1679.068960919737	1445.591496616919	-51.955610992168765	0.0017570502938279923	1.2398643921738368	1.238528284193576	1.2398643921738368	0.28179333689564934	1.7181562576674436	0.28179333689564934	0.43857782524041156	1.9569878274679244E-4	-7.134396705591487	570.9085033830811
5117000	-1726.807057248242	-1676.5423017357105	-50.26475551253155	-1676.5423017357105	792.6005618460894	-47.29705117268808	0.0032175532246330116	1.2398643921738368	1.238528284193576	1.2398643921738368	0.28179333689564934	1.7181562576674436	0.28179333689564934	0.43857782524041156	3.5745786120356364E-4	-7.134396705591487	1223.8994381539105
5118000	-1728.5770401972618	-1677.9633438812248	-50.613696316036965	-1677.9633438812248	755.7063087635294	-47.6459919761935	0.004523453148416078	1.2398643921738368	1.238528284193576	1.2398643921738368	0.28179333689564934	1.7181562576674436	0.28179333689564934	0.43857782524041156	3.1000586098903167E-4	-7.134396705591487	1260.7936912364707
5119000	-1727.3772547454334	-1677.35244202357	-50.024812721863626	-1677.35244202357	731.6198502389483	-47.057108382020154	0.0028268486758109158	1.2398643921738368	1.238528284193576	1.2398643921738368	0.28179333689564934	1.7181562576674436	0.28179333689564934	0.43857782524041156	3.9238190670479075E-4	-7.134396705591487	1284.8801497610516
5120000	-1733.534822542673	-1684.1915013270345	-49.343321215638504	-1684.1915013270345	645.4234090033889	-46.30428423560253	0.0030691523513861	1.3300743730769675	1.0581083223873147	1.3300743730769675	0.28179333689564934	1.7181562576674436	0.28179333689564934	0.5099104654329152	4.473126712620903E-4	-7.134396705591487	1371.0765909966112
5121000	-1736.6183717414	-1680.2087470658937	-56.409624675506464	-1680.2087470658937	1863.5499033308733	-53.37058769547049	0.0013790552599918526	1.3300743730769675	1.0581083223873147	1.3300743730769675	0.28179333689564934	1.7181562576674436	0.28179333689564934	0.5099104654329152	1.5559996227524546E-4	-7.134396705591487	152.95009666912665
5122000	-1730.6161497447356	-1680.0799669707371	-50.536182773998576	-1680.0799669707371	740.0772138328465	-47.4971457939626	0.004913061450314339	1.0597099186633323	1.0581083223873147	1.0597099186633323	0.28179333689564934	2.2588851664947143	0.28179333689564934	0.5099104654329152	3.833691620954682E-4	-7.134396705591487	1276.4227861671534
5123000	-1728.7196456782876	-1678.835558087213	-49.88408759107455	-1678.835558087213	741.3892021460014	-46.84505061103857	0.0033524804081154188	1.0597099186633323	1.0581083223873147	1.0597099186633323	0.28179333689564934	2.2588851664947143	0.28179333689564934	0.5099104654329152	4.4030569349215297E-4	-7.134396705591487	1275.1107978539985
5124000	-1734.1255280177145	-1683.5668290105762	-50.55869900713837	-1683.5668290105762	737.7533654678332	-47.5196620271024	0.005241876269257873	1.4013924021404889	1.0581083223873147	1.4013924021404889	0.28179333689564934	1.5755201995404011	0.28179333689564934	0.5099104654329152	3.81346270483767E-4	-7.134396705591487	1278.7466345321668
5125000	-1733.3098959910635	-1678.83507211031	-54.474823880753625	-1678.83507211031	1295.7520749793455	-51.43578690071765	0.001178201933084839	1.4013924021404889	1.0581083223873147	1.4013924021404889	0.28179333689564934	1.5755201995404011	0.28179333689564934	0.5099104654329152	2.4828332216568467E-4	-7.134396705591487	720.7479250206545
5126000	-1736.1697512849007	-1682.2706222756099	-53.89912900929077	-1682.2706222756099	1144.6201677371544	-50.860092029254794	0.0030088922375251562	1.4013924021404889	1.0581083223873147	1.4013924021404889	0.3150279281552691	1.5090510170211617	0.3150279281552691	0.5099104654329152	1.8897898353665527E-4	-7.134396705591487	871.8798322628456
5127000	-1735.76383756265	-1683.4348189060756	-52.329018656574426	-1683.4348189060756	717.4971125326477	-49.28998167653845	0.0013570756616479087	1.4013924021404889	1.0581083223873147	1.4013924021404889	0.3150279281552691	1.5090510170211617	0.3150279281552691	0.5099104654329152	3.085883380203018E-4	-7.134396705591487	1299.0028874673521
5128000	-1732.5197142058032	-1679.5783704657574	-52.94134374004572	-1679.5783704657574	1145.400374022202	-49.90230676000974	0.0025488774536697564	1.4013924021404889	1.0581083223873147	1.4013924021404889	0.3150279281552691	1.5090510170211617	0.3150279281552691	0.5099104654329152	2.774782602671814E-4	-7.134396705591487	871.099625977798
5129000	-1734.671260903743	-1681.7397051699913	-52.93155573375167	-1681.7397051699913	1082.3848369313796	-49.8925187537157	0.0022473001537014485	1.4013924021404889	1.0581083223873147	1.4013924021404889	0.3150279281552691	1.5090510170211617	0.3150279281552691	0.5099104654329152	2.3424085623766785E-4	-7.134396705591487	934.1151630686204
5130000	-1734.3405098702237	-1683.4351895410482	-50.90532032917544	-1683.4351895410482	660.5546325609461	-47.866283349139465	0.0016610657434250225	1.4013924021404889	1.0581083223873147	1.4013924021404889	0.3150279281552691	1.5090510170211617	0.3150279281552691	0.5099104654329152	4.404245108470132E-4	-7.134396705591487	1355.9453674390538
5131000	-1735.5362104431003	-1682.369783629326	-53.16642681377429	-1682.369783629326	1046.723980476313	-50.12738983373831	0.0013944627653801093	1.4500587283526976	1.0581083223873147	1.4500587283526976	0.3150279281552691	1.4117183645967444	0.3150279281552691	0.5099104654329152	2.7450468898730364E-4	-7.134396705591487	969.776019523687
5132000	-1737.402626183922	-1684.327802302841	-53.074823881080924	-1684.327802302841	1216.3019282259952	-50.11854055837238	0.0017602980874728941	1.4500587283526976	1.0581083223873147	1.4500587283526976	0.2664963404190174	1.508781540069248	0.2664963404190174	0.4271568081054854	2.6903995214057217E-4	-7.134396705591487	800.1980717740048
5133000	-1730.619366388378	-1679.8475136332338	-50.7718527551441	-1679.8475136332338	685.5081427039798	-47.814413114201415	0.001760605833829857	1.0605433172976069	1.0581083223873147	1.0605433172976069	0.2664963404190174	2.2878123621794293	0.2664963404190174	0.42831312633962804	4.953873411839834E-4	-7.134396705591487	1330.99185729602
5134000	-1734.364915448455	-1677.8653841511898	-56.49953129726507	-1677.8653841511898	1769.4130402456547	-53.542091656322384	8.922391312962527E-4	1.0605433172976069	1.0581083223873147	1.0605433172976069	0.2664963404190174	2.2878123621794293	0.2664963404190174	0.42831312633962804	1.9531285987909236E-4	-7.134396705591487	247.08695975434534
5135000	-1731.761493358661	-1679.5839133241302	-52.17758003453075	-1679.5839133241302	965.2677453474581	-49.22014039358806	0.001983410951200146	1.0605433172976069	1.0581083223873147	1.0605433172976069	0.2664963404190174	2.2878123621794293	0.2664963404190174	0.42831312633962804	2.688351192150248E-4	-7.134396705591487	1051.232254652542
5136000	-1727.9536351984004	-1678.4754215977307	-49.47821360066969	-1678.4754215977307	729.8471020179377	-46.520773959727	0.0036193270430471937	1.1961358984021004	1.0581083223873147	1.1961358984021004	0.2664963404190174	2.016627199970442	0.2664963404190174	0.42831312633962804	4.382970010705006E-4	-7.134396705591487	1286.6528979820623
5137000	-1734.9073252148492	-1680.4052793230935	-54.5020458917556	-1680.4052793230935	1207.7146810953764	-51.29876861127211	0.0012135203946719436	1.1961358984021004	1.0581083223873147	1.1961358984021004	0.2664963404190174	2.016627199970442	0.2664963404190174	0.6741507658804345	2.2326318730181495E-4	-7.134396705591487	808.7853189046236
5138000	-1734.8726438878534	-1681.9974284511052	-52.87521543674814	-1681.9974284511052	1095.954559620239	-49.67193815626465	0.002734783651765758	1.1961358984021004	1.0581083223873147	1.1961358984021004	0.2664963404190174	2.016627199970442	0.2664963404190174	0.6741507658804345	3.0232003938631714E-4	-7.134396705591487	920.545440379761
5139000	-1733.6007033275357	-1680.148810122597	-53.45189320493866	-1680.148810122597	1137.8071192112056	-50.24861592445517	0.001982495072354189	1.1961358984021004	1.0581083223873147	1.1961358984021004	0.2664963404190174	2.016627199970442	0.2664963404190174	0.6741507658804345	2.5199563964054976E-4	-7.134396705591487	878.6928807887944
5140000	-1731.5386106600836	-1682.0919037049696	-49.446706955114	-1682.0919037049696	666.1977660414086	-46.24342967463051	0.003915912599126131	1.1961358984021004	1.0581083223873147	1.1961358984021004	0.2664963404190174	2.016627199970442	0.2664963404190174	0.6741507658804345	3.5960050069509304E-4	-7.134396705591487	1350.3022339585914
5141000	-1732.1518066428225	-1679.2618447111408	-52.889961931681576	-1679.2618447111408	1120.9825716469124	-49.686684651198085	0.002312522502084155	1.1961358984021004	1.4358411419575992	1.1961358984021004	0.2664963404190174	1.6388943804001577	0.2664963404190174	0.6741507658804345	2.1515028004120022E-4	-7.134396705591487	895.5174283530876
5142000	-1733.7851949771982	-1679.1137667983637	-54.67142817883461	-1679.1137667983637	978.3463708345375	-51.46815089835112	0.005334879103988398	1.1961358984021004	1.4358411419575992	1.1961358984021004	0.2664963404190174	1.6388943804001577	0.2664963404190174	0.6741507658804345	3.000418002361021E-4	-7.134396705591487	1038.1536291654625
5143000	-1734.5193571001828	-1679.0008769264045	-55.51848017377824	-1679.0008769264045	1524.2728360235083	-52.31474781062647	0.001396502966531303	1.203768400410612	1.420576137940576	1.203768400410612	0.2664963404190174	1.6388943804001577	0.2664963404190174	0.6746058485487093	1.8143260277588322E-4	-7.134396705591487	492.22716397649174
5144000	-1729.0044154665084	-1678.273331329502	-50.73108413700634	-1678.273331329502	756.7097774769163	-47.7970713644295	0.005290488448378062	1.203768400410612	1.420576137940576	1.203768400410612	0.2664963404190174	1.6388943804001577	0.2664963404190174	0.4048862579737844	3.92070847116263E-4	-7.134396705591487	1259.7902225230837
5145000	-1726.4702375616084	-1676.7659828203882	-49.70425474122022	-1676.7659828203882	692.0708580478292	-46.770241968643376	0.004656589141973125	1.203768400410612	1.420576137940576	1.203768400410612	0.2664963404190174	1.6388943804001577	0.2664963404190174	0.4048862579737844	4.040324463132738E-4	-7.134396705591487	1324.4291419521708
5146000	-1729.228093493014	-1678.006956165173	-51.22113732784095	-1678.006956165173	846.8125771976024	-48.28712455526411	0.0040677808141811635	1.203768400410612	1.420576137940576	1.203768400410612	0.2664963404190174	1.6388943804001577	0.2664963404190174	0.4048862579737844	2.998166294562417E-4	-7.134396705591487	1169.6874228023976
5147000	-1731.583870740551	-1679.3519869961208	-52.23188374443027	-1679.3519869961208	1064.7109453771877	-49.29787097185343	0.0019027870702389336	1.203768400410612	1.420576137940576	1.203768400410612	0.2664963404190174	1.6388943804001577	0.2664963404190174	0.4048862579737844	3.748956929912969E-4	-7.134396705591487	951.7890546228123
5148000	-1729.2737539282662	-1678.5140633653302	-50.759690562936036	-1678.5140633653302	892.8674893201771	-47.825677790359194	0.0031182374612894457	1.203768400410612	1.420576137940576	1.203768400410612	0.2664963404190174	1.6388943804001577	0.2664963404190174	0.4048862579737844	3.2838653376975155E-4	-7.134396705591487	1123.6325106798229
5149000	-1729.4789386388222	-1677.6045402607833	-51.87439837803883	-1677.6045402607833	924.898730487852	-48.85622435240127	0.002975857399373445	1.1443662009308844	1.420576137940576	1.1443662009308844	0.32589853989874495	1.6388943804001577	0.32589853989874495	0.4890475110345077	2.8042978936438403E-4	-7.134396705591487	1091.601269512148
5150000	-1728.3792997521878	-1676.4959745531833	-51.883325199004425	-1676.4959745531833	969.4017266879663	-48.91568174016256	0.0031602835964643864	1.1443662009308844	1.420576137940576	1.1443662009308844	0.32589853989874495	1.6388943804001577	0.32589853989874495	0.4385169442388089	3.2684461554908785E-4	-7.134396705591487	1047.0982733120336
5151000	-1727.5403546756063	-1675.6071410931188	-51.93321358248742	-1675.6071410931188	1009.6782529729237	-48.965570123645556	0.0021871853215082895	1.1443662009308844	1.420576137940576	1.1443662009308844	0.32589853989874495	1.6388943804001577	0.32589853989874495	0.4385169442388089	2.999809988465984E-4	-7.134396705591487	1006.8217470270763
5152000	-1730.9951945774756	-1675.5519465093053	-55.44324806817039	-1675.5519465093053	1463.9836356693013	-52.47560460932853	0.0010217142322110307	1.1443662009308844	1.420576137940576	1.1443662009308844	0.32589853989874495	1.6388943804001577	0.32589853989874495	0.4385169442388089	2.1620989782501413E-4	-7.134396705591487	552.5163643306987
5153000	-1731.3392358359272	-1676.9321557220724	-54.40708011385486	-1676.9321557220724	1342.381358069968	-51.439436655013	0.001437639157818532	1.2603313027575873	1.1886459342871698	1.2603313027575873	0.32589853989874495	1.6388943804001577	0.32589853989874495	0.4385169442388089	1.8425589069188253E-4	-7.134396705591487	674.118641930032
5154000	-1732.7870138663327	-1683.3737933687635	-49.41322049756918	-1683.3737933687635	642.4151046148252	-46.445577038727315	0.0024447834210982854	1.272532882685201	1.1886459342871698	1.272532882685201	0.3136969599711314	1.6388943804001577	0.3136969599711314	0.4385169442388089	5.493023356376257E-4	-7.134396705591487	1374.0848953851748
5155000	-1727.667254680723	-1676.474953727549	-51.19230095317395	-1676.474953727549	673.6003096193352	-48.224657494332085	0.007230192085923176	1.272532882685201	1.1886459342871698	1.272532882685201	0.23026296913509514	1.80576236207223	0.23026296913509514	0.4385169442388089	4.658366827026783E-4	-7.134396705591487	1342.8996903806647
5156000	-1732.813600098683	-1680.0307569695574	-52.782843129125766	-1680.0307569695574	1102.8993618484435	-49.8151996702839	0.002578001644136614	1.272532882685201	1.1886459342871698	1.272532882685201	0.23026296913509514	1.80576236207223	0.23026296913509514	0.4385169442388089	2.836884849693782E-4	-7.134396705591487	913.6006381515565
5157000	-1731.2187916628948	-1680.4863647192894	-50.7324269436054	-1680.4863647192894	673.6771335245162	-47.764783484763534	0.0055852027953374305	1.272532882685201	1.1886459342871698	1.272532882685201	0.23026296913509514	1.80576236207223	0.23026296913509514	0.4385169442388089	3.978597219542479E-4	-7.134396705591487	1342.8228664754838
5158000	-1735.0538734344855	-1683.7190289103264	-51.33484452415905	-1683.7190289103264	949.3887408815493	-48.36720106531719	0.0026124689567714877	1.272532882685201	1.1886459342871698	1.272532882685201	0.23026296913509514	1.80576236207223	0.23026296913509514	0.4385169442388089	3.6520199220860586E-4	-7.134396705591487	1067.1112591184506
5159000	-1729.4537248111424	-1679.1438181636477	-50.30990664749465	-1679.1438181636477	749.1843365322156	-47.14980513777423	0.004004127478253433	1.272532882685201	1.1886459342871698	1.272532882685201	0.23026296913509514	1.80576236207223	0.23026296913509514	0.6309749951173613	3.5146151899970163E-4	-7.134396705591487	1267.3156634677844
5160000	-1732.6086254500676	-1681.1475525228518	-51.46107292721587	-1681.1475525228518	879.5294896834617	-48.30097141749545	0.0027769162609363185	1.272532882685201	1.1886459342871698	1.272532882685201	0.23026296913509514	1.80576236207223	0.23026296913509514	0.6309749951173613	3.0211059809901077E-4	-7.134396705591487	1136.9705103165384
5161000	-1733.0784306169332	-1680.155306834861	-52.92312378207229	-1680.155306834861	1033.928775836672	-49.76302227235187	0.0019513534566607477	1.272532882685201	1.1886459342871698	1.272532882685201	0.23026296913509514	1.80576236207223	0.23026296913509514	0.6309749951173613	2.533554960041108E-4	-7.134396705591487	982.571224163328
5162000	-1732.4302771470636	-1678.212233052312	-54.218044094751576	-1678.212233052312	1358.1032710660886	-51.05794258503116	0.0018497955757135318	1.272532882685201	1.1886459342871698	1.272532882685201	0.2716228554219212	1.723042589498578	0.2716228554219212	0.6309749951173613	1.995171970959555E-4	-7.134396705591487	658.3967289339114
5163000	-1731.5780483619849	-1676.7943418495838	-54.78370651240096	-1676.7943418495838	1155.0082423289125	-51.655158738494016	0.0010134653427830882	1.272532882685201	1.1022944785478819	1.272532882685201	0.32955225524654846	1.6935352455886115	0.32955225524654846	0.5994212593038853	2.3144887075747037E-4	-7.134396705591487	861.4917576710875
5164000	-1730.2349776050175	-1677.9701727227534	-52.26480488226418	-1677.9701727227534	970.652268202766	-49.136257108357235	0.0020599618491080477	1.272532882685201	1.1022944785478819	1.272532882685201	0.32955225524654846	1.6935352455886115	0.32955225524654846	0.5994212593038853	2.3983435380584174E-4	-7.134396705591487	1045.847731797234
5165000	-1730.4654210016315	-1677.2361468030247	-53.22927419860693	-1677.2361468030247	1110.4563283220655	-50.04748077224692	0.0025547411728347085	1.272532882685201	1.1022944785478819	1.272532882685201	0.32955225524654846	1.6935352455886115	0.32955225524654846	0.652666911756952	2.2792533864243183E-4	-7.134396705591487	906.0436716779345
5166000	-1736.7981214051238	-1679.9576919395622	-56.840429465561606	-1679.9576919395622	1239.0048354262565	-53.658636039201596	0.004297667292316821	1.272532882685201	1.1022944785478819	1.272532882685201	0.32955225524654846	1.6935352455886115	0.32955225524654846	0.652666911756952	2.1705364772698323E-4	-7.134396705591487	777.4951645737435
5167000	-1732.9800093693455	-1682.7183723919766	-50.2616369773688	-1682.7183723919766	698.6392256074091	-47.07984355100879	0.0027352641113783595	1.272532882685201	1.1022944785478819	1.272532882685201	0.32955225524654846	1.6935352455886115	0.32955225524654846	0.652666911756952	3.992769840267386E-4	-7.134396705591487	1317.8607743925909
5168000	-1729.6755341364014	-1680.2949324816993	-49.380601654702104	-1680.2949324816993	660.7314571385866	-46.445918351767006	0.003172274882863927	1.272532882685201	1.1022944785478819	1.272532882685201	0.32955225524654846	1.6935352455886115	0.32955225524654846	0.40555678833204195	3.2170290350265983E-4	-7.134396705591487	1355.7685428614134
5169000	-1733.8109546363144	-1681.3699147805933	-52.441039855721066	-1681.3699147805933	1009.464555819141	-49.569729337056565	0.0037263634447090343	1.272532882685201	1.1022944785478819	1.272532882685201	0.32955225524654846	1.6935352455886115	0.32955225524654846	0.34218400406144195	3.577902022230596E-4	-7.134396705591487	1007.035444180859
5170000	-1729.536637682655	-1677.3869590786217	-52.14967860403347	-1677.3869590786217	917.8807492731465	-49.20750053992682	0.0015771818284896083	1.272532882685201	1.1022944785478819	1.272532882685201	0.32955225524654846	1.6935352455886115	0.32955225524654846	0.41305154950359335	3.1274054014672085E-4	-7.134396705591487	1098.6192507268534
5171000	-1729.8027461097804	-1678.8167399992715	-50.986006110509	-1678.8167399992715	676.7064971244963	-48.04382804640235	0.001646124518206526	1.099795017232036	1.4477702094542115	1.099795017232036	0.32955225524654846	1.6935352455886115	0.32955225524654846	0.41305154950359335	3.858791026939939E-4	-7.134396705591487	1339.7935028755037
5172000	-1729.7554907086246	-1678.4785066447191	-51.27698406390547	-1678.4785066447191	942.4308016372753	-48.313283490188105	0.0022887382087001394	1.099795017232036	1.4477702094542115	1.099795017232036	0.32955225524654846	1.6935352455886115	0.32955225524654846	0.43457405911431085	3.811433683259377E-4	-7.134396705591487	1074.0691983627248
5173000	-1729.22548816858	-1678.57891749626	-50.646570672319974	-1678.57891749626	792.139957874246	-47.682870098602606	0.0031163318301512546	1.099795017232036	1.4477702094542115	1.099795017232036	0.32955225524654846	1.6935352455886115	0.32955225524654846	0.43457405911431085	3.4110384203092203E-4	-7.134396705591487	1224.360042125754
5174000	-1735.9711181009127	-1680.269014732634	-55.702103368278514	-1680.269014732634	1805.7682866950622	-52.693073746919396	0.0014605910461342657	1.099795017232036	1.4477702094542115	1.099795017232036	0.32955225524654846	1.6935352455886115	0.32955225524654846	0.47990310675606507	1.8144024563482593E-4	-7.134396705591487	210.73171330493778
5175000	-1737.6713686406968	-1683.7200809348233	-53.95128770587353	-1683.7200809348233	1274.5141552919981	-50.942258084514414	0.0024955454809923185	1.099795017232036	1.4477702094542115	1.099795017232036	0.4246814588230623	1.5032768384355837	0.4246814588230623	0.47990310675606507	1.7138069609416633E-4	-7.134396705591487	741.9858447080019
5176000	-1730.2258416431193	-1677.910091192532	-52.31575045058736	-1677.910091192532	996.9554044042907	-49.30672082922824	0.0031573432000366777	1.099795017232036	1.4195024250436932	1.099795017232036	0.4246814588230623	1.531544622846102	0.4246814588230623	0.47990310675606507	2.5809407033402143E-4	-7.134396705591487	1019.5445955957093
5177000	-1730.1318519993513	-1680.7005420515952	-49.43130994775614	-1680.7005420515952	644.5841687489011	-46.42228032639702	0.005459125201596778	1.099795017232036	1.4195024250436932	1.099795017232036	0.4246814588230623	1.531544622846102	0.4246814588230623	0.47990310675606507	3.787524323314787E-4	-7.134396705591487	1371.915831251099
5178000	-1732.658171575366	-1678.6804800317893	-53.977691543576576	-1678.6804800317893	1306.8313693292994	-50.96866192221746	0.0017523415189196533	1.099795017232036	1.4195024250436932	1.099795017232036	0.4246814588230623	1.531544622846102	0.4246814588230623	0.47990310675606507	1.8649549669075312E-4	-7.134396705591487	709.6686306707006
5179000	-1732.247964051557	-1675.6023353311282	-56.6456287204288	-1675.6023353311282	1701.2520688882685	-53.636599099069684	0.0023754588427017708	1.099795017232036	1.4195024250436932	1.099795017232036	0.4246814588230623	1.531544622846102	0.4246814588230623	0.47990310675606507	1.784433610814063E-4	-7.134396705591487	315.24793111173153
5180000	-1729.520316141203	-1678.5958180188081	-50.92449812239482	-1678.5958180188081	821.3024598000546	-47.915468501035704	0.0035301735681655174	1.099795017232036	1.4195024250436932	1.099795017232036	0.4246814588230623	1.531544622846102	0.4246814588230623	0.47990310675606507	3.278599431260017E-4	-7.134396705591487	1195.1975401999453
5181000	-1728.806406978455	-1678.621238029992	-50.18516894846317	-1678.621238029992	748.9330194956565	-47.17613932710405	0.0038726969912637687	1.099795017232036	1.4195024250436932	1.099795017232036	0.4246814588230623	1.531544622846102	0.4246814588230623	0.47990310675606507	3.6149642636639016E-4	-7.134396705591487	1267.5669805043435
5182000	-1735.1972527807711	-1681.2437773462893	-53.95347543448171	-1681.2437773462893	1289.9253777713004	-50.94444581312259	0.0021252936066406677	1.099795017232036	1.4195024250436932	1.099795017232036	0.35884956397655365	1.6632084125391193	0.35884956397655365	0.47990310675606507	1.895734665240172E-4	-7.134396705591487	726.5746222286996
5183000	-1726.6104891430998	-1676.8348835124154	-49.775605630684424	-1676.8348835124154	667.6024275518457	-46.766576009325306	0.0024620586332287486	1.099795017232036	1.4195024250436932	1.099795017232036	0.35884956397655365	1.6632084125391193	0.35884956397655365	0.47990310675606507	4.102106440260724E-4	-7.134396705591487	1348.8975724481543
5184000	-1732.8069574955705	-1682.7596865214925	-50.04727097407791	-1682.7596865214925	661.9708071640231	-46.82442284008937	0.0023266821585518353	1.099795017232036	1.4195024250436932	1.099795017232036	0.5232757348526911	1.3343560707868445	0.5232757348526911	0.6937216193854822	3.31309809660955E-4	-7.134396705591487	1354.529192835977
5185000	-1734.2759868016306	-1683.4522579765096	-50.82372882512089	-1683.4522579765096	757.8437167900524	-47.70104485800522	0.0040882545819270885	1.099795017232036	1.4195024250436932	1.099795017232036	0.5232757348526911	1.3343560707868445	0.5232757348526911	0.5935574525126124	2.8630666312613826E-4	-7.134396705591487	1258.6562832099476
5186000	-1734.0462762462494	-1682.5354943496493	-51.510781896600136	-1682.5354943496493	821.1168535499179	-48.38024573382127	0.0022461734508943502	1.099795017232036	1.4195024250436932	1.099795017232036	0.5232757348526911	1.3343560707868445	0.5232757348526911	0.6014096481758086	2.711904860615568E-4	-7.134396705591487	1195.3831464500822
5187000	-1735.4178395914612	-1685.8839165219513	-49.53392306950981	-1685.8839165219513	666.9680451079369	-46.403386906730944	0.002965501313418303	1.099795017232036	1.4195024250436932	1.099795017232036	0.5232757348526911	1.3343560707868445	0.5232757348526911	0.6014096481758086	4.1136372412176265E-4	-7.134396705591487	1349.5319548920631
5188000	-1730.363865983337	-1679.6542928847266	-50.70957309861047	-1679.6542928847266	774.5904186720119	-47.5790369358316	0.0025131384213393847	1.099795017232036	1.1537145689331445	1.099795017232036	0.5232757348526911	1.6001439268973932	0.5232757348526911	0.6014096481758086	3.42011518393279E-4	-7.134396705591487	1241.9095813279882
5189000	-1737.2709141636494	-1683.9156790347015	-53.35523512894783	-1683.9156790347015	1069.2796707003197	-49.95189799132504	0.003257883408195697	1.099795017232036	1.1537145689331445	1.099795017232036	0.5232757348526911	1.6001439268973932	0.5232757348526911	0.8742106230197373	2.2093173188030116E-4	-7.134396705591487	947.2203292996803
5190000	-1733.0275542875984	-1679.8556105705995	-53.171943716998896	-1679.8556105705995	1162.164242163858	-49.956981655650395	0.002170351997540275	1.1230968729663875	1.1537145689331445	1.1230968729663875	0.5232757348526911	1.5535402154286906	0.5232757348526911	0.6858355467454448	1.8551646566569312E-4	-7.134396705591487	854.335757836142
5191000	-1735.0705572566972	-1681.3653566936073	-53.705200563089875	-1681.3653566936073	962.1461341851739	-50.49023850174137	0.003725826369835618	1.0712489183403513	1.2574104781852167	1.0712489183403513	0.5232757348526911	1.5535402154286906	0.5232757348526911	0.6858355467454448	2.02323567505778E-4	-7.134396705591487	1054.3538658148261
5192000	-1732.2832493771043	-1680.476642185672	-51.80660719143236	-1680.476642185672	816.9426460746898	-48.59164513008386	0.0037821696195335644	1.0712489183403513	1.2574104781852167	1.0712489183403513	0.5232757348526911	1.5535402154286906	0.5232757348526911	0.6858355467454448	2.6358601075587975E-4	-7.134396705591487	1199.55735392531
5193000	-1731.1253474165214	-1679.5763675934313	-51.548979823090185	-1679.5763675934313	727.0106386019368	-48.334017761741684	0.00552329043135796	1.0712489183403513	1.2574104781852167	1.0712489183403513	0.5232757348526911	1.5535402154286906	0.5232757348526911	0.6858355467454448	2.9997702162574903E-4	-7.134396705591487	1289.4893613980632
5194000	-1732.9916891752453	-1681.841663428877	-51.15002574636839	-1681.841663428877	742.8733492241648	-48.06657257729597	0.004651455161347897	1.0712489183403513	1.0818527514671723	1.0712489183403513	0.6110545982117133	1.5535402154286906	0.6110545982117133	0.5543266544693628	3.7948471638230875E-4	-7.134396705591487	1273.626650775835
5195000	-1731.9713173028415	-1682.3290847782723	-49.64223252456912	-1682.3290847782723	710.6266640605467	-46.558779355496696	0.0035768598809500667	1.0712489183403513	1.2257689917810743	1.0712489183403513	0.6110545982117133	1.4096239751147885	0.6110545982117133	0.5543266544693628	3.3626698347639716E-4	-7.134396705591487	1305.8733359394532
5196000	-1731.1279694173268	-1681.2814678984466	-49.84650151888008	-1681.2814678984466	712.8292594398964	-46.76304834980766	0.0031666452125362924	1.0712489183403513	1.2257689917810743	1.0712489183403513	0.6110545982117133	1.4096239751147885	0.6110545982117133	0.5543266544693628	3.7408935605139266E-4	-7.134396705591487	1303.6707405601037
5197000	-1733.0365352016006	-1680.2289477363995	-52.80758746520098	-1680.2289477363995	1073.6602216640435	-49.72413429612856	0.0019608494353039853	1.0712489183403513	1.2257689917810743	1.0712489183403513	0.4996546430911366	1.6324238853559419	0.4996546430911366	0.5543266544693628	2.1522870593610724E-4	-7.134396705591487	942.8397783359565
5198000	-1739.932389731752	-1685.3649060195035	-54.56748371224854	-1685.3649060195035	1214.7510254988701	-51.48403054317612	0.0014391064441741572	1.0712489183403513	1.2257689917810743	1.0712489183403513	0.4996546430911366	1.6324238853559419	0.4996546430911366	0.5543266544693628	1.719510321454104E-4	-7.134396705591487	801.7489745011299
5199000	-1732.8273195602787	-1679.4298406724256	-53.397478887853104	-1679.4298406724256	1185.2598354302186	-50.314025718780684	0.0026519231088780976	1.0712489183403513	1.2257689917810743	1.0712489183403513	0.4996546430911366	1.6324238853559419	0.4996546430911366	0.5543266544693628	2.0695558304989763E-4	-7.134396705591487	831.2401645697814
5200000	-1728.5962618182032	-1678.5835949104737	-50.0126669077295	-1678.5835949104737	695.8189265833066	-46.92921373865708	0.004428959705091596	1.0712489183403513	1.2257689917810743	1.0712489183403513	0.4996546430911366	1.6324238853559419	0.4996546430911366	0.5543266544693628	3.6346276018772743E-4	-7.134396705591487	1320.6810734166934
5201000	-1737.656089819041	-1679.1917531152628	-58.46433670377822	-1679.1917531152628	1793.1975662521927	-55.3808835347058	0.00277577421109523	1.0712489183403513	1.2257689917810743	1.0712489183403513	0.4996546430911366	1.6324238853559419	0.4996546430911366	0.5543266544693628	1.4647465427918534E-4	-7.134396705591487	223.3024337478073
5202000	-1730.9139536823632	-1677.6758978120379	-53.238055870325226	-1677.6758978120379	1162.3865865825783	-50.154602701252806	0.0021116281938661726	1.0712489183403513	1.2257689917810743	1.0712489183403513	0.4996546430911366	1.6324238853559419	0.4996546430911366	0.5543266544693628	2.3949660487741702E-4	-7.134396705591487	854.1134134174217
5203000	-1734.6538497350302	-1683.081040530404	-51.5728092046264	-1683.081040530404	888.8345201577306	-48.44540122637683	0.00284924432350673	1.0712489183403513	1.2257689917810743	1.0712489183403513	0.4996546430911366	1.6324238853559419	0.4996546430911366	0.5982814636465156	2.523408958603819E-4	-7.134396705591487	1127.6654798422694
5204000	-1734.5855407880658	-1682.2200496765997	-52.36549111146613	-1682.2200496765997	1082.1700447511362	-49.426706828150124	0.001837232928206811	1.0712489183403513	1.2257689917810743	1.0712489183403513	0.4996546430911366	1.6324238853559419	0.4996546430911366	0.4096577687129462	2.946173133351457E-4	-7.134396705591487	934.3299552488638
5205000	-1726.8342062967452	-1677.4230049940636	-49.411201302681604	-1677.4230049940636	674.3433609243003	-46.4724170193656	0.003119755507970469	1.0712489183403513	1.2257689917810743	1.0712489183403513	0.4996546430911366	1.6324238853559419	0.4996546430911366	0.4096577687129462	3.6550673331964744E-4	-7.134396705591487	1342.1566390756998
5206000	-1736.897007837844	-1682.944466929667	-53.95254090817716	-1682.944466929667	1165.373435620166	-50.98547027017346	0.0031398511463111758	1.0712489183403513	1.2257689917810743	1.0712489183403513	0.4996546430911366	1.6324238853559419	0.4996546430911366	0.4379441234006467	1.8282925250239412E-4	-7.134396705591487	851.126564379834
5207000	-1739.8158608486242	-1684.4453294119867	-55.37053143663748	-1684.4453294119867	1042.3760366592398	-52.40346079863377	0.00577677397098584	1.0712489183403513	1.2257689917810743	1.0712489183403513	0.4996546430911366	1.6324238853559419	0.4996546430911366	0.4379441234006467	3.2024958429324865E-4	-7.134396705591487	974.1239633407602
5208000	-1727.9229206545706	-1678.7404497175917	-49.182470936978895	-1678.7404497175917	653.7630509967688	-46.21540029897519	0.003572566530687316	1.0712489183403513	1.2257689917810743	1.0712489183403513	0.4996546430911366	1.6324238853559419	0.4996546430911366	0.4379441234006467	3.7729736289449957E-4	-7.134396705591487	1362.736949003231
5209000	-1728.518249848427	-1678.2340674644497	-50.2841823839773	-1678.2340674644497	639.7664918477813	-47.3171117459736	0.0019439319750419659	1.0712489183403513	1.2257689917810743	1.0712489183403513	0.4996546430911366	1.6324238853559419	0.4996546430911366	0.4379441234006467	4.69535221676432E-4	-7.134396705591487	1376.7335081522187
5210000	-1731.4583123276195	-1680.1802791257828	-51.2780332018368	-1680.1802791257828	895.9801320901013	-48.310962563833094	0.0023799302041280263	1.0712489183403513	1.2257689917810743	1.0712489183403513	0.4996546430911366	1.6324238853559419	0.4996546430911366	0.4379441234006467	2.6953616463562866E-4	-7.134396705591487	1120.5198679098987
5211000	-1730.529258462721	-1678.5332354895688	-51.996022973151995	-1678.5332354895688	939.261074489651	-48.814861391555695	0.002065118632160774	1.0712489183403513	1.2257689917810743	1.0712489183403513	0.4996546430911366	1.6324238853559419	0.4996546430911366	0.6520350669932405	2.5851819107379926E-4	-7.134396705591487	1077.238925510349
5212000	-1729.2146407350663	-1678.4136481004973	-50.80099263456906	-1678.4136481004973	701.2886762778782	-47.26487703351547	0.005130277209459461	1.0712489183403513	1.2257689917810743	1.0712489183403513	0.4996546430911366	1.6324238853559419	0.4996546430911366	1.006989086450536	3.651709143777115E-4	-7.134396705591487	1315.211323722122
5213000	-1729.0061095074866	-1679.93620852015	-49.069900987336524	-1679.93620852015	647.1506118842392	-46.00744058738323	0.004788002566691854	1.0712489183403513	1.2257689917810743	1.0712489183403513	0.4996546430911366	1.6324238853559419	0.4996546430911366	0.5333338853502375	4.0851746415653884E-4	-7.134396705591487	1369.3493881157608
5214000	-1730.6375115055578	-1679.771244344951	-50.86626716060681	-1679.771244344951	691.1892420476725	-47.803806760653515	0.00545687809651961	1.0712489183403513	1.345850947566904	1.0712489183403513	0.4996546430911366	1.5123419295701122	0.4996546430911366	0.5333338853502375	3.401756359796711E-4	-7.134396705591487	1325.3107579523275
5215000	-1733.7953596386267	-1682.0756283476326	-51.71973129099408	-1682.0756283476326	891.2428734983282	-48.65727089104079	0.003908206370463339	1.0712489183403513	1.345850947566904	1.0712489183403513	0.4996546430911366	1.5123419295701122	0.4996546430911366	0.5333338853502375	2.742971906550632E-4	-7.134396705591487	1125.2571265016718
5216000	-1729.3125465168785	-1677.754357206926	-51.558189309952404	-1677.754357206926	874.8814917601583	-48.49572890999911	0.0029483310525897904	1.0712489183403513	1.345850947566904	1.0712489183403513	0.4996546430911366	1.5123419295701122	0.4996546430911366	0.5333338853502375	3.069658073950716E-4	-7.134396705591487	1141.6185082398417
5217000	-1731.3906054084205	-1681.99173325917	-49.39887214925061	-1681.99173325917	669.6086524969006	-46.33641174929731	0.004994410571523208	0.9687382508196885	1.345850947566904	0.9687382508196885	0.4996546430911366	1.7173632646114378	0.4996546430911366	0.5333338853502375	3.9122123536732386E-4	-7.134396705591487	1346.8913475030995
5218000	-1732.162674462984	-1677.875441685104	-54.28723277787972	-1677.875441685104	1312.5588835297006	-51.22477237792643	0.0016949717870852114	0.9687382508196885	1.345850947566904	0.9687382508196885	0.4996546430911366	1.7173632646114378	0.4996546430911366	0.5333338853502375	1.878931862796844E-4	-7.134396705591487	703.9411164702994
5219000	-1736.2844247120079	-1679.7314467776446	-56.55297793436323	-1679.7314467776446	1782.5276553378474	-53.49762537695423	0.0010349500411263553	0.9687382508196885	1.345850947566904	0.9687382508196885	0.4996546430911366	1.7173632646114378	0.4996546430911366	0.5262260428059412	1.4828406987456224E-4	-7.134396705591487	233.97234466215264
5220000	-1734.733231738613	-1681.1056969123404	-53.627534826272694	-1681.1056969123404	1180.543811140858	-50.5721822688637	0.001787005045448215	0.9687382508196885	1.345850947566904	0.9687382508196885	0.4996546430911366	1.7173632646114378	0.4996546430911366	0.5262260428059412	1.8825890324733756E-4	-7.134396705591487	835.956188859142
5221000	-1738.671815420117	-1682.372793352033	-56.29902206808388	-1682.372793352033	1784.1056124643121	-53.243669510674884	0.0016908273050881694	0.9687382508196885	1.345850947566904	0.9687382508196885	0.4996546430911366	1.7173632646114378	0.4996546430911366	0.5262260428059412	1.3525765572310413E-4	-7.134396705591487	232.39438753568788
5222000	-1737.1249329940529	-1684.6474904868307	-52.47744250722218	-1684.6474904868307	865.9449754625914	-49.011946467547325	0.00197642435246497	0.9687382508196885	1.345850947566904	0.9687382508196885	0.4996546430911366	1.7173632646114378	0.4996546430911366	0.9363695250717985	2.3377826792717166E-4	-7.134396705591487	1150.5550245374086
5223000	-1733.4604357941037	-1681.455012571993	-52.00542322211064	-1681.455012571993	838.0972829227903	-49.03849243830864	0.004720971617607459	0.9687382508196885	1.345850947566904	0.9687382508196885	0.4996546430911366	1.7173632646114378	0.4996546430911366	0.4378042691989487	3.445099137439759E-4	-7.134396705591487	1178.4027170772097
5224000	-1736.9158674516846	-1680.6920507523314	-56.22381669935307	-1680.6920507523314	1085.0796327662604	-53.25688591555107	0.006070095271251256	0.9687382508196885	1.345850947566904	0.9687382508196885	0.4996546430911366	1.7173632646114378	0.4996546430911366	0.4378042691989487	2.561894462596778E-4	-7.134396705591487	931.4203672337396
5225000	-1732.1959883637555	-1679.0844207355678	-53.11156762818771	-1679.0844207355678	810.5294859147036	-50.1446368443857	0.006446552937096286	0.9986238672441446	1.345850947566904	0.9986238672441446	0.2319471866771533	2.193006944590492	0.2319471866771533	0.4378042691989487	3.6671337719857593E-4	-7.134396705591487	1205.9705140852964
5226000	-1730.3810703196946	-1679.629005173927	-50.7520651457675	-1679.629005173927	713.7375803774144	-47.7851343619655	0.001921194187661718	0.9986238672441446	1.345850947566904	0.9986238672441446	0.2319471866771533	2.193006944590492	0.2319471866771533	0.4378042691989487	4.0166999299091915E-4	-7.134396705591487	1302.7624196225856
5227000	-1734.184546397589	-1678.2770798464103	-55.90746655117879	-1678.2770798464103	1839.8874320938728	-52.95122328148986	0.0014560564993349762	0.9986238672441446	1.313132458368853	0.9986238672441446	0.24830643127617882	2.193006944590492	0.24830643127617882	0.4271167550858798	1.756529250441986E-4	-7.134396705591487	176.6125679061272
5228000	-1734.0481238730872	-1680.44964730882	-53.598476564267116	-1680.44964730882	1254.155591413234	-50.64223329457818	0.0019884836211731846	1.033186734991649	0.9962787140637661	1.033186734991649	0.21374356352867455	2.509860688895579	0.21374356352867455	0.4271167550858798	2.1758106715405725E-4	-7.134396705591487	762.3444085867659
5229000	-1736.942375897523	-1680.8376553454407	-56.10472055208241	-1680.8376553454407	1769.3998145937435	-53.14847728239348	0.0010574092842806266	1.033186734991649	0.9962787140637661	1.033186734991649	0.21374356352867455	2.509860688895579	0.21374356352867455	0.4271167550858798	1.8982684818790713E-4	-7.134396705591487	247.10018540625651
5230000	-1736.2345330296841	-1680.8497816012189	-55.3847514284652	-1680.8497816012189	1421.1235663298419	-52.42850815877627	0.003242283860409051	1.033186734991649	0.9962787140637661	1.033186734991649	0.21374356352867455	2.509860688895579	0.21374356352867455	0.4271167550858798	2.2796443821549556E-4	-7.134396705591487	595.3764336701581
5231000	-1733.0139287229254	-1684.1117311335051	-48.90219758942017	-1684.1117311335051	663.4533930806434	-45.945954319731236	0.0029821864131618424	1.033186734991649	1.2097349588631119	1.033186734991649	0.21374356352867455	2.2964044440962335	0.21374356352867455	0.4271167550858798	5.952871623576828E-4	-7.134396705591487	1353.0466069193567
5232000	-1736.620329778914	-1684.9123273352857	-51.70800244362842	-1684.9123273352857	853.1226361953263	-48.75175917393949	0.0017215030030219923	1.033186734991649	1.2097349588631119	1.033186734991649	0.21374356352867455	2.2964044440962335	0.21374356352867455	0.4271167550858798	3.4325311176210664E-4	-7.134396705591487	1163.3773638046737
5233000	-1732.1714460723608	-1681.1086460279555	-51.06280004440533	-1681.1086460279555	819.0821126272418	-48.106556774716395	0.00453197123654773	1.033186734991649	1.2097349588631119	1.033186734991649	0.21374356352867455	2.2964044440962335	0.21374356352867455	0.4271167550858798	3.568000523568153E-4	-7.134396705591487	1197.4178873727583
5234000	-1731.7417725122637	-1681.3050802634593	-50.4366922488044	-1681.3050802634593	818.608383806778	-47.52148915227905	0.004242391544150799	1.033186734991649	1.2097349588631119	1.033186734991649	0.21374356352867455	2.2964044440962335	0.21374356352867455	0.38607658192228694	3.665087675309479E-4	-7.134396705591487	1197.891616193222
5235000	-1734.820872592276	-1680.7725039113975	-54.048368680878326	-1680.7725039113975	1218.9349088072966	-51.13316558435298	0.0012704663970569872	1.033186734991649	1.2097349588631119	1.033186734991649	0.21374356352867455	2.2964044440962335	0.21374356352867455	0.38607658192228694	2.8052197739713013E-4	-7.134396705591487	797.5650911927034
5236000	-1729.4877621983637	-1679.7916141219146	-49.6961480764492	-1679.7916141219146	744.1475307477765	-46.78094497992385	0.002798693206385857	1.033186734991649	1.2097349588631119	1.033186734991649	0.21374356352867455	2.2964044440962335	0.21374356352867455	0.38607658192228694	4.256507298982513E-4	-7.134396705591487	1272.3524692522235
5237000	-1734.1150267420894	-1680.3333105378385	-53.7817162042509	-1680.3333105378385	1266.404652729186	-50.86651310772555	0.0026909388121486777	1.033186734991649	1.2097349588631119	1.033186734991649	0.21374356352867455	2.2964044440962335	0.21374356352867455	0.38607658192228694	2.7481360711951406E-4	-7.134396705591487	750.095347270814
5238000	-1734.432530018235	-1678.104940775786	-56.32758924244906	-1678.104940775786	1788.584211900463	-53.41238614592371	0.0019578856712419027	1.033186734991649	1.2097349588631119	1.033186734991649	0.21374356352867455	2.2964044440962335	0.21374356352867455	0.38607658192228694	1.7357820265585637E-4	-7.134396705591487	227.91578809953694
5239000	-1732.164318246884	-1676.8752842622955	-55.28903398458849	-1676.8752842622955	1241.0133781606762	-52.37383088806315	8.54863045535989E-4	1.033186734991649	1.2097349588631119	1.033186734991649	0.21374356352867455	2.2964044440962335	0.21374356352867455	0.38607658192228694	2.8422531810529816E-4	-7.134396705591487	775.4866218393238
5240000	-1732.5528415380916	-1682.68610818773	-49.866733350361535	-1682.68610818773	795.3549963225537	-46.95153025383619	0.004203347788475086	1.033186734991649	1.2097349588631119	1.033186734991649	0.21374356352867455	2.2964044440962335	0.21374356352867455	0.38607658192228694	5.10532985691654E-4	-7.134396705591487	1221.1450036774463
5241000	-1739.7662736046723	-1684.185560384214	-55.58071322045807	-1684.185560384214	1499.5687688615803	-52.66551012393273	0.0010905280322085348	1.033186734991649	1.2097349588631119	1.033186734991649	0.21374356352867455	2.2964044440962335	0.21374356352867455	0.38607658192228694	1.9915698211092666E-4	-7.134396705591487	516.9312311384197
5242000	-1726.6590044588909	-1676.3114384759267	-50.347565982964134	-1676.3114384759267	838.5976357198498	-47.45333344890651	0.0029634398494179045	1.033186734991649	1.2097349588631119	1.033186734991649	0.21374356352867455	2.2964044440962335	0.21374356352867455	0.3651060194545637	4.3374595180862603E-4	-7.134396705591487	1177.9023642801503
5243000	-1736.5193506401506	-1681.4846780771154	-55.034672563035144	-1681.4846780771154	1564.2904172090034	-52.14044002897752	0.0012780814366390944	1.033186734991649	1.2097349588631119	1.033186734991649	0.21374356352867455	2.2964044440962335	0.21374356352867455	0.3651060194545637	2.476926049781666E-4	-7.134396705591487	452.2095827909966
5244000	-1733.909011671881	-1680.5015241301342	-53.407487541746875	-1680.5015241301342	1166.52552675612	-50.46030803531403	0.002918944388255255	1.033186734991649	1.2097349588631119	1.033186734991649	0.21374356352867455	2.2964044440962335	0.21374356352867455	0.41805299182978606	2.4086759906143143E-4	-7.134396705591487	849.9744732438801
5245000	-1738.7829606506846	-1685.271085014723	-53.51187563596151	-1685.271085014723	1122.134013619629	-50.56469612952866	0.0018512620276562462	1.033186734991649	1.2097349588631119	1.033186734991649	0.21374356352867455	2.2964044440962335	0.21374356352867455	0.41805299182978606	2.3571653829022415E-4	-7.134396705591487	894.3659863803709
5246000	-1729.1499465763802	-1678.2956989920274	-50.85424758435285	-1678.2956989920274	810.4267033152634	-47.90706807792	0.004491207541937181	1.033186734991649	1.2097349588631119	1.033186734991649	0.21374356352867455	2.2964044440962335	0.21374356352867455	0.41805299182978606	4.2179888442376136E-4	-7.134396705591487	1206.0732966847368
5247000	-1733.18499042284	-1677.4334129966985	-55.75157742614137	-1677.4334129966985	1703.3396710366367	-52.80439791970852	0.0011092857600367456	1.033186734991649	1.2097349588631119	1.033186734991649	0.21374356352867455	2.2964044440962335	0.21374356352867455	0.41805299182978606	1.8501584694349604E-4	-7.134396705591487	313.1603289633633
5248000	-1732.010684921419	-1677.0027390465973	-55.007945874821594	-1677.0027390465973	1480.6101805749217	-52.06169862313686	0.002635987129299975	1.033186734991649	1.2097349588631119	1.033186734991649	0.21374356352867455	2.2964044440962335	0.21374356352867455	0.4171207370816739	2.8126969929600024E-4	-7.134396705591487	535.8898194250783
5249000	-1728.3389088946776	-1678.6477559426835	-49.69115295199417	-1678.6477559426835	775.3222825887706	-46.74490570030944	0.003906126611717204	1.033186734991649	1.2097349588631119	1.033186734991649	0.21374356352867455	2.2964044440962335	0.21374356352867455	0.4171207370816739	5.459237913613195E-4	-7.134396705591487	1241.1777174112294
5250000	-1731.5117760467685	-1678.686052172865	-52.82572387390362	-1678.686052172865	1156.3396954871587	-49.87947662221889	0.0029129758096091735	1.0581662288500713	1.359714573156307	1.0581662288500713	0.21374356352867455	2.096465842086194	0.21374356352867455	0.4171207370816739	2.7650138899771546E-4	-7.134396705591487	860.1603045128413
5251000	-1734.9794233373273	-1683.8997275154384	-51.079695821888905	-1683.8997275154384	867.9558037966115	-48.13344857020417	0.004292404112344137	1.0581662288500713	1.359714573156307	1.0581662288500713	0.21374356352867455	2.096465842086194	0.21374356352867455	0.4171207370816739	3.7692886170393895E-4	-7.134396705591487	1148.5441962033885
5252000	-1728.014618998338	-1677.0745308920248	-50.94008810631315	-1677.0745308920248	794.6985468506654	-47.99384085462842	0.005352546282309666	1.0581662288500713	1.359714573156307	1.0581662288500713	0.32402727447548607	1.8758984201925708	0.32402727447548607	0.4171207370816739	4.696513611611257E-4	-7.134396705591487	1221.8014531493345
5253000	-1731.760428796686	-1679.523937516665	-52.236491280020985	-1679.523937516665	887.120294514965	-49.290244028336254	0.004861696895321206	1.0581662288500713	1.1348980924625107	1.0581662288500713	0.32402727447548607	2.100714900886367	0.32402727447548607	0.4171207370816739	4.3707402112889727E-4	-7.134396705591487	1129.379705485035
5254000	-1731.4471542280896	-1680.0895076001398	-51.357646627949904	-1680.0895076001398	801.223824088947	-48.41139937626517	0.001642638671770208	1.0581662288500713	1.1348980924625107	1.0581662288500713	0.32402727447548607	2.100714900886367	0.32402727447548607	0.4171207370816739	4.3386783356408847E-4	-7.134396705591487	1215.276175911053
5255000	-1727.8357891912312	-1677.5698710740908	-50.26591811714048	-1677.5698710740908	823.3902583945815	-47.31967086545575	0.0036860922980804446	1.0581662288500713	1.1348980924625107	1.0581662288500713	0.32402727447548607	2.100714900886367	0.32402727447548607	0.4171207370816739	4.4463281317000354E-4	-7.134396705591487	1193.1097416054185
5256000	-1731.1620111538693	-1677.5883712751229	-53.57363987874639	-1677.5883712751229	1149.3503014247376	-50.64949421400019	0.0036739171135911908	1.0581662288500713	1.1348980924625107	1.0581662288500713	0.32402727447548607	2.100714900886367	0.32402727447548607	0.3950191501431387	3.3139367265061265E-4	-7.134396705591487	867.1496985752624
5257000	-1736.7226314909203	-1680.7114191704534	-56.011212320467	-1680.7114191704534	1487.8179408661763	-52.97742842285048	0.0030871035911381214	1.0581662288500713	1.2585412359853836	1.0581662288500713	0.32402727447548607	1.977071757363494	0.32402727447548607	0.5046573830134676	2.1436500535466539E-4	-7.134396705591487	528.6820591338237
5258000	-1731.6099485193827	-1678.6576357768738	-52.95231274250896	-1678.6576357768738	1033.4377916044448	-49.918528844892435	0.0014408461655148668	0.9998380690781314	1.2585412359853836	0.9998380690781314	0.32402727447548607	2.093728076907374	0.32402727447548607	0.5046573830134676	3.361122032452439E-4	-7.134396705591487	983.0622083955552
5259000	-1731.1037586925681	-1678.0263296222115	-53.07742907035653	-1678.0263296222115	849.667337513375	-49.999935925093446	0.0057882635599819125	0.9998380690781314	1.2585412359853836	0.9998380690781314	0.32402727447548607	2.093728076907374	0.32402727447548607	0.5483666306600288	3.439247931360776E-4	-7.134396705591487	1166.832662486625
5260000	-1730.446405215144	-1678.7368472085884	-51.70955800655558	-1678.7368472085884	903.8016349318128	-48.6320648612925	0.003653056935107705	0.9653395778407554	1.2585412359853836	0.9653395778407554	0.3585257657128621	2.093728076907374	0.3585257657128621	0.5483666306600288	3.0051177247795817E-4	-7.134396705591487	1112.6983650681873
5261000	-1731.063081183453	-1680.3599289254742	-50.70315225797895	-1680.3599289254742	780.8931066212759	-47.8030116094315	0.00198564046013312	0.9653395778407554	1.2585412359853836	0.9653395778407554	0.3585257657128621	2.093728076907374	0.3585257657128621	0.3710141339443922	4.21038929537046E-4	-7.134396705591487	1235.6068933787242
5262000	-1728.44443749492	-1676.6926088244804	-51.75182867043959	-1676.6926088244804	944.2256231193136	-48.65854046400707	0.002850709129121445	0.9653395778407554	1.2585412359853836	0.9653395778407554	0.3585257657128621	2.093728076907374	0.3585257657128621	0.5641616918294672	2.7269385068653745E-4	-7.134396705591487	1072.2743768806863
5263000	-1736.7578680013225	-1679.3499155337963	-57.40795246752613	-1679.3499155337963	1666.8587467402704	-54.314664261093604	6.812990693194002E-4	0.9653395778407554	1.2585412359853836	0.9653395778407554	0.41069528811320727	1.9893890321066834	0.41069528811320727	0.5641616918294672	1.5255687707145093E-4	-7.134396705591487	349.64125325972964
5264000	-1729.161194287376	-1678.0810132387214	-51.08018104865461	-1678.0810132387214	824.1273102336213	-47.96573781022376	0.0023221832206601306	0.9653395778407554	1.2585412359853836	0.9653395778407554	0.41069528811320727	1.9893890321066834	0.41069528811320727	0.5853167238277974	2.971139383906165E-4	-7.134396705591487	1192.3726897663787
5265000	-1732.1782869929348	-1677.1552573610904	-55.023029631844366	-1677.1552573610904	1431.637607084041	-51.908586393413515	0.0014063449724435937	0.9653395778407554	1.3309512891260622	0.9653395778407554	0.41069528811320727	1.9169789789660048	0.41069528811320727	0.5853167238277974	1.7546408601559852E-4	-7.134396705591487	584.8623929159589
5266000	-1733.1551132152554	-1679.6865220707407	-53.46859114451456	-1679.6865220707407	1120.4176264380928	-50.35414790608371	0.0029894824988602564	0.9653395778407554	1.3896366851378623	0.9653395778407554	0.41069528811320727	1.8582935829542047	0.41069528811320727	0.5853167238277974	1.776996249037208E-4	-7.134396705591487	896.0823735619072
5267000	-1733.354540145771	-1678.2983633166407	-55.05617682913032	-1678.2983633166407	1540.1471338516087	-52.15729626480112	0.0015460995867406957	0.9653395778407554	1.3896366851378623	0.9653395778407554	0.41069528811320727	1.8582935829542047	0.41069528811320727	0.3697540497261503	1.723850099432446E-4	-7.134396705591487	476.3528661483913
5268000	-1737.6930766329797	-1682.4944458914686	-55.19863074151119	-1682.4944458914686	1441.213007872096	-52.299750177181984	0.002438264488383369	0.9653395778407554	1.3896366851378623	0.9653395778407554	0.41069528811320727	1.8582935829542047	0.41069528811320727	0.3697540497261503	1.7030873249158628E-4	-7.134396705591487	575.2869921279041
5269000	-1728.9005055855573	-1679.1140748212802	-49.786430764277135	-1679.1140748212802	681.752641977209	-46.88755019994793	0.0023661445489121143	0.9653395778407554	1.4539969406849496	0.9653395778407554	0.41069528811320727	1.7939333274071174	0.41069528811320727	0.3697540497261503	3.9736328136643056E-4	-7.134396705591487	1334.747358022791
5270000	-1730.6813220939293	-1679.6900210674187	-50.99130102651055	-1679.6900210674187	881.4124657412591	-48.092420462181344	0.003323643652188494	0.9653395778407554	1.1303753006474655	0.9653395778407554	0.41069528811320727	2.1175549674446015	0.41069528811320727	0.3697540497261503	3.700069452204293E-4	-7.134396705591487	1135.087534258741
5271000	-1728.654462094135	-1679.722202123068	-48.93225997106704	-1679.722202123068	662.4108180606135	-46.033379406737836	0.003254181707085155	0.9653395778407554	1.1303753006474655	0.9653395778407554	0.41069528811320727	2.1175549674446015	0.41069528811320727	0.3697540497261503	5.345625419441874E-4	-7.134396705591487	1354.0891819393864
5272000	-1727.9331634734278	-1678.6881933733032	-49.2449701001246	-1678.6881933733032	642.0189999436332	-46.34608953579539	0.005207630213743186	0.9653395778407554	1.1303753006474655	0.9653395778407554	0.41069528811320727	2.1175549674446015	0.41069528811320727	0.3697540497261503	3.7218789014132497E-4	-7.134396705591487	1374.4810000563668
5273000	-1731.1723643353957	-1679.091903619023	-52.08046071637268	-1679.091903619023	1070.788410005753	-49.18158015204347	0.0027143957711296116	0.9653395778407554	1.1303753006474655	0.9653395778407554	0.41069528811320727	2.1175549674446015	0.41069528811320727	0.3697540497261503	2.786652783349693E-4	-7.134396705591487	945.7115899942471
5274000	-1729.6244816415192	-1679.1830609182607	-50.4414207232584	-1679.1830609182607	712.2013687005115	-47.5425401589292	0.0018601284098872157	0.9653395778407554	1.1303753006474655	0.9653395778407554	0.41069528811320727	2.1175549674446015	0.41069528811320727	0.3697540497261503	4.832794579213627E-4	-7.134396705591487	1304.2986312994885
5275000	-1736.3972924211423	-1680.6839414204173	-55.71335100072492	-1680.6839414204173	1655.6071542366747	-52.814470436395716	0.0017955306801521326	0.9653395778407554	1.1303753006474655	0.9653395778407554	0.41069528811320727	2.1175549674446015	0.41069528811320727	0.3697540497261503	2.1327888535678256E-4	-7.134396705591487	360.89284576332534
5276000	-1728.9741477797113	-1680.1066093449645	-48.86753843474674	-1680.1066093449645	649.4909730664266	-45.96865787041754	0.0037683363147855615	0.9653395778407554	1.1303753006474655	0.9653395778407554	0.41069528811320727	2.1175549674446015	0.41069528811320727	0.3697540497261503	5.011808869580588E-4	-7.134396705591487	1367.0090269335733
5277000	-1732.4652227272277	-1682.6717230998038	-49.793499627423984	-1682.6717230998038	707.2042437030484	-46.89461906309478	0.003086536316934369	0.9653395778407554	1.1303753006474655	0.9653395778407554	0.41069528811320727	2.1175549674446015	0.41069528811320727	0.3697540497261503	3.476013797343396E-4	-7.134396705591487	1309.2957562969516
5278000	-1733.781660172853	-1684.5802280241535	-49.20143214869949	-1684.5802280241535	667.9518228464563	-46.302551584370285	0.003225732021197089	0.9653395778407554	1.1303753006474655	0.9653395778407554	0.41069528811320727	2.1175549674446015	0.41069528811320727	0.3697540497261503	4.291226480661205E-4	-7.134396705591487	1348.5481771535437
5279000	-1738.1812314382394	-1681.8106527741859	-56.37057866405358	-1681.8106527741859	1546.6171810285919	-53.13223172110811	9.797314495047964E-4	0.9653395778407554	1.1303753006474655	0.9653395778407554	0.41069528811320727	2.1175549674446015	0.41069528811320727	0.7092204283424094	1.6934754696593107E-4	-7.134396705591487	469.88281897140814
5280000	-1734.9599540219942	-1680.061080692881	-54.89887332911322	-1680.061080692881	1386.2362747340937	-51.66052638616775	0.0023922088576382775	0.9653395778407554	1.1303753006474655	0.9653395778407554	0.41069528811320727	2.1175549674446015	0.41069528811320727	0.7092204283424094	1.7725263918340825E-4	-7.134396705591487	630.2637252659063
5281000	-1728.925165630205	-1679.5695366644163	-49.35562896578862	-1679.5695366644163	657.2133428468026	-46.11728202284315	0.004562615682968965	0.9653395778407554	1.1303753006474655	0.9653395778407554	0.41069528811320727	2.1175549674446015	0.41069528811320727	0.7092204283424094	4.1677685773285734E-4	-7.134396705591487	1359.2866571531974
5282000	-1730.0638304636025	-1679.8625096764113	-50.20132078719122	-1679.8625096764113	679.6856157931065	-46.96297384424575	0.004119667391201288	0.9653395778407554	1.1442003647527432	0.9653395778407554	0.4037827560605684	2.1175549674446015	0.4037827560605684	0.7092204283424094	3.710274595122071E-4	-7.134396705591487	1336.8143842068935
5283000	-1728.526540083979	-1676.6697589533358	-51.856781130643164	-1676.6697589533358	703.5207121115375	-48.96982672085182	0.00726929884934696	0.9653395778407554	1.1442003647527432	0.9653395778407554	0.4037827560605684	2.1175549674446015	0.4037827560605684	0.35782789518828384	4.10603868422346E-4	-7.134396705591487	1312.9792878884625
5284000	-1734.1423725666134	-1680.0938760803265	-54.048496486286936	-1680.0938760803265	1280.809861303775	-51.16154207649559	0.0012024570931397254	0.9653395778407554	1.1442003647527432	0.9653395778407554	0.4037827560605684	2.1175549674446015	0.4037827560605684	0.35782789518828384	2.7893458676355023E-4	-7.134396705591487	735.690138696225
5285000	-1730.276637362795	-1678.732318702232	-51.54431866056306	-1678.732318702232	980.2581228624135	-48.657364250771714	0.003271492156568876	0.9653395778407554	1.1442003647527432	0.9653395778407554	0.4037827560605684	2.1175549674446015	0.4037827560605684	0.35782789518828384	3.490788183157172E-4	-7.134396705591487	1036.2418771375865
5286000	-1728.94174787938	-1678.7229185666163	-50.21882931276381	-1678.7229185666163	804.8775918596464	-47.331874902972466	0.002786603904314152	0.9653395778407554	1.1442003647527432	0.9653395778407554	0.4037827560605684	2.1175549674446015	0.4037827560605684	0.35782789518828384	4.0992505088960693E-4	-7.134396705591487	1211.6224081403536
5287000	-1729.9612608911898	-1678.4020011560742	-51.55925973511559	-1678.4020011560742	863.1167136300254	-48.672305325324245	0.001623575062375278	0.9653395778407554	1.1442003647527432	0.9653395778407554	0.4037827560605684	2.1175549674446015	0.4037827560605684	0.35782789518828384	3.82148741397937E-4	-7.134396705591487	1153.3832863699745
5288000	-1731.4954180459715	-1681.8496694525936	-49.64574859337797	-1681.8496694525936	692.9617997487389	-46.75879418358662	0.004636449204571972	0.9653395778407554	1.1442003647527432	0.9653395778407554	0.4037827560605684	2.1175549674446015	0.4037827560605684	0.35782789518828384	3.659790238998112E-4	-7.134396705591487	1323.538200251261
5289000	-1729.1734644550502	-1679.5519912339082	-49.621473221142	-1679.5519912339082	706.4582951145422	-46.734518811350654	0.002924761216407526	0.9653395778407554	1.1442003647527432	0.9653395778407554	0.4037827560605684	2.1175549674446015	0.4037827560605684	0.35782789518828384	4.452380788003556E-4	-7.134396705591487	1310.0417048854579
5290000	-1727.8602868068567	-1677.364522588303	-50.495764218553575	-1677.364522588303	800.8427457212349	-47.60880980876223	0.0024032020934200995	0.9653395778407554	1.1442003647527432	0.9653395778407554	0.4037827560605684	2.1175549674446015	0.4037827560605684	0.35782789518828384	4.2206963476278933E-4	-7.134396705591487	1215.657254278765
5291000	-1734.6418908518478	-1681.8029075645484	-52.838983287299484	-1681.8029075645484	979.7988826567417	-49.95202887750814	0.0013097764312601267	1.2075710913389837	1.1442003647527432	1.2075710913389837	0.4037827560605684	1.6330919404481452	0.4037827560605684	0.35782789518828384	3.068399767356639E-4	-7.134396705591487	1036.7011173432584
5292000	-1736.5448449825433	-1683.3942150425376	-53.1506299400057	-1683.3942150425376	1149.7713322662373	-50.26367553021436	0.0027142381944087798	1.2075710913389837	1.1442003647527432	1.2075710913389837	0.4037827560605684	1.6330919404481452	0.4037827560605684	0.35782789518828384	2.7598809681302934E-4	-7.134396705591487	866.7286677337627
5293000	-1733.2750196391771	-1679.7297457384134	-53.54527390076377	-1679.7297457384134	1275.4451081822122	-50.658319490972424	0.0018143749957652544	1.2075710913389837	1.1372854116794773	1.2075710913389837	0.4072402325972013	1.6330919404481452	0.4072402325972013	0.35782789518828384	2.3035379109779248E-4	-7.134396705591487	741.0548918177878
5294000	-1729.4773469628724	-1679.6633001740522	-49.81404678882015	-1679.6633001740522	698.4327968379451	-46.92709237902881	0.0024584490873224433	1.2075710913389837	1.1372854116794773	1.2075710913389837	0.4072402325972013	1.6330919404481452	0.4072402325972013	0.35782789518828384	4.059641054563378E-4	-7.134396705591487	1318.0672031620547
5295000	-1731.2613208177577	-1678.8948194929471	-52.366501324810436	-1678.8948194929471	1063.35239282669	-49.42134671387675	0.002451071654720435	1.2075710913389837	1.1372854116794773	1.2075710913389837	0.4072402325972013	1.6330919404481452	0.4072402325972013	0.41602809633062693	2.4770250473717147E-4	-7.134396705591487	953.14760717331
5296000	-1732.8693855657282	-1682.9056038103597	-49.96378175536837	-1682.9056038103597	729.9677618178575	-47.01862714443469	0.003774293680520227	1.2075710913389837	1.1372854116794773	1.2075710913389837	0.4132530109542844	1.621066383733979	0.4132530109542844	0.41602809633062693	4.0131112691825445E-4	-7.134396705591487	1286.5322381821425
5297000	-1729.607745952426	-1678.2355163264265	-51.37222962599948	-1678.2355163264265	777.3268094900426	-48.225452460833814	0.005187007205978136	1.2075710913389837	1.1372854116794773	1.2075710913389837	0.4132530109542844	1.621066383733979	0.4132530109542844	0.6176506505626076	3.533064889947834E-4	-7.134396705591487	1239.1731905099573
5298000	-1734.110573284067	-1678.6344332378223	-55.47614004624471	-1678.6344332378223	1266.418156644644	-52.32936288107904	0.0036109528443302188	1.2075710913389837	1.1372854116794773	1.2075710913389837	0.4132530109542844	1.621066383733979	0.4132530109542844	0.6176506505626076	2.0746477757791463E-4	-7.134396705591487	750.0818433553561
5299000	-1728.7530812346452	-1678.3982799917542	-50.35480124289099	-1678.3982799917542	703.3694392636953	-47.20802407772533	0.002543485674149821	1.220817279302715	1.1372854116794773	1.220817279302715	0.4132530109542844	1.5945740078065163	0.4132530109542844	0.6176506505626076	3.233928747666498E-4	-7.134396705591487	1313.1305607363047
5300000	-1731.7856125823853	-1677.2856551675231	-54.499957414862095	-1677.2856551675231	1278.589152343434	-51.35318024969643	0.002552919814253549	1.2758312127010827	1.1372854116794773	1.2758312127010827	0.35823907755591666	1.5945740078065163	0.35823907755591666	0.6176506505626076	2.160096401932514E-4	-7.134396705591487	737.9108476565659
5301000	-1731.3741628825792	-1682.1757949668672	-49.198367915712055	-1682.1757949668672	641.593477094108	-46.05159075054639	0.004212152389975187	1.2758312127010827	1.5100084271124872	1.2758312127010827	0.28858339384932324	1.361162359786693	0.28858339384932324	0.6176506505626076	4.3912290458276515E-4	-7.134396705591487	1374.906522905892
5302000	-1733.3375835238521	-1680.9070079090275	-52.43057561482465	-1680.9070079090275	736.1520753807195	-49.33538750224216	0.005670185172694217	1.2758312127010827	1.227932746724048	1.2758312127010827	0.4296212340435429	1.361162359786693	0.4296212340435429	0.5660615979794242	2.5367439358405127E-4	-7.134396705591487	1280.3479246192805
5303000	-1731.3595364690218	-1680.8768878646238	-50.48264860439797	-1680.8768878646238	804.9474926131882	-47.38746049181549	0.0035151207562569608	1.3084645946176938	1.227932746724048	1.3084645946176938	0.4296212340435429	1.2958955959534708	0.4296212340435429	0.5660615979794242	2.946720424348106E-4	-7.134396705591487	1211.5525073868118
5304000	-1742.0581686326377	-1688.561048983138	-53.49711964949965	-1688.561048983138	1019.1841395321375	-50.40193153691717	0.0013198694349271494	1.3084645946176938	1.1869631910002527	1.3084645946176938	0.45010601190544053	1.2958955959534708	0.45010601190544053	0.5660615979794242	2.0705193533784784E-4	-7.134396705591487	997.3158604678625
5305000	-1733.4176166992236	-1682.077899910858	-51.33971678836562	-1682.077899910858	896.8055472569214	-48.24452867578314	0.0032929357239084144	1.3084645946176938	1.1869631910002527	1.3084645946176938	0.2949828181534074	1.6061419834575372	0.2949828181534074	0.5660615979794242	2.545769969156969E-4	-7.134396705591487	1119.6944527430787
5306000	-1727.0113399714157	-1678.009401394494	-49.00193857692173	-1678.009401394494	641.4298315475556	-45.90675046433925	0.003910920477090276	1.3084645946176938	1.1869631910002527	1.3084645946176938	0.2949828181534074	1.6061419834575372	0.2949828181534074	0.5660615979794242	4.311360641509698E-4	-7.134396705591487	1375.0701684524442
5307000	-1732.760577038625	-1681.717707204835	-51.0428698337899	-1681.717707204835	802.8568677563713	-47.94768172120742	0.004518757176144573	1.3084645946176938	1.0744784571255708	1.3084645946176938	0.35122518509074835	1.6061419834575372	0.35122518509074835	0.5660615979794242	3.1174810899791566E-4	-7.134396705591487	1213.6431322436288
5308000	-1731.953004502693	-1677.810783496267	-54.14222100642592	-1677.810783496267	1231.296722806565	-51.047032893843436	0.001258186617616902	1.3084645946176938	1.2308811542163605	1.3084645946176938	0.35122518509074835	1.4497392863667475	0.35122518509074835	0.5660615979794242	2.3525409685928395E-4	-7.134396705591487	785.203277193435
5309000	-1728.7146944999358	-1679.06647413171	-49.64822036822573	-1679.06647413171	647.3288904285786	-46.64774890223252	0.0024331031147106236	1.3084645946176938	1.2308811542163605	1.3084645946176938	0.35122518509074835	1.4497392863667475	0.35122518509074835	0.47134495139015314	4.3865443192531747E-4	-7.134396705591487	1369.1711095714213
5310000	-1727.7449797298395	-1676.7058936163344	-51.03908611350524	-1676.7058936163344	799.4649851080612	-48.038614647512034	0.0047578329913896865	1.3084645946176938	1.2308811542163605	1.3084645946176938	0.35122518509074835	1.4497392863667475	0.35122518509074835	0.47134495139015314	2.9588061407584323E-4	-7.134396705591487	1217.0350148919388
5311000	-1728.7873688282855	-1676.2268897970857	-52.56047903119974	-1676.2268897970857	931.615239802822	-49.56000756520653	0.0047654023472283235	1.3084645946176938	1.2308811542163605	1.3084645946176938	0.35122518509074835	1.4497392863667475	0.35122518509074835	0.47134495139015314	3.034898437801481E-4	-7.134396705591487	1084.884760197178
5312000	-1734.0391819962224	-1680.1808493830822	-53.85833261314018	-1680.1808493830822	957.5353490168551	-50.95904042176153	0.0049883036734779595	1.3084645946176938	1.2308811542163605	1.3084645946176938	0.35122518509074835	1.4497392863667475	0.35122518509074835	0.3701656767755948	3.419003535783392E-4	-7.134396705591487	1058.964650983145
5313000	-1734.4297782684735	-1681.7224363761432	-52.70734189233025	-1681.7224363761432	1096.5806831049322	-49.8080497009516	0.0027963363571060712	1.3084645946176938	1.2308811542163605	1.3084645946176938	0.35122518509074835	1.4497392863667475	0.35122518509074835	0.3701656767755948	2.5942761593772244E-4	-7.134396705591487	919.9193168950678
5314000	-1733.2572129757505	-1679.2982882469228	-53.95892472882764	-1679.2982882469228	1316.2377489368691	-51.05963253744899	0.002648622396368487	1.3084645946176938	1.2308811542163605	1.3084645946176938	0.35122518509074835	1.4497392863667475	0.35122518509074835	0.3701656767755948	1.9960641500510836E-4	-7.134396705591487	700.2622510631309
5315000	-1737.3834573264758	-1684.9637774455996	-52.419679880876245	-1684.9637774455996	901.6319796125888	-49.435240691306035	0.0013968458953659353	1.4050154635716547	1.0940114821371665	1.4050154635716547	0.3231091521763844	1.4497392863667475	0.3231091521763844	0.45531267496715194	3.109808371828423E-4	-7.134396705591487	1114.8680203874112
5316000	-1731.228259639487	-1680.2067443739577	-51.02151526552935	-1680.2067443739577	820.9420958634553	-47.74614294613726	0.0025272877988707374	1.4050154635716547	1.0940114821371665	1.4050154635716547	0.3231091521763844	1.4497392863667475	0.3231091521763844	0.7462458047890336	3.3826798856844597E-4	-7.134396705591487	1195.5579041365447
5317000	-1731.4513005250583	-1680.5400361691247	-50.91126435593362	-1680.5400361691247	785.4922674105367	-47.63589203654153	0.0028066286289767277	1.4050154635716547	1.0940114821371665	1.4050154635716547	0.3231091521763844	1.4497392863667475	0.3231091521763844	0.7462458047890336	2.9051729584504834E-4	-7.134396705591487	1231.0077325894633
5318000	-1734.5022514812877	-1680.8220557446816	-53.680195736606144	-1680.8220557446816	911.0558513236952	-50.787750535133796	0.005770057281353232	1.4050154635716547	1.0940114821371665	1.4050154635716547	0.3231091521763844	1.4497392863667475	0.3231091521763844	0.3633186868692945	3.5061778132519536E-4	-7.134396705591487	1105.4441486763048
5319000	-1738.0869980113343	-1687.1712826830683	-50.91571532826603	-1687.1712826830683	859.2545438949968	-48.02327012679368	0.0025173035503724263	1.4050154635716547	1.0940114821371665	1.4050154635716547	0.3231091521763844	1.4497392863667475	0.3231091521763844	0.3633186868692945	3.657993515586287E-4	-7.134396705591487	1157.245456105003
5320000	-1732.023781567873	-1681.2272638174404	-50.796517750432564	-1681.2272638174404	776.9077629922251	-47.596921653607	0.0029307701962305198	1.4050154635716547	1.0940114821371665	1.4050154635716547	0.3231091521763844	1.4497392863667475	0.3231091521763844	0.6704695822225059	3.074207152600494E-4	-7.134396705591487	1239.5922370077749
5321000	-1734.0062546856195	-1682.0094537109082	-51.99680097471122	-1682.0094537109082	864.8939626422192	-48.797204877885655	0.001728631697329309	1.4050154635716547	1.0940114821371665	1.4050154635716547	0.3231091521763844	1.4497392863667475	0.3231091521763844	0.6704695822225059	2.756140953084239E-4	-7.134396705591487	1151.6060373577807
5322000	-1733.1741985279853	-1683.4469543977523	-49.72724413023296	-1683.4469543977523	662.3808627041184	-46.527648033407395	0.0032242037765514717	1.4050154635716547	1.0940114821371665	1.4050154635716547	0.3231091521763844	1.4497392863667475	0.3231091521763844	0.6704695822225059	3.7384863033902694E-4	-7.134396705591487	1354.1191372958815
5323000	-1740.2483228113538	-1684.675064805472	-55.57325800588174	-1684.675064805472	1031.4859306101384	-52.373661909056175	8.033085084505349E-4	1.4050154635716547	0.9961146189403841	1.4050154635716547	0.3231091521763844	1.5476361495635298	0.3231091521763844	0.6704695822225059	2.0975228144923393E-4	-7.134396705591487	985.0140693898616
5324000	-1729.4685959613616	-1679.1178101190658	-50.35078584229597	-1679.1178101190658	691.8528180574534	-47.20267517655827	0.0050241705105712	1.4050154635716547	0.9961146189403841	1.4050154635716547	0.3231091521763844	1.5476361495635298	0.3231091521763844	0.6189841511346414	3.715218801387844E-4	-7.134396705591487	1324.6471819425465
5325000	-1732.6516723209033	-1680.2486687393625	-52.40300358154091	-1680.2486687393625	718.3212128024666	-49.50464811931275	0.007432090328792252	1.4050154635716547	0.9961146189403841	1.4050154635716547	0.3231091521763844	1.5476361495635298	0.3231091521763844	0.3692289476251054	4.286193811086516E-4	-7.134396705591487	1298.1787871975334
5326000	-1731.540189271187	-1680.3315592052775	-51.208630065909645	-1680.3315592052775	955.4647489677145	-48.33194004214188	0.003206032250105566	1.4050154635716547	0.9961146189403841	1.4050154635716547	0.3231091521763844	1.5476361495635298	0.3231091521763844	0.34756350916470535	3.987571454554077E-4	-7.134396705591487	1061.0352510322855
5327000	-1728.8590928128829	-1678.9243442576699	-49.93474855521309	-1678.9243442576699	761.8758825926817	-47.058058531445326	0.002433994019398401	0.9625512426109966	0.9961146189403841	0.9625512426109966	0.3231091521763844	2.432564591484846	0.3231091521763844	0.34756350916470535	4.3304207191588017E-4	-7.134396705591487	1254.6241174073184
5328000	-1736.9421111244267	-1686.1303949370672	-50.81171618735955	-1686.1303949370672	841.5407937486146	-47.935026163591786	0.002269751541065728	0.8879131660818376	0.9961146189403841	0.8879131660818376	0.3231091521763844	2.581840744543164	0.3231091521763844	0.34756350916470535	3.3237472828421947E-4	-7.134396705591487	1174.9592062513852
5329000	-1731.2522207777092	-1676.970105997053	-54.28211478065619	-1676.970105997053	1403.2278426123207	-51.40542475688842	0.0021854753963444127	0.8879131660818376	0.9961146189403841	0.8879131660818376	0.3231091521763844	2.581840744543164	0.3231091521763844	0.34756350916470535	2.660514523137258E-4	-7.134396705591487	613.2721573876793
5330000	-1731.2096062927294	-1679.7841597393028	-51.42544655342661	-1679.7841597393028	910.9218242728288	-48.548756529658846	0.0031498724102270947	0.9731563798537225	0.9961146189403841	0.9731563798537225	0.23786593840449952	2.581840744543164	0.23786593840449952	0.34756350916470535	3.22733858153478E-4	-7.134396705591487	1105.5781757271711
5331000	-1737.5303203116976	-1685.4498116531604	-52.080508658537056	-1685.4498116531604	922.8182569809296	-49.20381863476929	0.003994749336861123	0.830840258510076	1.2807468616276771	0.830840258510076	0.23786593840449952	2.581840744543164	0.23786593840449952	0.34756350916470535	2.9798871514668857E-4	-7.134396705591487	1093.6817430190704
5332000	-1732.8665433604308	-1680.2693666678285	-52.59717669260229	-1680.2693666678285	1068.7450844621262	-49.699665464582445	0.0035959276539543725	0.830840258510076	1.5048072409889268	0.830840258510076	0.23786593840449952	2.3577803651819145	0.23786593840449952	0.36838471341678736	3.264667231556799E-4	-7.134396705591487	947.7549155378738
5333000	-1735.2530292066617	-1682.8137266427493	-52.43930256391247	-1682.8137266427493	987.297133272793	-49.541791335892626	0.0015061808883921174	0.830840258510076	1.5048072409889268	0.830840258510076	0.23786593840449952	2.3577803651819145	0.23786593840449952	0.36838471341678736	3.612331291834984E-4	-7.134396705591487	1029.202866727207
5334000	-1735.1881521348976	-1682.003569225478	-53.18458290941963	-1682.003569225478	1239.895903710676	-50.28707168139979	0.0015763747064490737	0.830840258510076	1.5048072409889268	0.830840258510076	0.23786593840449952	2.3577803651819145	0.23786593840449952	0.36838471341678736	3.1814677302426043E-4	-7.134396705591487	776.6040962893239
5335000	-1741.8050806498925	-1688.2978953283784	-53.50718532151413	-1688.2978953283784	1160.813581392595	-50.609674093494284	0.003178737668451002	0.830840258510076	1.5048072409889268	0.830840258510076	0.23786593840449952	2.3577803651819145	0.23786593840449952	0.36838471341678736	3.590513188017111E-4	-7.134396705591487	855.6864186074049
5336000	-1738.4898698731663	-1684.5582515471442	-53.93161832602212	-1684.5582515471442	1244.8771577573082	-51.07685817102453	0.0027092070335507424	0.830840258510076	1.5048072409889268	0.830840258510076	0.23786593840449952	2.3577803651819145	0.23786593840449952	0.3256336403945282	2.3783184332792093E-4	-7.134396705591487	771.6228422426918
5337000	-1733.7082995142482	-1681.9719753102045	-51.7363242040438	-1681.9719753102045	986.0412162398231	-48.88156404904621	0.0031630231348873487	0.830840258510076	1.5048072409889268	0.830840258510076	0.23786593840449952	2.3577803651819145	0.23786593840449952	0.3256336403945282	3.3735316531498586E-4	-7.134396705591487	1030.4587837601769
5338000	-1733.0820373856122	-1679.4778953821356	-53.60414200347674	-1679.4778953821356	1281.9623435135663	-50.74938184847915	0.00153539961769806	0.830840258510076	1.5048072409889268	0.830840258510076	0.23786593840449952	2.3577803651819145	0.23786593840449952	0.3256336403945282	2.7420942795040187E-4	-7.134396705591487	734.5376564864337
5339000	-1733.578617870607	-1680.7358461266117	-52.84277174399533	-1680.7358461266117	1248.665011945993	-50.00902830356151	0.0019140426723241175	0.830840258510076	1.5048072409889268	0.830840258510076	0.23786593840449952	2.3577803651819145	0.23786593840449952	0.30461692583076694	3.2159988719508703E-4	-7.134396705591487	767.834988054007
5340000	-1733.6465687148695	-1684.3902208576903	-49.25634785717916	-1684.3902208576903	649.3798665096789	-46.42260441674534	0.006065368750905207	0.830840258510076	1.5048072409889268	0.830840258510076	0.23786593840449952	2.3577803651819145	0.23786593840449952	0.30461692583076694	7.523356228849163E-4	-7.134396705591487	1367.1201334903212
5341000	-1731.5492234688147	-1680.840149977069	-50.709073491745905	-1680.840149977069	759.7625387509329	-47.72670527425067	0.004729174156395646	0.8438175719541038	1.1672480135507923	0.8438175719541038	0.4066455521235667	2.331825738293859	0.4066455521235667	0.45324170289218096	3.809378754311865E-4	-7.134396705591487	1256.737461249067
5342000	-1732.050790786082	-1679.659106354728	-52.39168443135402	-1679.659106354728	1046.7911662286992	-49.40931621385879	0.0028548850454954778	0.8438175719541038	1.1672480135507923	0.8438175719541038	0.4066455521235667	2.331825738293859	0.4066455521235667	0.45324170289218096	2.6927509717920725E-4	-7.134396705591487	969.7088337713008
5343000	-1731.825623103636	-1678.8991506163054	-52.926472487330614	-1678.8991506163054	1171.2739998007626	-49.94410426983538	0.002217453813038657	0.8438175719541038	1.1672480135507923	0.8438175719541038	0.4066455521235667	2.331825738293859	0.4066455521235667	0.45324170289218096	2.640613436682966E-4	-7.134396705591487	845.2260001992374
5344000	-1735.0289869479516	-1683.3470422726418	-51.68194467530974	-1683.3470422726418	933.4491934027857	-48.675976281812886	0.0036474328201957147	0.8438175719541038	1.1672480135507923	0.8438175719541038	0.4066455521235667	2.331825738293859	0.4066455521235667	0.47684187889379687	3.2479264552602957E-4	-7.134396705591487	1083.0508065972144
5345000	-1736.751946245715	-1684.340414217487	-52.41153202822814	-1684.340414217487	924.6788330185208	-49.40556363473129	0.0016546401911851027	0.945884175309913	1.1672480135507923	0.945884175309913	0.4066455521235667	2.127692531582241	0.4066455521235667	0.47684187889379687	2.8312624826955257E-4	-7.134396705591487	1091.821166981479
5346000	-1733.373582671413	-1679.1377127628662	-54.23586990854684	-1679.1377127628662	1295.821072478133	-51.22990151504999	0.0015171102210994364	0.945884175309913	1.1672480135507923	0.945884175309913	0.4066455521235667	2.127692531582241	0.4066455521235667	0.47684187889379687	1.9590015855634906E-4	-7.134396705591487	720.6789275218671
5347000	-1731.7243135107603	-1679.6602628504145	-52.06405066034596	-1679.6602628504145	928.1564821067957	-49.05808226684911	0.004519728559201148	0.945884175309913	1.1672480135507923	0.945884175309913	0.4066455521235667	2.127692531582241	0.4066455521235667	0.47684187889379687	2.9277172794404054E-4	-7.134396705591487	1088.3435178932043
5348000	-1735.2395609462012	-1678.9902673818835	-56.249293564317746	-1678.9902673818835	1407.9178768638094	-53.243325170820896	0.003242551054966346	0.945884175309913	1.1672480135507923	0.945884175309913	0.4066455521235667	2.127692531582241	0.4066455521235667	0.47684187889379687	1.6888471600931548E-4	-7.134396705591487	608.5821231361906
5349000	-1729.246853557547	-1677.6701778366826	-51.57667572086433	-1677.6701778366826	855.073370929244	-48.57070732736748	0.003995208557341099	0.945884175309913	1.1672480135507923	0.945884175309913	0.4066455521235667	2.127692531582241	0.4066455521235667	0.47684187889379687	3.181174029235735E-4	-7.134396705591487	1161.426629070756
5350000	-1733.2886282973693	-1682.5440595405964	-50.74456875677297	-1682.5440595405964	828.3211888634751	-47.858633663831796	0.004048479729514673	0.945884175309913	1.1672480135507923	0.945884175309913	0.4066455521235667	2.127692531582241	0.4066455521235667	0.35680857833811697	3.853748663681698E-4	-7.134396705591487	1188.178811136525
5351000	-1728.9042536507432	-1679.6728660189456	-49.23138763179764	-1679.6728660189456	709.153943363146	-46.34545253885646	0.004684182231114698	0.945884175309913	1.1672480135507923	0.945884175309913	0.4066455521235667	2.127692531582241	0.4066455521235667	0.35680857833811697	5.229561757873279E-4	-7.134396705591487	1307.346056636854
5352000	-1728.8012388669802	-1677.4337414200274	-51.367497446952704	-1677.4337414200274	969.3450795040508	-48.48156235401153	0.002851502425717569	0.945884175309913	1.1672480135507923	0.945884175309913	0.4066455521235667	2.127692531582241	0.4066455521235667	0.35680857833811697	4.0341898147105754E-4	-7.134396705591487	1047.1549204959492
5353000	-1737.6020039204327	-1682.6586249000945	-54.94337902033822	-1682.6586249000945	1411.3530365364502	-52.057443927397046	0.0014806385876641097	0.945884175309913	1.1672480135507923	0.945884175309913	0.4066455521235667	2.127692531582241	0.4066455521235667	0.35680857833811697	1.834489409542242E-4	-7.134396705591487	605.1469634635498
5354000	-1732.215618697391	-1681.0165258345712	-51.19909286281967	-1681.0165258345712	831.1495530160907	-48.320062365382896	0.003917567868923985	0.945884175309913	1.1672480135507923	0.945884175309913	0.4066455521235667	2.127692531582241	0.4066455521235667	0.3499039828337152	3.5734836728426166E-4	-7.134396705591487	1185.3504469839093
5355000	-1728.726048442129	-1679.1428828755304	-49.58316556659857	-1679.1428828755304	666.6982954428588	-46.7041350691618	0.005344143573892756	0.945884175309913	1.1672480135507923	0.945884175309913	0.4066455521235667	2.127692531582241	0.4066455521235667	0.3499039828337152	4.200659291853531E-4	-7.134396705591487	1349.8017045571412
5356000	-1728.9132306628524	-1678.2852234726697	-50.628007190182664	-1678.2852234726697	832.2147132176851	-47.74897669274589	0.00424969113121869	0.945884175309913	1.1672480135507923	0.945884175309913	0.4066455521235667	2.127692531582241	0.4066455521235667	0.3499039828337152	3.791216441113791E-4	-7.134396705591487	1184.2852867823149
5357000	-1731.748513553913	-1679.1167129028495	-52.63180065106359	-1679.1167129028495	1094.9601000931639	-49.75277015362682	0.002060404871905403	0.945884175309913	1.1672480135507923	0.945884175309913	0.4066455521235667	2.127692531582241	0.4066455521235667	0.3499039828337152	2.8349883054137155E-4	-7.134396705591487	921.5398999068361
5358000	-1731.036935272111	-1676.694156697893	-54.34277857421792	-1676.694156697893	1480.2208817902656	-51.463748076781144	0.001566983568169636	0.945884175309913	1.1672480135507923	0.945884175309913	0.4066455521235667	2.127692531582241	0.4066455521235667	0.3499039828337152	2.40160378883248E-4	-7.134396705591487	536.2791182097344
5359000	-1732.2932581758384	-1680.716911962721	-51.57634621311743	-1680.716911962721	983.7596136023838	-48.69731571568066	0.0030837465346924787	0.945884175309913	1.1672480135507923	0.945884175309913	0.4066455521235667	2.127692531582241	0.4066455521235667	0.3499039828337152	3.5586700690533546E-4	-7.134396705591487	1032.7403863976162
5360000	-1728.1948818306962	-1679.183097020885	-49.01178480981106	-1679.183097020885	669.4945847347975	-46.13275431237429	0.004641596532324822	0.945884175309913	1.1672480135507923	0.945884175309913	0.4066455521235667	2.127692531582241	0.4066455521235667	0.3499039828337152	5.322839559596006E-4	-7.134396705591487	1347.0054152652024
5361000	-1735.1692065506513	-1682.5802396013432	-52.58896694930813	-1682.5802396013432	1190.183985715581	-49.70993645187136	0.0022167365620078486	0.945884175309913	1.1672480135507923	0.945884175309913	0.4066455521235667	2.127692531582241	0.4066455521235667	0.3499039828337152	3.0013066654730863E-4	-7.134396705591487	826.316014284419
5362000	-1735.0394115146808	-1681.4922150052744	-53.547196509406355	-1681.4922150052744	1229.4358413563618	-50.66816601196958	0.0018676210148323331	0.967542365531041	1.1672480135507923	0.967542365531041	0.38498736190243876	2.127692531582241	0.38498736190243876	0.3499039828337152	2.4697915837884897E-4	-7.134396705591487	787.0641586436382
5363000	-1732.0315309977934	-1682.3662875306004	-49.66524346719301	-1682.3662875306004	729.592567092339	-46.786212969756235	0.004074500219180212	0.967542365531041	0.7473082938033737	0.967542365531041	0.38498736190243876	2.5476322513296594	0.38498736190243876	0.3499039828337152	4.8619842201053955E-4	-7.134396705591487	1286.9074329076611
5364000	-1734.0739313090253	-1680.9708476243827	-53.10308368464253	-1680.9708476243827	1209.7656318802067	-50.15474817429214	0.0017656614624800514	0.967542365531041	1.4226525942649024	0.967542365531041	0.38498736190243876	1.8722879508681307	0.38498736190243876	0.41920899574733617	3.2097217531303285E-4	-7.134396705591487	806.7343681197933
5365000	-1731.8564685991275	-1678.1022827194672	-53.75418587966024	-1678.1022827194672	1261.6046358886156	-50.79124368029096	0.0023249239841226462	0.967542365531041	1.4226525942649024	0.967542365531041	0.38498736190243876	1.8722879508681307	0.38498736190243876	0.43381568476622545	2.104557375070051E-4	-7.134396705591487	754.8953641113844
5366000	-1728.8293287176764	-1676.0969910759593	-52.73233764171716	-1676.0969910759593	1083.872867499499	-49.50464527258904	0.0022457708968205516	1.0368576808325252	1.284021963661934	1.0368576808325252	0.38498736190243876	1.8722879508681307	0.38498736190243876	0.698565854525067	2.3393016297747522E-4	-7.134396705591487	932.6271325005009
5367000	-1733.2422944769903	-1682.5926175417205	-50.64967693526975	-1682.5926175417205	663.0761986019554	-47.42198456614163	0.002123419630344148	1.0368576808325252	1.284021963661934	1.0368576808325252	0.38498736190243876	1.8722879508681307	0.38498736190243876	0.698565854525067	3.18066638281142E-4	-7.134396705591487	1353.4238013980446
5368000	-1734.6427011351016	-1679.065766345033	-55.576934790068684	-1679.065766345033	1666.0025888311231	-52.55562047520326	0.0014599835327167342	1.0368576808325252	1.284021963661934	1.0368576808325252	0.38498736190243876	1.8722879508681307	0.38498736190243876	0.49218780026236325	1.475921978195148E-4	-7.134396705591487	350.49741116887685
5369000	-1729.8415460210836	-1679.8622040342052	-49.979341986878296	-1679.8622040342052	710.4750248149106	-46.958027672012875	0.0026427417552592797	1.133571864749399	1.284021963661934	1.133571864749399	0.38498736190243876	1.678859583034383	0.38498736190243876	0.49218780026236325	4.198189842570458E-4	-7.134396705591487	1306.0249751850893
5370000	-1729.2244322109723	-1675.4614462129914	-53.76298599798094	-1675.4614462129914	1191.263100468776	-50.74167168311552	0.0030370377579259818	1.133571864749399	1.284021963661934	1.133571864749399	0.38498736190243876	1.678859583034383	0.38498736190243876	0.49218780026236325	2.144690523405514E-4	-7.134396705591487	825.236899531224
5371000	-1729.1253913027467	-1679.6683456485264	-49.45704565422036	-1679.6683456485264	656.5300450481141	-46.43573133935494	0.003078766670228593	1.133571864749399	1.284021963661934	1.133571864749399	0.38498736190243876	1.678859583034383	0.38498736190243876	0.49218780026236325	4.1454857736728873E-4	-7.134396705591487	1359.969954951886
5372000	-1725.7764516402967	-1675.6518664928428	-50.12458514745393	-1675.6518664928428	658.3660730998298	-47.10327083258851	0.005932828366132813	1.133571864749399	1.284021963661934	1.133571864749399	0.38498736190243876	1.678859583034383	0.38498736190243876	0.49218780026236325	3.6036606518282104E-4	-7.134396705591487	1358.13392690017
5373000	-1732.2743298849036	-1679.3102102245732	-52.96411966033034	-1679.3102102245732	655.1403100118401	-49.94280534546492	0.0010859581295613089	1.133571864749399	1.284021963661934	1.133571864749399	0.38498736190243876	1.678859583034383	0.38498736190243876	0.49218780026236325	3.560873164184775E-4	-7.134396705591487	1361.35968998816
5374000	-1730.4693924127914	-1679.723470425712	-50.74592198707924	-1679.723470425712	809.9077501734012	-47.72460767221382	0.0030771843188789417	1.133571864749399	1.284021963661934	1.133571864749399	0.38498736190243876	1.678859583034383	0.38498736190243876	0.49218780026236325	3.4368545559840323E-4	-7.134396705591487	1206.5922498265988
5375000	-1729.1558891974153	-1678.8577509296993	-50.29813826771608	-1678.8577509296993	718.8607652783998	-47.276823952850656	0.0022206977673749923	1.133571864749399	1.284021963661934	1.133571864749399	0.38498736190243876	1.678859583034383	0.38498736190243876	0.49218780026236325	4.073211849051226E-4	-7.134396705591487	1297.6392347216001
5376000	-1730.5833847215677	-1679.9659954046988	-50.617389316868895	-1679.9659954046988	780.8527394951444	-47.596075002003474	0.0032536896430050244	1.133571864749399	1.284021963661934	1.133571864749399	0.38498736190243876	1.678859583034383	0.38498736190243876	0.49218780026236325	3.557220635354707E-4	-7.134396705591487	1235.6472605048557
5377000	-1730.6160679335524	-1679.223767939684	-51.392299993868306	-1679.223767939684	864.4402160047947	-48.370985679002885	0.002197580904668756	1.1550208405901101	1.241124011980512	1.1550208405901101	0.38498736190243876	1.678859583034383	0.38498736190243876	0.49218780026236325	2.879820971722864E-4	-7.134396705591487	1152.0597839952052
5378000	-1728.5742421231344	-1675.5515477991464	-53.02269432398792	-1675.5515477991464	1173.8798699651977	-50.0013800091225	0.002545947819995025	1.1550208405901101	1.241124011980512	1.1550208405901101	0.38498736190243876	1.678859583034383	0.38498736190243876	0.49218780026236325	2.5020718052534577E-4	-7.134396705591487	842.6201300348023
5379000	-1731.5519559284367	-1678.3414141100413	-53.21054181839525	-1678.3414141100413	1064.6515993568019	-50.18922750352983	0.001511742767902642	1.20792587829965	1.1353139365614324	1.20792587829965	0.38498736190243876	1.678859583034383	0.38498736190243876	0.49218780026236325	2.33557024078495E-4	-7.134396705591487	951.8484006431981
5380000	-1732.1910368819724	-1680.7484291257374	-51.44260775623498	-1680.7484291257374	901.5227437128335	-48.26966213451023	0.002739121733358287	1.20792587829965	1.1353139365614324	1.20792587829965	0.38498736190243876	1.678859583034383	0.38498736190243876	0.6438191071216965	2.657767459631674E-4	-7.134396705591487	1114.9772562871665
5381000	-1735.1807581619555	-1678.16554547788	-57.0152126840756	-1678.16554547788	1107.568277262188	-53.782728072437145	0.005280479593052691	1.20792587829965	1.1353139365614324	1.20792587829965	0.38498736190243876	1.678859583034383	0.38498736190243876	0.7033580970353959	2.235616485610893E-4	-7.134396705591487	908.9317227378119
5382000	-1731.277101882614	-1679.0695317187915	-52.20757016382248	-1679.0695317187915	867.2948202515402	-48.97508555218403	0.0038374117784919443	1.20792587829965	1.1353139365614324	1.20792587829965	0.38498736190243876	1.678859583034383	0.38498736190243876	0.7033580970353959	2.7196269839457014E-4	-7.134396705591487	1149.2051797484598
5383000	-1738.0435510723764	-1681.1824662307024	-56.861084841674085	-1681.1824662307024	1436.7665011126849	-53.099439988667015	0.002924860989000349	1.20792587829965	1.1353139365614324	1.20792587829965	0.38498736190243876	1.678859583034383	0.38498736190243876	1.2325183384040113	1.5792815007091573E-4	-7.134396705591487	579.7334988873151
5384000	-1733.7048642748784	-1682.3727079684193	-51.33215630645927	-1682.3727079684193	760.368088136337	-47.5705114534522	0.003799447910853138	1.20792587829965	1.1353139365614324	1.20792587829965	0.38498736190243876	1.678859583034383	0.38498736190243876	1.2325183384040113	3.09127033048528E-4	-7.134396705591487	1256.131911863663
5385000	-1733.8236682038578	-1681.376613368965	-52.447054834892604	-1681.376613368965	882.578050140563	-48.685409981885535	0.0025310847227589207	1.20792587829965	1.1353139365614324	1.20792587829965	0.38498736190243876	1.678859583034383	0.38498736190243876	1.2325183384040113	2.435134560671787E-4	-7.134396705591487	1133.921949859437
5386000	-1726.623630430064	-1676.7159513471092	-49.90767908295462	-1676.7159513471092	725.16378135704	-46.92451099081524	0.003685120054327148	1.03181352006598	1.4875386530287726	1.03181352006598	0.38498736190243876	1.678859583034383	0.38498736190243876	0.45404157753632246	3.249440844941271E-4	-7.134396705591487	1291.33621864296
5387000	-1728.9154464819544	-1677.862175158065	-51.053271323889476	-1677.862175158065	807.031623337092	-48.070103231750096	0.004213491998755581	1.03181352006598	1.4875386530287726	1.03181352006598	0.38498736190243876	1.678859583034383	0.38498736190243876	0.45404157753632246	3.768292663760277E-4	-7.134396705591487	1209.468376662908
5388000	-1733.0978155796713	-1678.0052549490604	-55.092560630611025	-1678.0052549490604	1574.1385344644525	-52.109392538471646	0.0015296694687387024	1.03181352006598	1.4875386530287726	1.03181352006598	0.38498736190243876	1.678859583034383	0.38498736190243876	0.45404157753632246	2.0230050741639288E-4	-7.134396705591487	442.3614655355475
5389000	-1731.194703617741	-1678.3721678537106	-52.82253576403033	-1678.3721678537106	1104.8091726833602	-49.83936767189095	0.002765687270861018	1.0454400397942736	1.4875386530287726	1.0454400397942736	0.38498736190243876	1.651606543577796	0.38498736190243876	0.45404157753632246	2.4186088463357255E-4	-7.134396705591487	911.6908273166398
5390000	-1730.858661146313	-1679.1904196107537	-51.66824153555924	-1679.1904196107537	972.6212584523777	-48.76789856260354	0.002400236042241126	1.0454400397942736	1.4875386530287726	1.0454400397942736	0.38498736190243876	1.651606543577796	0.38498736190243876	0.37121645835263883	2.9324164918663036E-4	-7.134396705591487	1043.8787415476222
5391000	-1733.2322426455582	-1679.6165721763252	-53.61567046923308	-1679.6165721763252	975.7599994745905	-50.71532749627738	0.005075695171299248	1.0454400397942736	1.4875386530287726	1.0454400397942736	0.38498736190243876	1.651606543577796	0.38498736190243876	0.37121645835263883	3.121560017498003E-4	-7.134396705591487	1040.7400005254094
5392000	-1727.501182806272	-1677.1234722530987	-50.377710553173365	-1677.1234722530987	813.2051372600237	-47.47736758021767	0.0031039346717286515	1.0454400397942736	1.4875386530287726	1.0454400397942736	0.38498736190243876	1.651606543577796	0.38498736190243876	0.37121645835263883	3.9339686621975756E-4	-7.134396705591487	1203.2948627399765
5393000	-1730.7972926956481	-1679.6197716018744	-51.177521093773805	-1679.6197716018744	857.1924812236365	-48.27717812081811	0.0021125703674441565	1.0454400397942736	1.4875386530287726	1.0454400397942736	0.38498736190243876	1.651606543577796	0.38498736190243876	0.37121645835263883	3.172689092735503E-4	-7.134396705591487	1159.3075187763634
5394000	-1733.1520866263845	-1682.1143003618306	-51.03778626455386	-1682.1143003618306	808.1949718074677	-48.13744329159816	0.004095914757992005	1.0454400397942736	1.4875386530287726	1.0454400397942736	0.38498736190243876	1.651606543577796	0.38498736190243876	0.37121645835263883	3.8934686740044547E-4	-7.134396705591487	1208.3050281925323
5395000	-1732.9390050189725	-1681.9662200643324	-50.97278495464005	-1681.9662200643324	751.5413079463507	-47.70150070476957	0.004466270458541145	1.0454400397942736	1.3650430676825536	1.0454400397942736	0.38498736190243876	1.774102128924015	0.38498736190243876	0.7421577352674227	3.7163254653518093E-4	-7.134396705591487	1264.9586920536494
5396000	-1737.3636536223098	-1683.2261392859557	-54.137514336354116	-1683.2261392859557	1339.0829841291925	-50.86623008648364	0.0019091230444747446	1.0454400397942736	1.3650430676825536	1.0454400397942736	0.38498736190243876	1.774102128924015	0.38498736190243876	0.7421577352674227	2.6060442931663097E-4	-7.134396705591487	677.4170158708075
5397000	-1735.4507149541405	-1681.0492600512375	-54.401454902902856	-1681.0492600512375	1208.970531524879	-51.13017065303237	0.0012391261019330938	1.0454400397942736	1.3650430676825536	1.0454400397942736	0.38498736190243876	1.774102128924015	0.38498736190243876	0.7421577352674227	2.2930076342176636E-4	-7.134396705591487	807.5294684751209
5398000	-1730.5686761481497	-1678.7102782317577	-51.85839791639199	-1678.7102782317577	860.728301118196	-48.58711366652152	0.002082349033914397	1.0454400397942736	1.3927295214930338	1.0454400397942736	0.38498736190243876	1.746415675113535	0.38498736190243876	0.7421577352674227	2.4498918899269544E-4	-7.134396705591487	1155.771698881804
5399000	-1732.0788406272322	-1679.460921486212	-52.617919141020025	-1679.460921486212	969.3055387030511	-49.34663489114955	0.003653044423490572	1.0454400397942736	1.3927295214930338	1.0454400397942736	0.38498736190243876	1.746415675113535	0.38498736190243876	0.7421577352674227	2.7930437177534767E-4	-7.134396705591487	1047.194461296949
5400000	-1730.1161933726216	-1677.1650917390443	-52.951101633577395	-1677.1650917390443	1064.697863991738	-49.67981738370692	0.002532599606970613	1.0454400397942736	1.3927295214930338	1.0454400397942736	0.38498736190243876	1.746415675113535	0.38498736190243876	0.7421577352674227	2.187533013759815E-4	-7.134396705591487	951.8021360082621
5401000	-1736.5565807264181	-1679.3833706732987	-57.17321005311943	-1679.3833706732987	1781.1314625836276	-53.90192580324896	8.467952277982611E-4	1.0454400397942736	1.168887349501245	1.0454400397942736	0.38498736190243876	1.9702578471053238	0.38498736190243876	0.7421577352674227	1.3100218365652523E-4	-7.134396705591487	235.36853741637242
5402000	-1732.2199519370063	-1679.966188576189	-52.2537633608172	-1679.966188576189	962.8749418886674	-48.98247911094672	0.003405982256286628	1.0454400397942736	1.168887349501245	1.0454400397942736	0.38498736190243876	1.9702578471053238	0.38498736190243876	0.7421577352674227	2.5578156539680393E-4	-7.134396705591487	1053.6250581113327
5403000	-1729.6852955216916	-1679.102209671094	-50.58308585059765	-1679.102209671094	737.4126830443461	-47.53992387076411	0.002118580452373913	1.0454400397942736	1.168887349501245	1.0454400397942736	0.38498736190243876	1.9702578471053238	0.38498736190243876	0.5140354652304784	4.395359354684912E-4	-7.134396705591487	1279.087316955654
5404000	-1729.7581292912873	-1679.9749364579063	-49.783192833380966	-1679.9749364579063	637.9127861965682	-46.68505837645999	0.005626363786818968	1.0454400397942736	0.8955849927437508	1.0454400397942736	0.5216385402811858	1.9702578471053238	0.5216385402811858	0.5690079423179141	4.297982208085882E-4	-7.134396705591487	1378.587213803432
5405000	-1730.8374215651684	-1680.6870836453031	-50.15033791986521	-1680.6870836453031	718.7893611486691	-47.052203462944235	0.0044834931373640375	1.152632403099791	0.9795505044247966	1.152632403099791	0.4796557844406629	1.755873120494289	0.4796557844406629	0.5690079423179141	4.0745549629115545E-4	-7.134396705591487	1297.710638851331
5406000	-1728.3867834685336	-1678.1992816692189	-50.18750179931472	-1678.1992816692189	727.9219219429139	-47.08936734239374	0.004426133132784642	1.152632403099791	0.9795505044247966	1.152632403099791	0.4796557844406629	1.755873120494289	0.4796557844406629	0.5690079423179141	4.0453622176055896E-4	-7.134396705591487	1288.5780780570863
5407000	-1729.1064882828896	-1679.5645142871779	-49.541973995711686	-1679.5645142871779	661.2473353804289	-46.44383953879071	0.00480718875107143	1.152632403099791	0.9795505044247966	1.152632403099791	0.4796557844406629	1.755873120494289	0.4796557844406629	0.5690079423179141	4.14683301876178E-4	-7.134396705591487	1355.252664619571
5408000	-1730.811159017566	-1677.6996890285998	-53.111469988966384	-1677.6996890285998	1168.8610590925002	-50.01333553204541	0.0020486750449045404	1.152632403099791	0.9795505044247966	1.152632403099791	0.4796557844406629	1.755873120494289	0.4796557844406629	0.5690079423179141	2.3760709735693304E-4	-7.134396705591487	847.6389409074998
5409000	-1733.5071635701852	-1683.8318215235029	-49.67534204668236	-1683.8318215235029	673.5223659891227	-46.577207589761386	0.004517593223021796	1.152632403099791	0.9795505044247966	1.152632403099791	0.4796557844406629	1.755873120494289	0.4796557844406629	0.5690079423179141	3.461363831428791E-4	-7.134396705591487	1342.9776340108774
5410000	-1726.8378981135152	-1677.3027847347998	-49.53511337871528	-1677.3027847347998	650.9154202543465	-46.43697892179431	0.003929052921676166	1.152632403099791	0.9795505044247966	1.152632403099791	0.4796557844406629	1.755873120494289	0.4796557844406629	0.5690079423179141	3.8010668985338666E-4	-7.134396705591487	1365.5845797456536
5411000	-1727.4735812781944	-1676.684108965624	-50.78947231257019	-1676.684108965624	697.2520175619924	-47.691337855649216	0.001881977999939655	1.152632403099791	1.1859382333170898	1.152632403099791	0.4796557844406629	1.549485391601996	0.4796557844406629	0.5690079423179141	3.4734889880838035E-4	-7.134396705591487	1319.2479824380075
5412000	-1735.2783729125679	-1678.9412212769048	-56.33715163566314	-1678.9412212769048	1881.9742378505375	-53.239017178742166	0.0015255644981209283	1.152632403099791	1.1859382333170898	1.152632403099791	0.4796557844406629	1.549485391601996	0.4796557844406629	0.5690079423179141	1.470504577470756E-4	-7.134396705591487	134.52576214946248
5413000	-1735.989305487875	-1683.3197339109734	-52.66957157690169	-1683.3197339109734	1012.0290969317261	-49.571437119980715	0.0029292749133181858	1.152632403099791	1.1859382333170898	1.152632403099791	0.4796557844406629	1.549485391601996	0.4796557844406629	0.5690079423179141	2.501509132297417E-4	-7.134396705591487	1004.4709030682739
5414000	-1741.776377323932	-1685.1458684871684	-56.630508836763546	-1685.1458684871684	1833.566725901478	-53.53237437984257	0.0012928922166194077	1.152632403099791	1.1859382333170898	1.152632403099791	0.4796557844406629	1.549485391601996	0.4796557844406629	0.5690079423179141	1.3751995727123985E-4	-7.134396705591487	182.9332740985219
5415000	-1731.2025022412306	-1681.520154548562	-49.68234769266851	-1681.520154548562	687.6559526208442	-46.584213235747534	0.005261408791465089	1.152632403099791	1.1859382333170898	1.152632403099791	0.4796557844406629	1.549485391601996	0.4796557844406629	0.5690079423179141	3.8113657544282736E-4	-7.134396705591487	1328.8440473791557
5416000	-1735.0810884114292	-1681.97102410879	-53.110064302639145	-1681.97102410879	1110.7465703430319	-50.01192984571817	0.001723007958189768	1.152632403099791	1.1859382333170898	1.152632403099791	0.4796557844406629	1.549485391601996	0.4796557844406629	0.5690079423179141	2.391227888314285E-4	-7.134396705591487	905.7534296569681
5417000	-1729.7808608611842	-1679.4955476245505	-50.28531323663383	-1679.4955476245505	741.9031616294367	-47.18717877971286	0.0035698672137466293	1.152632403099791	1.1859382333170898	1.152632403099791	0.4796557844406629	1.549485391601996	0.4796557844406629	0.5690079423179141	2.835683988766914E-4	-7.134396705591487	1274.5968383705633
5418000	-1728.8313797465019	-1678.7537358320335	-50.07764391446834	-1678.7537358320335	722.9837876191497	-46.979509457547366	0.0035617917395115825	1.152632403099791	1.1859382333170898	1.152632403099791	0.4796557844406629	1.549485391601996	0.4796557844406629	0.5690079423179141	2.8651147383178103E-4	-7.134396705591487	1293.5162123808504
5419000	-1733.2744483081067	-1682.0519002980889	-51.22254801001773	-1682.0519002980889	846.3211944440732	-48.12441355309676	0.002348307419979334	1.152632403099791	1.1859382333170898	1.152632403099791	0.4796557844406629	1.549485391601996	0.4796557844406629	0.5690079423179141	2.5896145203577837E-4	-7.134396705591487	1170.1788055559268
5420000	-1735.8436499361173	-1680.9116514084665	-54.931998527650904	-1680.9116514084665	1466.1161268844244	-51.83386407072993	0.001711631766617487	1.152632403099791	1.1859382333170898	1.152632403099791	0.4796557844406629	1.549485391601996	0.4796557844406629	0.5690079423179141	1.5787708207895017E-4	-7.134396705591487	550.3838731155756
5421000	-1733.0122056698813	-1677.8544930440964	-55.15771262578486	-1677.8544930440964	1466.075541729495	-52.05957816886389	0.001274218398411353	1.152632403099791	1.1859382333170898	1.152632403099791	0.4796557844406629	1.549485391601996	0.4796557844406629	0.5690079423179141	1.690909795833536E-4	-7.134396705591487	550.424458270505
5422000	-1735.335652330563	-1684.0376253615036	-51.298026969059464	-1684.0376253615036	854.5655011171106	-48.00112638014212	0.0027173520027737514	1.152632403099791	1.1859382333170898	1.152632403099791	0.4796557844406629	1.549485391601996	0.4796557844406629	0.7677740743142911	2.5200404530464996E-4	-7.134396705591487	1161.9344988828893
5423000	-1726.6678558828166	-1676.5889297575338	-50.07892612528288	-1676.5889297575338	673.5446081266682	-47.03335435192776	0.005638770365499622	1.152632403099791	1.2615853135559143	1.152632403099791	0.4796557844406629	1.4738383113631714	0.4796557844406629	0.5164452587520569	3.962871490779758E-4	-7.134396705591487	1342.9553918733318
5424000	-1734.8543703917921	-1679.1733978895902	-55.68097250220201	-1679.1733978895902	1463.085824366012	-52.635400728846896	0.0023644872465489737	1.152632403099791	1.2615853135559143	1.152632403099791	0.4796557844406629	1.4738383113631714	0.4796557844406629	0.5164452587520569	1.466175605970907E-4	-7.134396705591487	553.414175633988
5425000	-1737.604272281333	-1683.5166449607639	-54.08762732056894	-1683.5166449607639	1017.7230695984857	-51.04205554721383	0.0011580241216735058	1.152632403099791	1.2615853135559143	1.152632403099791	0.4796557844406629	1.4738383113631714	0.4796557844406629	0.5164452587520569	1.9933441894810796E-4	-7.134396705591487	998.7769304015143
5426000	-1731.3233842237942	-1678.7164899147535	-52.60689430904059	-1678.7164899147535	954.5199607338055	-49.56132253568548	0.0017048870536339937	1.152632403099791	1.2615853135559143	1.152632403099791	0.4796557844406629	1.4738383113631714	0.4796557844406629	0.5164452587520569	2.3929763276221878E-4	-7.134396705591487	1061.9800392661946
5427000	-1728.7517077560535	-1677.3916051509573	-51.36010260509625	-1677.3916051509573	830.1807000019784	-48.31453083174114	0.0037344455791926893	1.152632403099791	1.2615853135559143	1.152632403099791	0.4796557844406629	1.4738383113631714	0.4796557844406629	0.5164452587520569	2.805288291595236E-4	-7.134396705591487	1186.3192999980215
5428000	-1733.5504550602404	-1678.0936424079682	-55.45681265227222	-1678.0936424079682	1524.9916896813997	-52.386710321281505	0.0021785123172606015	1.152632403099791	1.2615853135559143	1.152632403099791	0.4796557844406629	1.4738383113631714	0.4796557844406629	0.5409758163876581	1.8466595490619322E-4	-7.134396705591487	491.50831031860025
5429000	-1738.2371877312505	-1680.953044297057	-57.28414343419359	-1680.953044297057	1706.9280169862195	-54.214041103202874	0.00217853498600508	1.152632403099791	1.2615853135559143	1.152632403099791	0.4796557844406629	1.4738383113631714	0.4796557844406629	0.5409758163876581	1.4998669916930157E-4	-7.134396705591487	309.5719830137805
5430000	-1737.6878994175001	-1681.9795974800325	-55.70830193746764	-1681.9795974800325	1541.3204530287612	-52.56035932775571	0.001355623710260593	1.152632403099791	1.2615853135559143	1.152632403099791	0.4796557844406629	1.4738383113631714	0.4796557844406629	0.6188160951088684	1.4112286864831477E-4	-7.134396705591487	475.1795469712388
5431000	-1729.1567703002736	-1677.3070049335743	-51.84976536669927	-1677.3070049335743	955.6207256937593	-48.70182275698735	0.0019933384917409473	1.152632403099791	1.1622262321374315	1.152632403099791	0.32440259358060375	1.8837037745017726	0.32440259358060375	0.6188160951088684	2.9707939116486933E-4	-7.134396705591487	1060.8792743062409
5432000	-1729.0156028685026	-1678.5975497565173	-50.41805311198525	-1678.5975497565173	729.8201893439602	-47.270110502273326	0.0038870338106975133	1.152632403099791	1.1622262321374315	1.152632403099791	0.524423602043961	1.4836617575750581	0.524423602043961	0.6188160951088684	3.297672813031769E-4	-7.134396705591487	1286.6798106560398
5433000	-1733.0463026634518	-1680.5380324015462	-52.50827026190559	-1680.5380324015462	696.9497697871666	-49.36032765219366	0.0073893219975731325	1.152632403099791	1.1622262321374315	1.152632403099791	0.524423602043961	1.4836617575750581	0.524423602043961	0.6188160951088684	3.3603068569804936E-4	-7.134396705591487	1319.5502302128334
5434000	-1733.6870825718363	-1677.5229321183604	-56.16415045347604	-1677.5229321183604	1735.9969089507829	-53.016207843764114	0.0017893704226467364	1.152632403099791	1.4084635827676093	1.152632403099791	0.4013049267288721	1.4836617575750581	0.4013049267288721	0.6188160951088684	1.375946494227089E-4	-7.134396705591487	280.5030910492171
5435000	-1733.209701113944	-1680.0679466574752	-53.14175445646878	-1680.0679466574752	1033.66927393705	-49.993811846756856	0.0017029104113662971	1.152632403099791	1.4084635827676093	1.152632403099791	0.4013049267288721	1.4836617575750581	0.4013049267288721	0.6188160951088684	2.2596671343625766E-4	-7.134396705591487	982.8307260629499
5436000	-1734.979395532526	-1679.5543727967927	-55.42502273573333	-1679.5543727967927	1173.8532264208995	-52.2770801260214	0.004569995742972899	1.152632403099791	1.4084635827676093	1.152632403099791	0.4013049267288721	1.4836617575750581	0.4013049267288721	0.6188160951088684	2.3807700273671445E-4	-7.134396705591487	842.6467735791005
5437000	-1736.9824528754687	-1685.244525223106	-51.737927652362785	-1685.244525223106	749.5088318268441	-48.91052084177508	0.0015231918439937938	1.152632403099791	1.4084635827676093	1.152632403099791	0.4013049267288721	1.4836617575750581	0.4013049267288721	0.2982802959846493	3.167560926037452E-4	-7.134396705591487	1266.991168173156
5438000	-1728.0850188578256	-1678.5977763646351	-49.487242493190436	-1678.5977763646351	700.149801481492	-46.49856085919258	0.0032972820178098204	1.152632403099791	1.4084635827676093	1.152632403099791	0.4013049267288721	1.4836617575750581	0.4013049267288721	0.45955511939480115	4.1982139571657183E-4	-7.134396705591487	1316.350198518508
5439000	-1730.730381882553	-1681.1658954712038	-49.56448641134932	-1681.1658954712038	666.2302197598278	-46.7145578138643	0.004752864587497101	1.152632403099791	1.4084635827676093	1.152632403099791	0.27671287960178087	1.7328458518292407	0.27671287960178087	0.3208020828819634	3.540403126427602E-4	-7.134396705591487	1350.2697802401722
5440000	-1728.4989682636985	-1677.791546471345	-50.7074217923535	-1677.791546471345	841.4253256625937	-47.81437266330906	0.0021230929229492167	1.152632403099791	1.4084635827676093	1.152632403099791	0.27671287960178087	1.7328458518292407	0.27671287960178087	0.3639226144413828	4.4970615656934367E-4	-7.134396705591487	1175.0746743374063
5441000	-1731.0606679636096	-1675.617554728195	-55.443113235414586	-1675.617554728195	1538.756997433875	-52.550064106370144	0.0026541256227317948	1.152632403099791	1.4084635827676093	1.152632403099791	0.27671287960178087	1.7328458518292407	0.27671287960178087	0.3639226144413828	2.2251618086347933E-4	-7.134396705591487	477.7430025661249
5442000	-1736.2700887843778	-1682.4649850034186	-53.80510378095916	-1682.4649850034186	1374.9580909358426	-50.912054651914715	0.0017144222799761568	1.152632403099791	1.2768392089140146	1.152632403099791	0.34252506652857817	1.7328458518292407	0.34252506652857817	0.3639226144413828	2.789846340716613E-4	-7.134396705591487	641.5419090641574
5443000	-1727.6027059319456	-1676.3035251714653	-51.299180760480375	-1676.3035251714653	961.5996731234043	-48.40613163143593	0.0026978946309684127	1.152632403099791	1.2768392089140146	1.152632403099791	0.34252506652857817	1.7328458518292407	0.34252506652857817	0.3639226144413828	3.4050329041525546E-4	-7.134396705591487	1054.9003268765957
5444000	-1728.2164709306355	-1677.418206903958	-50.79826402667749	-1677.418206903958	762.1348947610534	-47.905214897633044	0.00554310775175888	1.152632403099791	1.2768392089140146	1.152632403099791	0.34252506652857817	1.7328458518292407	0.34252506652857817	0.3639226144413828	3.984912409537087E-4	-7.134396705591487	1254.3651052389466
5445000	-1735.937112313013	-1682.5818771451625	-53.35523516785037	-1682.5818771451625	831.1080774952237	-50.462186038805925	0.006275034469038097	1.152632403099791	1.2768392089140146	1.152632403099791	0.34252506652857817	1.7328458518292407	0.34252506652857817	0.3639226144413828	4.6522198489281556E-4	-7.134396705591487	1185.3919225047762
5446000	-1727.0323325359668	-1678.015674559773	-49.01665797619379	-1678.015674559773	663.7266919973008	-46.12360884714935	0.004159308299848106	1.152632403099791	1.2768392089140146	1.152632403099791	0.34252506652857817	1.7328458518292407	0.34252506652857817	0.3639226144413828	4.4424809670776236E-4	-7.134396705591487	1352.7733080026992
5447000	-1738.0170213489694	-1683.435495789815	-54.581525559154336	-1683.435495789815	1406.728881596896	-51.688476430109894	0.0013391439958558141	1.152632403099791	1.2768392089140146	1.152632403099791	0.34252506652857817	1.7328458518292407	0.34252506652857817	0.3639226144413828	2.2100891021753502E-4	-7.134396705591487	609.7711184031041
5448000	-1730.7708015177307	-1679.4952368310942	-51.27556468663641	-1679.4952368310942	812.7563782402693	-48.382515557591965	0.0017832522327990371	1.152632403099791	1.4063939991778704	1.152632403099791	0.34252506652857817	1.6032910615653848	0.34252506652857817	0.3639226144413828	3.854737591060117E-4	-7.134396705591487	1203.7436217597306
5449000	-1729.2993315375945	-1677.8814588339937	-51.41787270360072	-1677.8814588339937	880.7593893334703	-48.52482357455628	0.00230723539396833	1.152632403099791	1.4063939991778704	1.152632403099791	0.34252506652857817	1.6032910615653848	0.34252506652857817	0.3639226144413828	2.642092832192236E-4	-7.134396705591487	1135.7406106665298
5450000	-1729.5670552575039	-1679.0154210923079	-50.551634165195956	-1679.0154210923079	787.2831000662529	-47.658585036151514	0.004303073331978622	1.152632403099791	1.4063939991778704	1.152632403099791	0.34252506652857817	1.6032910615653848	0.34252506652857817	0.3639226144413828	3.7851485909859217E-4	-7.134396705591487	1229.216899933747
5451000	-1734.1569723196444	-1678.425779409374	-55.73119291027058	-1678.425779409374	1673.335342043976	-52.83814378122614	0.0017044292736890618	1.152632403099791	1.4063939991778704	1.152632403099791	0.34252506652857817	1.6032910615653848	0.34252506652857817	0.3639226144413828	1.523482423727948E-4	-7.134396705591487	343.16465795602403
5452000	-1730.3526872376788	-1680.3573742006445	-49.99531303703434	-1680.3573742006445	758.8028127476261	-47.1022639079899	0.003559679842522956	1.152632403099791	1.4063939991778704	1.152632403099791	0.34252506652857817	1.6032910615653848	0.34252506652857817	0.3639226144413828	3.2939821099209837E-4	-7.134396705591487	1257.6971872523739
5453000	-1729.5309554876376	-1678.4090265729606	-51.121928914677014	-1678.4090265729606	857.3850826057742	-48.214711489952414	0.0033356302141743684	1.152632403099791	1.4063939991778704	1.152632403099791	0.34252506652857817	1.6032910615653848	0.34252506652857817	0.3780909101215432	3.283802424555924E-4	-7.134396705591487	1159.1149173942258
5454000	-1730.9344785054986	-1681.3625110387006	-49.57196746679799	-1681.3625110387006	720.2381553043351	-46.66475004207339	0.003896819671525655	0.9447870012573087	1.4063939991778704	0.9447870012573087	0.34252506652857817	2.0189818652503493	0.34252506652857817	0.3780909101215432	3.8355207123543867E-4	-7.134396705591487	1296.2618446956649
5455000	-1730.1211736899004	-1680.644612622139	-49.47656106776132	-1680.644612622139	728.7610540241473	-46.56934364303672	0.0037641588312716323	0.9447870012573087	1.4063939991778704	0.9447870012573087	0.34252506652857817	2.0189818652503493	0.34252506652857817	0.3780909101215432	4.3658262969970403E-4	-7.134396705591487	1287.7389459758529
5456000	-1738.1965338639209	-1682.0791849892491	-56.11734887467176	-1682.0791849892491	1533.7972069785135	-53.21013144994716	0.0023748504044913857	0.9447870012573087	1.4063939991778704	0.9447870012573087	0.37049304946281725	1.9630458993818711	0.37049304946281725	0.3780909101215432	1.611092085578687E-4	-7.134396705591487	482.7027930214865
5457000	-1738.974926750128	-1684.9952161737572	-53.97971057637082	-1684.9952161737572	1179.4874555598515	-50.854441366417504	0.001423116625357088	0.9447870012573087	1.4063939991778704	0.9447870012573087	0.37049304946281725	1.9630458993818711	0.37049304946281725	0.5961426953502609	2.460276909099105E-4	-7.134396705591487	837.0125444401485
5458000	-1732.0119602560048	-1680.0566020924061	-51.955358163598596	-1680.0566020924061	924.6797158186796	-48.83008895364528	0.0036411930433704054	1.0041033299804154	1.4063939991778704	1.0041033299804154	0.3111767207397106	1.9630458993818711	0.3111767207397106	0.5961426953502609	3.27006274329138E-4	-7.134396705591487	1091.8202841813204
5459000	-1728.5767764643347	-1677.6386317060987	-50.93814475823599	-1677.6386317060987	718.7427343007926	-47.812875548282676	0.005370018295176611	1.0041033299804154	1.4063939991778704	1.0041033299804154	0.3111767207397106	1.9630458993818711	0.3111767207397106	0.5961426953502609	3.637123722765507E-4	-7.134396705591487	1297.7572656992074
5460000	-1734.678582291104	-1680.5531146066303	-54.12546768447369	-1680.5531146066303	1196.4138243860853	-51.000198474520374	0.0035196178185336606	1.0041033299804154	1.4063939991778704	1.0041033299804154	0.3111767207397106	1.9630458993818711	0.3111767207397106	0.5961426953502609	2.446908501733116E-4	-7.134396705591487	820.0861756139147
5461000	-1729.4188664691842	-1678.731435675431	-50.687430793753286	-1678.731435675431	677.3594308115526	-47.56216158379997	0.005320523338576743	1.0041033299804154	1.4063939991778704	1.0041033299804154	0.4056749544217423	1.7740494320178077	0.4056749544217423	0.5961426953502609	3.388741618223654E-4	-7.134396705591487	1339.1405691884474
5462000	-1734.3334912000041	-1682.1916200112876	-52.141871188716536	-1682.1916200112876	1077.134978370894	-49.327834453507556	0.0022158483019567373	1.0041033299804154	1.4063939991778704	1.0041033299804154	0.4056749544217423	1.7740494320178077	0.4056749544217423	0.2849102206059231	3.679078217591832E-4	-7.134396705591487	939.365021629106
5463000	-1731.7534184939002	-1681.3650971099878	-50.388321383912505	-1681.3650971099878	829.2262015165442	-47.574284648703525	0.0024108800482145368	1.0041033299804154	1.4063939991778704	1.0041033299804154	0.4056749544217423	1.7740494320178077	0.4056749544217423	0.2849102206059231	4.276173304543771E-4	-7.134396705591487	1187.2737984834557
5464000	-1731.9212557117269	-1682.7016101614086	-49.21964555031841	-1682.7016101614086	674.8687576463111	-46.40560881510943	0.0028452995444172946	1.0041033299804154	1.4063939991778704	1.0041033299804154	0.4056749544217423	1.7740494320178077	0.4056749544217423	0.2849102206059231	4.3708414360737796E-4	-7.134396705591487	1341.6312423536888
5465000	-1743.1390169650685	-1684.978031220257	-58.16098574481166	-1684.978031220257	1814.6783728932592	-55.34694900960268	0.0028685274419855233	1.101083253929003	1.2124341512806953	1.101083253929003	0.4056749544217423	1.7740494320178077	0.4056749544217423	0.2849102206059231	1.95312202289117E-4	-7.134396705591487	201.82162710674083
5466000	-1728.536316619023	-1676.6060182874132	-51.93029833160966	-1676.6060182874132	968.3378196429073	-48.89742434008957	0.00300949341065638	1.101083253929003	1.2124341512806953	1.101083253929003	0.4056749544217423	1.7740494320178077	0.4056749544217423	0.5037474769170319	2.9479067197753884E-4	-7.134396705591487	1048.1621803570927
5467000	-1725.7787499910278	-1676.1287416761686	-49.650008314859065	-1676.1287416761686	698.0153415158359	-46.61713432333897	0.0027972216926886715	1.101083253929003	1.2124341512806953	1.101083253929003	0.4056749544217423	1.7740494320178077	0.4056749544217423	0.5037474769170319	4.415010598261036E-4	-7.134396705591487	1318.4846584841641
5468000	-1733.9023030339367	-1677.732506618089	-56.16979641584762	-1677.732506618089	1741.380308085994	-53.18091938265744	0.0018467253833746203	1.101083253929003	1.2124341512806953	1.101083253929003	0.4056749544217423	1.7740494320178077	0.4056749544217423	0.45975051858711835	1.5431694498639582E-4	-7.134396705591487	275.1196919140059
5469000	-1728.7683761109574	-1677.7686417895447	-50.99973432141279	-1677.7686417895447	823.8184114892732	-48.01085728822261	0.0020617310143200285	1.101083253929003	1.2124341512806953	1.101083253929003	0.4056749544217423	1.7740494320178077	0.4056749544217423	0.45975051858711835	3.392586620911449E-4	-7.134396705591487	1192.6815885107267
5470000	-1728.9351817727284	-1677.1184699346418	-51.81671183808651	-1677.1184699346418	957.7683674498685	-48.792677952293424	0.002467592637927047	1.101083253929003	1.2124341512806953	1.101083253929003	0.4056749544217423	1.7740494320178077	0.4056749544217423	0.4949073711900323	2.598636484636226E-4	-7.134396705591487	1058.7316325501315
5471000	-1737.81472932515	-1687.4125755783284	-50.40215374682168	-1687.4125755783284	753.8690137108583	-47.37468082814233	0.003071767334821524	1.101083253929003	1.2124341512806953	1.101083253929003	0.4056749544217423	1.7740494320178077	0.4056749544217423	0.49834640407629066	4.129071991550831E-4	-7.134396705591487	1262.6309862891417
5472000	-1733.9979692768732	-1679.8572873883895	-54.14068188848358	-1679.8572873883895	1296.866282314783	-51.0842979062483	0.002014368273020427	1.101083253929003	1.2124341512806953	1.101083253929003	0.4056749544217423	1.7740494320178077	0.4056749544217423	0.527257467632216	2.1338994056482633E-4	-7.134396705591487	719.6337176852171
5473000	-1732.3387398729058	-1680.8590198364423	-51.47972003646347	-1680.8590198364423	987.5775698424856	-48.423336054228194	0.002834722359632322	1.101083253929003	1.2124341512806953	1.101083253929003	0.4056749544217423	1.7740494320178077	0.4056749544217423	0.527257467632216	3.3854603598601105E-4	-7.134396705591487	1028.9224301575146
5474000	-1729.4101470982612	-1678.4412786230566	-50.968868475204516	-1678.4412786230566	645.3053350074335	-47.91248449296924	0.0071802125775880495	1.101083253929003	1.2124341512806953	1.101083253929003	0.4056749544217423	1.7740494320178077	0.4056749544217423	0.527257467632216	4.5173784980358857E-4	-7.134396705591487	1371.1946649925665
5475000	-1728.3579123238073	-1676.5570909105372	-51.80082141327	-1676.5570909105372	895.8827860069857	-48.732945551005315	0.003131432391114134	1.101083253929003	1.2124341512806953	1.101083253929003	0.4056749544217423	1.7740494320178077	0.4056749544217423	0.5387493476616312	2.8164757381251155E-4	-7.134396705591487	1120.6172139930143
5476000	-1732.6412963314733	-1682.8151660855785	-49.82613024589467	-1682.8151660855785	639.4768424421683	-46.75825438362998	0.004822074420136158	1.2737527582461166	1.2124341512806953	1.2737527582461166	0.4056749544217423	1.4287104233835808	0.4056749544217423	0.5387493476616312	3.3763458706089064E-4	-7.134396705591487	1377.0231575578318
5477000	-1731.103559350785	-1677.9225675963253	-53.180991754459704	-1677.9225675963253	810.6544926706403	-50.11311589219502	0.0064891851700563845	1.2737527582461166	1.2124341512806953	1.2737527582461166	0.4056749544217423	1.4287104233835808	0.4056749544217423	0.5387493476616312	3.208202590774325E-4	-7.134396705591487	1205.8455073293599
5478000	-1729.2237024042727	-1678.8225557413805	-50.40114666289228	-1678.8225557413805	758.050321200751	-47.333270800627595	0.0036055163990099293	1.2737527582461166	1.2124341512806953	1.2737527582461166	0.4056749544217423	1.4287104233835808	0.4056749544217423	0.5387493476616312	3.3176539702007023E-4	-7.134396705591487	1258.4496787992489
5479000	-1735.6607641797077	-1683.9845421739237	-51.67622200578395	-1683.9845421739237	926.1563217735085	-48.815071656780184	0.0030621210951933884	1.1268878747592916	1.5061639182543454	1.1268878747592916	0.4056749544217423	1.4287104233835808	0.4056749544217423	0.3320238344007103	2.6124857091731755E-4	-7.134396705591487	1090.3436782264916
5480000	-1734.4103195561079	-1681.6638821848355	-52.74643737127241	-1681.6638821848355	1246.3624954372265	-49.933606825806805	0.002167992713192778	1.1268878747592916	1.5061639182543454	1.1268878747592916	0.16863996316043217	1.902780405906201	0.16863996316043217	0.2837040308625416	3.3436517716800123E-4	-7.134396705591487	770.1375045627735
5481000	-1731.636989971073	-1679.6518470301748	-51.98514294089817	-1679.6518470301748	937.2802120709222	-49.17231239543257	0.004337897436101502	1.1268878747592916	1.5061639182543454	1.1268878747592916	0.16863996316043217	1.902780405906201	0.16863996316043217	0.2837040308625416	3.516211531286127E-4	-7.134396705591487	1079.219787929078
5482000	-1735.2051858068683	-1684.1703486499853	-51.03483715688294	-1684.1703486499853	924.3033805879775	-48.22200661141734	0.0032167908865763702	1.1268878747592916	1.5061639182543454	1.1268878747592916	0.16863996316043217	1.902780405906201	0.16863996316043217	0.2837040308625416	4.0592157208213503E-4	-7.134396705591487	1092.1966194120225
5483000	-1734.3620786225893	-1683.4504687232766	-50.911609899312765	-1683.4504687232766	892.1355638992771	-48.09877935384716	0.0044939229606941545	1.1268878747592916	1.5061639182543454	1.1268878747592916	0.16863996316043217	1.902780405906201	0.16863996316043217	0.2837040308625416	4.6527490820556024E-4	-7.134396705591487	1124.3644361007227
5484000	-1729.9000187188258	-1680.833280677613	-49.066738041212744	-1680.833280677613	700.6947144239897	-46.25390749574714	0.0030011309408952197	1.1268878747592916	1.5061639182543454	1.1268878747592916	0.16863996316043217	1.902780405906201	0.16863996316043217	0.2837040308625416	5.97789677018111E-4	-7.134396705591487	1315.8052855760102
5485000	-1731.5638932856116	-1681.3454229429692	-50.218470342642355	-1681.3454229429692	828.0171744598213	-47.405639797176754	0.0040390066830660355	1.1185563290780278	1.5061639182543454	1.1185563290780278	0.16863996316043217	1.9194434972687284	0.16863996316043217	0.2837040308625416	4.1790509203348364E-4	-7.134396705591487	1188.4828255401787
5486000	-1739.175381925871	-1684.5997140807835	-54.57566784508749	-1684.5997140807835	901.8357703122432	-51.82121391617938	0.006806807617448218	1.1185563290780278	1.046998793460392	1.1185563290780278	0.39822252555740884	1.9194434972687284	0.39822252555740884	0.22532741430504605	3.3667194109499173E-4	-7.134396705591487	1114.6642296877567
5487000	-1735.327919764684	-1685.9013392305767	-49.426580534107345	-1685.9013392305767	721.4868829476051	-46.67212660519924	0.0024574759862941923	1.063748623281553	1.1566142050533414	1.063748623281553	0.39822252555740884	1.9194434972687284	0.39822252555740884	0.22532741430504605	6.135055235177802E-4	-7.134396705591487	1295.013117052395
5488000	-1730.3893635411505	-1680.2225416187894	-50.16682192236113	-1680.2225416187894	815.9277173786351	-47.25760667801521	0.004154858191299927	1.063748623281553	1.1566142050533414	1.063748623281553	0.39822252555740884	1.9194434972687284	0.39822252555740884	0.3800887297428651	4.017536498196217E-4	-7.134396705591487	1200.572282621365
5489000	-1726.462326491101	-1676.7888466492007	-49.67347984190044	-1676.7888466492007	693.998887307523	-46.764264597554515	0.004707800263410342	1.063748623281553	1.1566142050533414	1.063748623281553	0.39822252555740884	1.9194434972687284	0.39822252555740884	0.3800887297428651	4.957349017711156E-4	-7.134396705591487	1322.501112692477
5490000	-1729.7267610893916	-1680.0577234711036	-49.669037618288115	-1680.0577234711036	645.8335072337762	-46.75982237394219	0.0027501583254975095	1.063748623281553	1.1566142050533414	1.063748623281553	0.39822252555740884	1.9194434972687284	0.39822252555740884	0.3800887297428651	3.5395088922862315E-4	-7.134396705591487	1370.6664927662237
5491000	-1730.955357981134	-1675.1908475124376	-55.76451046869655	-1675.1908475124376	1709.925563010734	-52.85529522435063	0.001605236503272488	1.063748623281553	1.1566142050533414	1.063748623281553	0.39822252555740884	1.9194434972687284	0.39822252555740884	0.3800887297428651	1.6136679503664134E-4	-7.134396705591487	306.5744369892659
5492000	-1734.333166926701	-1681.6162795463372	-52.71688738036397	-1681.6162795463372	1027.8995537602855	-49.80767213601805	0.003258843433497595	1.063748623281553	1.1566142050533414	1.063748623281553	0.39822252555740884	1.9194434972687284	0.39822252555740884	0.3800887297428651	2.2268902788017832E-4	-7.134396705591487	988.6004462397145
5493000	-1733.4303377000651	-1680.8611989355413	-52.56913876452392	-1680.8611989355413	1036.625662404931	-49.659923520178	0.0016674888504998157	1.063748623281553	1.1566142050533414	1.063748623281553	0.39822252555740884	1.9194434972687284	0.39822252555740884	0.3800887297428651	2.7321875731268873E-4	-7.134396705591487	979.8743375950689
5494000	-1730.0050055188628	-1676.103273026923	-53.90173249193974	-1676.103273026923	1248.707827108943	-50.93185038416848	0.00286530770105692	1.063748623281553	1.1566142050533414	1.063748623281553	0.39822252555740884	1.9194434972687284	0.39822252555740884	0.4407555931682054	2.5362969510081497E-4	-7.134396705591487	767.7921728910569
5495000	-1733.8306724636625	-1683.9731467907745	-49.85752567288794	-1683.9731467907745	657.4076238436409	-46.70887735423122	0.0032402932510078174	1.063748623281553	1.1566142050533414	1.063748623281553	0.39822252555740884	1.9194434972687284	0.39822252555740884	0.6195218040536582	4.0205756231526845E-4	-7.134396705591487	1359.092376156359
5496000	-1731.1902810317538	-1680.5528680978778	-50.637412933875964	-1680.5528680978778	672.9718405014539	-47.488764615219246	0.006351233344742268	1.063748623281553	1.1566142050533414	1.063748623281553	0.39822252555740884	1.9194434972687284	0.39822252555740884	0.6195218040536582	3.9358689858258217E-4	-7.134396705591487	1343.528159498546
5497000	-1728.7826272397556	-1678.6678039186165	-50.114823321139	-1678.6678039186165	677.6135558355395	-46.96617500248228	0.002740490638237074	1.063748623281553	1.1566142050533414	1.063748623281553	0.39822252555740884	1.9194434972687284	0.39822252555740884	0.6195218040536582	3.696692754514743E-4	-7.134396705591487	1338.8864441644605
5498000	-1729.6293811828841	-1677.4216565598356	-52.207724623048605	-1677.4216565598356	1006.3257100179636	-49.05623517212401	0.002761985164722654	1.063748623281553	1.1294138686365538	1.063748623281553	0.41182269376580266	1.9194434972687284	0.41182269376580266	0.6223629363215336	2.740746239746525E-4	-7.134396705591487	1010.1742899820364
5499000	-1731.190959634613	-1681.1930784928393	-49.99788114177372	-1681.1930784928393	725.1395317359231	-46.846391690849124	0.0046913066941608	1.063748623281553	1.1294138686365538	1.063748623281553	0.41182269376580266	1.9194434972687284	0.41182269376580266	0.6223629363215336	3.697941871761472E-4	-7.134396705591487	1291.3604682640769
5500000	-1726.6154744180099	-1676.0936463407015	-50.52182807730828	-1676.0936463407015	730.7803064663342	-47.370338626383685	0.002317368590548388	1.063748623281553	1.1294138686365538	1.063748623281553	0.41182269376580266	1.9194434972687284	0.41182269376580266	0.6223629363215336	3.7530866245546384E-4	-7.134396705591487	1285.7196935336658
5501000	-1735.406968091422	-1683.2088701759997	-52.19809791542231	-1683.2088701759997	971.3088460575948	-49.102221891776644	0.0023623444049413627	1.063748623281553	1.1294138686365538	1.063748623281553	0.41182269376580266	1.9194434972687284	0.41182269376580266	0.5667495090426061	2.4219635602937292E-4	-7.134396705591487	1045.1911539424052
5502000	-1733.3366661552816	-1680.6027216826342	-52.73394447264736	-1680.6027216826342	1056.4367258242921	-49.63806844900169	0.0022251844836593494	1.063748623281553	1.1294138686365538	1.063748623281553	0.41182269376580266	1.9194434972687284	0.41182269376580266	0.5667495090426061	2.46415830273299E-4	-7.134396705591487	960.0632741757079
5503000	-1729.905606810274	-1678.4416801548796	-51.46392665539445	-1678.4416801548796	903.6517429095309	-48.36805063174879	0.002405928990269519	1.063748623281553	1.1294138686365538	1.063748623281553	0.41182269376580266	1.9194434972687284	0.41182269376580266	0.5667495090426061	2.691754670603166E-4	-7.134396705591487	1112.8482570904691
5504000	-1728.3856058944557	-1678.6255756353157	-49.760030259139896	-1678.6255756353157	660.4370559528347	-46.66415423549423	0.0025681461140939035	1.063748623281553	1.1294138686365538	1.063748623281553	0.41182269376580266	1.9194434972687284	0.41182269376580266	0.5667495090426061	3.522285162419407E-4	-7.134396705591487	1356.0629440471653
5505000	-1732.3222885803627	-1680.252040593272	-52.070247987090546	-1680.252040593272	1000.3442001330403	-48.97437196344488	0.003041019055820861	1.063748623281553	1.1294138686365538	1.063748623281553	0.44774626099562465	1.8475963628090843	0.44774626099562465	0.5667495090426061	2.5732030147742436E-4	-7.134396705591487	1016.1557998669597
5506000	-1730.264248807577	-1680.6762652212874	-49.58798358628955	-1680.6762652212874	672.1162731633565	-46.49210756264389	0.003944358954933505	1.063748623281553	1.1294138686365538	1.063748623281553	0.44774626099562465	1.8475963628090843	0.44774626099562465	0.5667495090426061	3.701154208473299E-4	-7.134396705591487	1344.3837268366435
5507000	-1730.5622080583705	-1679.633109448663	-50.9290986097075	-1679.633109448663	801.1173945396304	-47.761558836605175	0.002986894197186621	1.063748623281553	1.1294138686365538	1.063748623281553	0.44774626099562465	1.8475963628090843	0.44774626099562465	0.6384132584992692	3.1940255437174414E-4	-7.134396705591487	1215.3826054603696
5508000	-1733.1549786134449	-1679.223333740752	-53.93164487269295	-1679.223333740752	1376.6863680874453	-51.035827986915976	0.0026723837517288527	1.063748623281553	1.1294138686365538	1.063748623281553	0.3215030327622539	2.100082819275826	0.3215030327622539	0.36669037117391795	2.706300960469794E-4	-7.134396705591487	639.8136319125547
5509000	-1730.715141455164	-1677.495134763707	-53.22000669145707	-1677.495134763707	894.4227033264849	-50.3241898056801	0.0011440701603345719	1.063748623281553	1.1294138686365538	1.063748623281553	0.3215030327622539	2.100082819275826	0.3215030327622539	0.36669037117391795	3.1159126358004994E-4	-7.134396705591487	1122.077296673515
5510000	-1732.3009093990695	-1679.2435994671553	-53.057309931914276	-1679.2435994671553	895.7240915410008	-49.95825459896794	0.0012719680810809575	1.063748623281553	1.1294138686365538	1.063748623281553	0.3215030327622539	2.100082819275826	0.3215030327622539	0.5699288183432752	3.278790989779118E-4	-7.134396705591487	1120.7759084589993
5511000	-1729.5776956165798	-1678.476851083157	-51.100844533422894	-1678.476851083157	762.7443337932865	-48.00178920047656	0.0044240671070866384	1.063748623281553	1.1294138686365538	1.063748623281553	0.3215030327622539	2.100082819275826	0.3215030327622539	0.5699288183432752	3.5980795363650653E-4	-7.134396705591487	1253.7556662067136
5512000	-1729.143599057473	-1678.4579602197346	-50.68563883773837	-1678.4579602197346	813.8756644800638	-47.48723917442251	0.004015737130015105	1.063748623281553	1.1294138686365538	1.063748623281553	0.3215030327622539	2.100082819275826	0.3215030327622539	0.6692731487127995	3.5851134838057005E-4	-7.134396705591487	1202.6243355199363
5513000	-1730.4268734861244	-1678.9460276062753	-51.48084587984906	-1678.9460276062753	750.7553734534525	-48.28244621653321	0.004840191515918148	1.063748623281553	1.1294138686365538	1.063748623281553	0.3215030327622539	2.100082819275826	0.3215030327622539	0.6692731487127995	3.009335561153159E-4	-7.134396705591487	1265.7446265465474
5514000	-1735.16965785971	-1683.6683937314986	-51.50126412821141	-1683.6683937314986	835.093100485728	-48.60550052505556	0.0016746138768715265	1.063748623281553	1.1294138686365538	1.063748623281553	0.3215030327622539	2.100082819275826	0.3215030327622539	0.3666370885527892	5.354695755417667E-4	-7.134396705591487	1181.406899514272
5515000	-1730.6238786461927	-1680.4917816696436	-50.13209697654904	-1680.4917816696436	729.1815038122871	-46.9372973551756	0.002628698365974225	1.063748623281553	1.1294138686365538	1.063748623281553	0.3215030327622539	2.100082819275826	0.3215030327622539	0.6656731067703863	3.6728970864221243E-4	-7.134396705591487	1287.3184961877128
5516000	-1730.7198190467009	-1678.9933341758667	-51.72648487083419	-1678.9933341758667	786.8538949651041	-48.53168524946075	0.001878587546093732	1.063748623281553	1.1294138686365538	1.063748623281553	0.4099705435877015	1.9231477976249305	0.4099705435877015	0.6656731067703863	2.818817899804422E-4	-7.134396705591487	1229.6461050348958
5517000	-1729.2395226741328	-1679.4380370015658	-49.801485672566905	-1679.4380370015658	708.9562850774129	-46.60668605119346	0.0034612467055703837	1.063748623281553	1.1294138686365538	1.063748623281553	0.4099705435877015	1.9231477976249305	0.4099705435877015	0.6656731067703863	4.0755838991501567E-4	-7.134396705591487	1307.5437149225872
5518000	-1733.285542441441	-1677.7349345791324	-55.55060786230866	-1677.7349345791324	1576.8874433662822	-52.35580824093522	0.0018609769539544075	1.063748623281553	1.1294138686365538	1.063748623281553	0.4099705435877015	1.9231477976249305	0.4099705435877015	0.6656731067703863	1.9182587920836902E-4	-7.134396705591487	439.61255663371776
5519000	-1728.4425057859262	-1677.6960808583156	-50.746424927610676	-1677.6960808583156	820.289050654293	-47.74330746479891	0.0026044209508943026	1.063748623281553	1.1294138686365538	1.063748623281553	0.4099705435877015	1.9231477976249305	0.4099705435877015	0.47399094820870646	3.288233526179717E-4	-7.134396705591487	1196.210949345707
5520000	-1733.5426674862288	-1678.056406865808	-55.486260620420865	-1678.056406865808	1627.4264362892777	-52.394758035357476	0.0016783155277482803	1.063748623281553	1.5583404742864602	1.063748623281553	0.4570760638266951	1.400010151497037	0.4570760638266951	0.5623760704603317	1.7353045399679974E-4	-7.134396705591487	389.0735637107223
5521000	-1737.9126004651075	-1681.4489539682465	-56.463646496860946	-1681.4489539682465	1805.6446253324436	-53.37214391179756	0.001299950827780279	1.063748623281553	1.5583404742864602	1.063748623281553	0.4570760638266951	1.400010151497037	0.4570760638266951	0.5623760704603317	1.5360269885257422E-4	-7.134396705591487	210.85537466755636
5522000	-1730.0414616645917	-1680.1695105996878	-49.871951064904	-1680.1695105996878	694.8106612796347	-46.780448479840615	0.004291918950472767	1.063748623281553	1.5583404742864602	1.063748623281553	0.4570760638266951	1.400010151497037	0.4570760638266951	0.5623760704603317	3.377319300149761E-4	-7.134396705591487	1321.6893387203654
5523000	-1735.1652864226871	-1684.8500822323745	-50.31520419031275	-1684.8500822323745	663.6503598094919	-47.05803655269313	0.002227609633447692	1.063748623281553	1.5583404742864602	1.063748623281553	0.4570760638266951	1.400010151497037	0.4570760638266951	0.7280411230165565	3.3353570652962564E-4	-7.134396705591487	1352.8496401905081
5524000	-1733.7156818646479	-1682.3723122314666	-51.34336963318139	-1682.3723122314666	808.0111763172948	-48.08620199556177	0.0031613020393644687	1.063748623281553	1.5583404742864602	1.063748623281553	0.4570760638266951	1.400010151497037	0.4570760638266951	0.7280411230165565	2.4405558802583462E-4	-7.134396705591487	1208.488823682705
5525000	-1735.728839377271	-1678.464654901829	-57.26418447544209	-1678.464654901829	1525.1064874280573	-54.007016837822476	0.0029318039383096524	1.063748623281553	1.5583404742864602	1.063748623281553	0.4570760638266951	1.400010151497037	0.4570760638266951	0.7280411230165565	1.5103206103643605E-4	-7.134396705591487	491.39351257194267
5526000	-1734.4246023928192	-1678.8622553181642	-55.56234707465491	-1678.8622553181642	1569.1648313870576	-52.30517943703529	0.0017140519595356687	1.063748623281553	1.5583404742864602	1.063748623281553	0.4570760638266951	1.400010151497037	0.4570760638266951	0.7280411230165565	1.6229396961490775E-4	-7.134396705591487	447.3351686129424
5527000	-1732.4241178228688	-1681.4876455885394	-50.936472234329344	-1681.4876455885394	756.9987978087935	-47.67930459670973	0.0027997238804905733	1.063748623281553	1.5583404742864602	1.063748623281553	0.4570760638266951	1.400010151497037	0.4570760638266951	0.7280411230165565	2.909913231275032E-4	-7.134396705591487	1259.5012021912066
5528000	-1729.121070575625	-1679.1278499114933	-49.993220664131826	-1679.1278499114933	694.7328079127283	-46.73605302651221	0.003385165502170276	1.063748623281553	1.5583404742864602	1.063748623281553	0.4570760638266951	1.400010151497037	0.4570760638266951	0.7280411230165565	3.6390515519701163E-4	-7.134396705591487	1321.7671920872717
5529000	-1731.1727618473687	-1679.9327834313674	-51.23997841600127	-1679.9327834313674	790.5623782642416	-47.982810778381655	0.003881882123845326	1.0201055606950602	1.4776713703953113	1.0201055606950602	0.5410536783587624	1.400010151497037	0.5410536783587624	0.7280411230165565	2.9042987362703376E-4	-7.134396705591487	1225.9376217357585
5530000	-1729.7073647492757	-1679.6607943294425	-50.04657041983311	-1679.6607943294425	699.635146411781	-46.95495097954609	0.002527048169521068	1.0201055606950602	1.4776713703953113	1.0201055606950602	0.5410536783587624	1.400010151497037	0.5410536783587624	0.5624929256839618	3.4851830727373795E-4	-7.134396705591487	1316.864853588219
5531000	-1732.297996387997	-1683.0518907996156	-49.246105588381404	-1683.0518907996156	654.2528126221061	-46.154486148094385	0.0042847687269443316	1.1086695274916405	1.3005434368021505	1.1086695274916405	0.4312055201053135	1.6197064680039346	0.4312055201053135	0.5624929256839618	5.044616643591478E-4	-7.134396705591487	1362.2471873778939
5532000	-1727.3783285800146	-1676.5639005570974	-50.81442802291714	-1676.5639005570974	747.1326430173918	-47.758589063339286	0.005038407967094646	1.1086695274916405	1.3005434368021505	1.1086695274916405	0.4312055201053135	1.6197064680039346	0.4312055201053135	0.5267124449747983	3.682363378776785E-4	-7.134396705591487	1269.3673569826083
5533000	-1732.1677562462014	-1679.8656267369745	-52.30212950922701	-1679.8656267369745	1109.7403702465215	-49.30442307906468	0.0028001518138134887	1.1086695274916405	1.3005434368021505	1.1086695274916405	0.4312055201053135	1.6197064680039346	0.4312055201053135	0.4685799155592776	2.6312883647191046E-4	-7.134396705591487	906.7596297534785
5534000	-1726.3958190386832	-1676.7463283474935	-49.64949069118964	-1676.7463283474935	675.4827537945589	-46.65178426102731	0.004975630016320949	1.1086695274916405	1.3005434368021505	1.1086695274916405	0.4312055201053135	1.6197064680039346	0.4312055201053135	0.4685799155592776	3.822218483907477E-4	-7.134396705591487	1341.017246205441
5535000	-1731.5392813475887	-1679.3663481433723	-52.17293320421642	-1679.3663481433723	1035.410027677508	-49.17522677405409	0.0022937680340143567	1.1086695274916405	1.3005434368021505	1.1086695274916405	0.4312055201053135	1.6197064680039346	0.4312055201053135	0.4685799155592776	2.5614149887224466E-4	-7.134396705591487	981.089972322492
5536000	-1730.390675397134	-1677.6094882933655	-52.7811871037684	-1677.6094882933655	1095.0605939426077	-49.74373283715062	0.002767897710390538	1.1086695274916405	1.3005434368021505	1.1086695274916405	0.4312055201053135	1.6197064680039346	0.4312055201053135	0.5083277520147292	2.4810805552438005E-4	-7.134396705591487	921.4394060573923
5537000	-1732.4168310904274	-1678.2464882410632	-54.17034284936417	-1678.2464882410632	1304.3736593324059	-51.13288858274638	0.0024736553879409675	1.1086695274916405	1.3005434368021505	1.1086695274916405	0.4312055201053135	1.6197064680039346	0.4312055201053135	0.5083277520147292	1.805885744819829E-4	-7.134396705591487	712.1263406675941
5538000	-1731.9266093861722	-1680.5137859458134	-51.41282344035881	-1680.5137859458134	774.246914954343	-48.37536917374102	0.0017927135310801148	1.1086695274916405	1.3005434368021505	1.1086695274916405	0.4312055201053135	1.6197064680039346	0.4312055201053135	0.5083277520147292	3.0410618617542106E-4	-7.134396705591487	1242.253085045657
5539000	-1732.3086902338955	-1678.2683954599781	-54.04029477391727	-1678.2683954599781	1323.9122145560104	-51.00284050729948	0.00234654267693199	1.1086695274916405	1.3005434368021505	1.1086695274916405	0.4312055201053135	1.6197064680039346	0.4312055201053135	0.5083277520147292	1.734900304735276E-4	-7.134396705591487	692.5877854439896
5540000	-1731.8920775961155	-1676.5181009860098	-55.37397661010581	-1676.5181009860098	1630.5485403130606	-52.33652234348802	0.0014395172154558313	1.1086695274916405	1.3005434368021505	1.1086695274916405	0.4312055201053135	1.6197064680039346	0.4312055201053135	0.5083277520147292	1.8014480477281344E-4	-7.134396705591487	385.9514596869394
5541000	-1735.7855765913907	-1679.971264215565	-55.81431237582571	-1679.971264215565	1616.0563953548303	-52.73945720895325	0.0013441457915588757	1.1086695274916405	1.3005434368021505	1.1086695274916405	0.4312055201053135	1.6197064680039346	0.4312055201053135	0.5457286522694026	1.4097792595701967E-4	-7.134396705591487	400.44360464516967
5542000	-1737.7615830532282	-1683.9557094192917	-53.805873633936365	-1683.9557094192917	1294.3118607427518	-50.731018467063905	0.0022037925568982016	1.1086695274916405	1.3005434368021505	1.1086695274916405	0.4312055201053135	1.6197064680039346	0.4312055201053135	0.5457286522694026	2.0753326923773498E-4	-7.134396705591487	722.1881392572482
5543000	-1736.1302861148638	-1682.8421847543775	-53.288101360486316	-1682.8421847543775	1139.1765288140225	-50.213246193613855	0.0022585713693172096	1.1086695274916405	1.3005434368021505	1.1086695274916405	0.4312055201053135	1.6197064680039346	0.4312055201053135	0.5457286522694026	1.8185791436262737E-4	-7.134396705591487	877.3234711859775
5544000	-1730.514155570532	-1679.2599140389568	-51.25424153157525	-1679.2599140389568	735.2316296005895	-48.17938636470279	0.005499268000322529	1.1086695274916405	1.3005434368021505	1.1086695274916405	0.4312055201053135	1.6197064680039346	0.4312055201053135	0.5457286522694026	3.2950263641883773E-4	-7.134396705591487	1281.2683703994105
5545000	-1731.4228194369286	-1680.6214706667477	-50.801348770181015	-1680.6214706667477	701.8865428926835	-47.726493603308555	0.004839570450271693	1.1086695274916405	1.3005434368021505	1.1086695274916405	0.4312055201053135	1.6197064680039346	0.4312055201053135	0.5457286522694026	3.8368422809036774E-4	-7.134396705591487	1314.6134571073167
5546000	-1725.581676567174	-1675.9161927256139	-49.665483841560295	-1675.9161927256139	706.9965370362594	-46.590628674687835	0.0032754868568263614	1.1086695274916405	1.3005434368021505	1.1086695274916405	0.4312055201053135	1.6197064680039346	0.4312055201053135	0.5457286522694026	3.611078959668211E-4	-7.134396705591487	1309.5034629637407
5547000	-1728.2709015586736	-1678.3746875729637	-49.896213985709956	-1678.3746875729637	668.7922053816097	-46.821358818837496	0.00466041587497763	1.145430933327205	1.2270206251310216	1.145430933327205	0.4312055201053135	1.6197064680039346	0.4312055201053135	0.5457286522694026	4.041004977291075E-4	-7.134396705591487	1347.7077946183904
5548000	-1733.7706134042492	-1683.047916793858	-50.722696610391296	-1683.047916793858	751.5408726877723	-47.647841443518836	0.003054202297089706	1.145430933327205	1.2270206251310216	1.145430933327205	0.4312055201053135	1.6197064680039346	0.4312055201053135	0.5457286522694026	3.132214453554789E-4	-7.134396705591487	1264.9591273122278
5549000	-1734.3314375356265	-1679.921393860007	-54.41004367561956	-1679.921393860007	1213.8350903513865	-51.30687065121013	0.002806837225702341	1.145430933327205	1.2270206251310216	1.145430933327205	0.4312055201053135	1.6197064680039346	0.4312055201053135	0.5740465098063751	1.7590557010201043E-4	-7.134396705591487	802.6649096486135
5550000	-1731.9430267597181	-1682.0285446471355	-49.91448211258267	-1682.0285446471355	727.3094499234553	-46.81130908817324	0.004461072289242273	1.145430933327205	1.2270206251310216	1.145430933327205	0.4312055201053135	1.6197064680039346	0.4312055201053135	0.5740465098063751	4.621682189579326E-4	-7.134396705591487	1289.1905500765447
5551000	-1733.318221709916	-1684.0442906742367	-49.27393103567938	-1684.0442906742367	656.5728786327487	-46.17075801126995	0.0032374654066989646	1.145430933327205	1.2270206251310216	1.145430933327205	0.4312055201053135	1.6197064680039346	0.4312055201053135	0.5740465098063751	3.9273693812680066E-4	-7.134396705591487	1359.9271213672514
5552000	-1728.6662909066738	-1678.6598480325786	-50.00644287409525	-1678.6598480325786	691.304723319497	-46.90326984968582	0.002454587682539072	1.145430933327205	1.2270206251310216	1.145430933327205	0.4312055201053135	1.6197064680039346	0.4312055201053135	0.5740465098063751	3.354243610722009E-4	-7.134396705591487	1325.195276680503
5553000	-1731.5307533731254	-1677.1655597716322	-54.36519360149334	-1677.1655597716322	1421.4077414348421	-51.26202057708391	0.0016890038430539165	1.145430933327205	1.2270206251310216	1.145430933327205	0.4312055201053135	1.6197064680039346	0.4312055201053135	0.5740465098063751	2.277121993242696E-4	-7.134396705591487	595.0922585651579
5554000	-1735.242007689986	-1680.1290818457317	-55.11292584425424	-1680.1290818457317	1107.7507813416055	-52.04997520014392	0.004402818821777456	1.145430933327205	1.2270206251310216	1.145430933327205	0.4312055201053135	1.6197064680039346	0.4312055201053135	0.5338241295072633	1.9609500424898463E-4	-7.134396705591487	908.7492186583945
5555000	-1728.1928346511197	-1675.9675543195165	-52.22528033160328	-1675.9675543195165	1015.1268591280186	-49.16232968749296	0.002083352715072588	1.1969129503592575	1.2270206251310216	1.1969129503592575	0.3797235030732611	1.6197064680039346	0.3797235030732611	0.5338241295072633	2.8098718698762776E-4	-7.134396705591487	1001.3731408719814
5556000	-1730.5098727137415	-1680.395684989159	-50.11418772458259	-1680.395684989159	748.9775781442587	-47.21765946876113	0.004122264430968136	1.1969129503592575	1.2270206251310216	1.1969129503592575	0.3797235030732611	1.6197064680039346	0.3797235030732611	0.3674017412184086	3.620421204318742E-4	-7.134396705591487	1267.5224218557414
5557000	-1727.984425314069	-1678.2222297074547	-49.762195606614384	-1678.2222297074547	681.3712401752899	-46.80277444019125	0.005200404298914176	1.2574443345029243	1.2270206251310216	1.2574443345029243	0.3797235030732611	1.4986436997166013	0.3797235030732611	0.430294651820078	4.4942398761488523E-4	-7.134396705591487	1335.12875982471
5558000	-1734.4757402327161	-1681.574804314149	-52.90093591856705	-1681.574804314149	1106.6154995228094	-49.94151475214392	0.0031660251318115073	1.2574443345029243	1.2270206251310216	1.2574443345029243	0.3797235030732611	1.4986436997166013	0.3797235030732611	0.430294651820078	2.543271926024394E-4	-7.134396705591487	909.8845004771906
5559000	-1733.047604777707	-1678.9079880829977	-54.13961669470924	-1678.9079880829977	925.4494579605373	-51.044806939955166	0.005169667924805235	1.2574443345029243	1.2270206251310216	1.2574443345029243	0.3797235030732611	1.4986436997166013	0.3797235030732611	0.565683240151017	2.666835330993108E-4	-7.134396705591487	1091.0505420394627
5560000	-1734.8038347960292	-1680.597971920526	-54.20586287550301	-1680.597971920526	1258.292671902248	-51.111053120748934	0.0012295920506888208	1.2574443345029243	1.2270206251310216	1.2574443345029243	0.3797235030732611	1.4986436997166013	0.3797235030732611	0.565683240151017	2.421300307437871E-4	-7.134396705591487	758.207328097752
5561000	-1733.3481296948617	-1683.4559738381543	-49.892155856707355	-1683.4559738381543	665.0243222174327	-46.83613344200215	0.0036798880239624757	1.2574443345029243	1.2270206251310216	1.2574443345029243	0.3797235030732611	1.4986436997166013	0.3797235030732611	0.5268959001021483	3.699776404396475E-4	-7.134396705591487	1351.4756777825673
5562000	-1733.8377778742133	-1678.8366196899613	-55.00115818425203	-1678.8366196899613	868.1819525703013	-51.94513576954682	0.006922913395812344	1.2574443345029243	1.2270206251310216	1.2574443345029243	0.3797235030732611	1.4986436997166013	0.3797235030732611	0.5268959001021483	3.356660581270382E-4	-7.134396705591487	1148.3180474296987
5563000	-1731.8506297276067	-1678.9021740779492	-52.94845564965744	-1678.9021740779492	744.7534979904099	-49.892433234952236	0.0011059373590759207	1.2574443345029243	1.2270206251310216	1.2574443345029243	0.3797235030732611	1.4986436997166013	0.3797235030732611	0.5268959001021483	3.366663384667654E-4	-7.134396705591487	1271.7465020095901
5564000	-1734.0020131805204	-1680.772408727416	-53.2296044531044	-1680.772408727416	980.1866691042708	-50.32430514821968	0.005200613376296136	1.2574443345029243	1.0245910243907086	1.2574443345029243	0.48093830344341765	1.4986436997166013	0.48093830344341765	0.37617279028166395	3.751533180659862E-4	-7.134396705591487	1036.3133308957292
5565000	-1731.7614691456881	-1681.9609230514097	-49.8005460942784	-1681.9609230514097	718.3338036136472	-46.8888231851423	0.003972961411633369	1.2574443345029243	1.0245910243907086	1.2574443345029243	0.48093830344341765	1.4986436997166013	0.48093830344341765	0.3825963945330456	3.6804033868563046E-4	-7.134396705591487	1298.1661963863528
5566000	-1736.9385633964175	-1687.2886956174239	-49.649867778993595	-1687.2886956174239	758.7664792830594	-46.73814486985749	0.0035183054682576195	1.2574443345029243	1.0245910243907086	1.2574443345029243	0.48093830344341765	1.4986436997166013	0.48093830344341765	0.3825963945330456	3.357336419812884E-4	-7.134396705591487	1257.7335207169406
5567000	-1735.8025310092123	-1682.1282915693882	-53.67423943982407	-1682.1282915693882	1082.983290326348	-50.76251653068797	0.0033852553982593576	1.2574443345029243	1.0245910243907086	1.2574443345029243	0.48093830344341765	1.4986436997166013	0.48093830344341765	0.3825963945330456	2.1717549899466433E-4	-7.134396705591487	933.516709673652
5568000	-1738.4908718460451	-1684.9527907966121	-53.538081049432925	-1684.9527907966121	1154.6170399980208	-50.62635814029682	0.0032021543635818114	1.097758045422038	1.3439636025524815	1.097758045422038	0.48093830344341765	1.4986436997166013	0.48093830344341765	0.3825963945330456	2.1847006527155123E-4	-7.134396705591487	861.8829600019792
5569000	-1738.2729521649064	-1680.3128347738882	-57.960117391018194	-1680.3128347738882	1722.8756413939525	-55.04839448188209	0.0029043336787631436	1.097758045422038	1.3439636025524815	1.097758045422038	0.48093830344341765	1.4986436997166013	0.48093830344341765	0.3825963945330456	1.790832780594535E-4	-7.134396705591487	293.6243586060475
5570000	-1727.8423965297231	-1677.99010237873	-49.85229415099327	-1677.99010237873	759.6657856671947	-46.96443493352415	0.0035553187179176715	1.097758045422038	1.3439636025524815	1.097758045422038	0.48093830344341765	1.4986436997166013	0.48093830344341765	0.3587327028660622	3.918743845409106E-4	-7.134396705591487	1256.8342143328055
5571000	-1731.0736408644227	-1679.948340401212	-51.12530046321075	-1679.948340401212	909.7407662389063	-48.23744124574163	0.002580691488882277	1.3223504143406826	1.3439636025524815	1.3223504143406826	0.256345934524773	1.4986436997166013	0.256345934524773	0.3587327028660622	3.117322447677712E-4	-7.134396705591487	1106.7592337610936
5572000	-1729.0952462610999	-1679.8981350544807	-49.197111206619155	-1679.8981350544807	653.9778528447569	-46.293238787677815	0.0036827916713206487	1.3223504143406826	1.3439636025524815	1.3223504143406826	0.256345934524773	1.4986436997166013	0.256345934524773	0.3747459043382812	3.9728056507748385E-4	-7.134396705591487	1362.5221471552431
5573000	-1732.3716821349237	-1680.7829655666912	-51.58871656823239	-1680.7829655666912	870.3649804371817	-48.441992925154246	0.002002065438992544	1.3223504143406826	1.3439636025524815	1.3223504143406826	0.256345934524773	1.4986436997166013	0.256345934524773	0.6175971284750924	3.613673367792363E-4	-7.134396705591487	1146.1350195628183
5574000	-1735.283105600507	-1680.134544295665	-55.14856130484208	-1680.134544295665	1174.257139409999	-52.20774806414434	0.0039660473566083786	1.3223504143406826	1.3439636025524815	1.3223504143406826	0.256345934524773	1.4986436997166013	0.256345934524773	0.4116867260946881	2.2529636542093374E-4	-7.134396705591487	842.2428605900011
5575000	-1733.8468623676697	-1679.748050566063	-54.09881180160672	-1679.748050566063	1363.3634386077517	-51.15799856090898	0.0015845540588032261	1.3223504143406826	1.3439636025524815	1.3223504143406826	0.256345934524773	1.4986436997166013	0.256345934524773	0.4116867260946881	2.1135678358296154E-4	-7.134396705591487	653.1365613922483
5576000	-1731.9113900578825	-1680.4241809951245	-51.48720906275804	-1680.4241809951245	960.1221005915686	-48.59239448302763	0.0026052012214311418	1.3223504143406826	1.3439636025524815	1.3223504143406826	0.256345934524773	1.4986436997166013	0.256345934524773	0.3656880651273527	3.1398640682161577E-4	-7.134396705591487	1056.3778994084314
5577000	-1728.0215382890376	-1679.0700211884912	-48.9515171005464	-1679.0700211884912	661.3680731151724	-46.07201789425921	0.005083554359004701	1.3223504143406826	1.3439636025524815	1.3223504143406826	0.256345934524773	1.4986436997166013	0.256345934524773	0.350372691684127	4.936435025546146E-4	-7.134396705591487	1355.1319268848276
5578000	-1729.967767484568	-1680.8225934379686	-49.145174046599394	-1680.8225934379686	667.4621505140775	-46.26567484031221	0.0038197104789786424	1.3223504143406826	1.3439636025524815	1.3223504143406826	0.256345934524773	1.4986436997166013	0.256345934524773	0.350372691684127	5.143876926543244E-4	-7.134396705591487	1349.0378494859224
5579000	-1729.5917290517411	-1678.7502239349076	-50.84150511683356	-1678.7502239349076	826.2067889214725	-47.962005910546374	0.0037596631759093686	1.345834213804051	1.2969960036257444	1.345834213804051	0.256345934524773	1.4986436997166013	0.256345934524773	0.350372691684127	3.3054194088724583E-4	-7.134396705591487	1190.2932110785275
5580000	-1730.058877275944	-1679.4952957135772	-50.56358156236678	-1679.4952957135772	792.9082406865751	-47.68408235607959	0.0031930907152097404	1.345834213804051	1.2969960036257444	1.345834213804051	0.256345934524773	1.4986436997166013	0.256345934524773	0.350372691684127	2.806505479517528E-4	-7.134396705591487	1223.591759313425
5581000	-1732.8559751759408	-1682.8091624087558	-50.04681276718505	-1682.8091624087558	761.3512100038268	-47.16731356089787	0.004089271420672105	1.345834213804051	1.2969960036257444	1.345834213804051	0.256345934524773	1.4986436997166013	0.256345934524773	0.350372691684127	3.557194452292985E-4	-7.134396705591487	1255.148789996173
5582000	-1740.7937142814349	-1688.1999562660658	-52.59375801536908	-1688.1999562660658	1055.1968985120411	-49.7142588090819	0.0028916059895348753	0.8502064880014655	1.2969960036257444	0.8502064880014655	0.256345934524773	2.4898991513217723	0.256345934524773	0.350372691684127	2.8523961906835616E-4	-7.134396705591487	961.3031014879589
5583000	-1737.8287529428956	-1682.00758866816	-55.82116427473552	-1682.00758866816	1443.2354372457974	-52.94166506844834	8.285929140971814E-4	0.8502064880014655	1.2969960036257444	0.8502064880014655	0.256345934524773	2.4898991513217723	0.256345934524773	0.350372691684127	2.928202906695191E-4	-7.134396705591487	573.2645627542026
5584000	-1732.9348767218219	-1679.2667665277231	-53.66811019409871	-1679.2667665277231	1306.1537911744986	-50.78861098781152	0.0016941583967338206	0.8502064880014655	1.2969960036257444	0.8502064880014655	0.256345934524773	2.4898991513217723	0.256345934524773	0.350372691684127	2.6016791606330936E-4	-7.134396705591487	710.3462088255014
5585000	-1730.8180503280748	-1678.778676084029	-52.039374244045824	-1678.778676084029	1039.0305004608915	-49.15987503775864	0.0022688781529316	0.8502064880014655	1.2969960036257444	0.8502064880014655	0.256345934524773	2.4898991513217723	0.256345934524773	0.350372691684127	2.8967736429073556E-4	-7.134396705591487	977.4694995391085
5586000	-1735.3016699820344	-1679.0166206012339	-56.28504938080043	-1679.0166206012339	1447.5013503084415	-53.4228213616121	7.294767356183364E-4	0.8502064880014655	1.2969960036257444	0.8502064880014655	0.256345934524773	2.4898991513217723	0.256345934524773	0.33310150458527527	2.5518101234726166E-4	-7.134396705591487	568.9986496915585
5587000	-1737.3407349141914	-1683.768838992648	-53.57189592154356	-1683.768838992648	1260.8133680766207	-50.70966790235523	0.0020455377222899506	0.8502064880014655	1.2969960036257444	0.8502064880014655	0.256345934524773	2.4898991513217723	0.256345934524773	0.33310150458527527	2.2910720098380153E-4	-7.134396705591487	755.6866319233793
5588000	-1735.237533172339	-1680.235056252327	-55.00247692001201	-1680.235056252327	1699.078490218721	-52.14024890082368	0.001858880195338875	1.0867517594052818	1.3581624186895453	1.0867517594052818	0.256345934524773	1.955642193450339	0.256345934524773	0.33310150458527527	1.84680400026379E-4	-7.134396705591487	317.4215097812789
5589000	-1740.496795497788	-1682.312867734105	-58.183927763682874	-1682.312867734105	1349.9976569311725	-55.281579386095515	0.004252470721257101	1.0867517594052818	1.3581624186895453	1.0867517594052818	0.256345934524773	1.955642193450339	0.256345934524773	0.3732218629843032	1.9488936991698283E-4	-7.134396705591487	666.5023430688275
5590000	-1730.0804526122192	-1678.1260478660106	-51.95440474620875	-1678.1260478660106	980.0554606305705	-49.0284216211606	0.003889048395576524	1.0867517594052818	1.3581624186895453	1.0867517594052818	0.256345934524773	1.955642193450339	0.256345934524773	0.3968566104451001	3.6544389726906945E-4	-7.134396705591487	1036.4445393694295
5591000	-1733.2998228561676	-1680.8145914584816	-52.48523139768591	-1680.8145914584816	1075.008896095478	-49.55924827263775	0.002892884995994061	1.0867517594052818	1.3581624186895453	1.0867517594052818	0.256345934524773	1.955642193450339	0.256345934524773	0.3968566104451001	3.091465896254812E-4	-7.134396705591487	941.4911039045221
5592000	-1729.6071141024734	-1678.0667273187921	-51.54038678368122	-1678.0667273187921	899.1694110261352	-48.614403658633066	0.003503171968997707	1.0867517594052818	1.3581624186895453	1.0867517594052818	0.256345934524773	1.955642193450339	0.256345934524773	0.3968566104451001	3.269143914130374E-4	-7.134396705591487	1117.330588973865
5593000	-1733.1728740069323	-1677.6703637357973	-55.502510271134895	-1677.6703637357973	1298.657015243525	-52.57652714608674	0.0039774192822674016	1.0867517594052818	1.3581624186895453	1.0867517594052818	0.4673711093710483	1.5335918437577885	0.4673711093710483	0.3968566104451001	2.628908969920291E-4	-7.134396705591487	717.8429847564751
5594000	-1736.5549093021714	-1682.8650433214823	-53.68986598068905	-1682.8650433214823	1156.6905005097153	-50.763882855640894	0.002784896015535002	1.0867517594052818	1.3581624186895453	1.0867517594052818	0.4673711093710483	1.5335918437577885	0.4673711093710483	0.3968566104451001	2.1890799706932233E-4	-7.134396705591487	859.8094994902847
5595000	-1731.9170764549028	-1679.9746575601812	-51.942418894721705	-1679.9746575601812	885.6696049726997	-48.60394891784261	0.0028770488341510144	1.0867517594052818	1.3581624186895453	1.0867517594052818	0.4673711093710483	1.5335918437577885	0.4673711093710483	0.8093434622760427	2.3204061229091736E-4	-7.134396705591487	1130.8303950273003
5596000	-1734.2765321748236	-1680.9860731016147	-53.29045907320883	-1680.9860731016147	900.651319567954	-49.95198909632973	0.0013770646317252248	1.0867517594052818	1.2006120919215135	1.0867517594052818	0.4673711093710483	1.6911421705258203	0.4673711093710483	0.8093434622760427	2.54405098667046E-4	-7.134396705591487	1115.848680432046
5597000	-1735.8869640192304	-1678.7079176979396	-57.17904632129081	-1678.7079176979396	1872.963106890812	-53.903817318073344	0.001037184882381405	1.0867517594052818	1.2006120919215135	1.0867517594052818	0.4673711093710483	1.6911421705258203	0.4673711093710483	0.7461024886144146	1.0996895000972539E-4	-7.134396705591487	143.536893109188
5598000	-1731.552296907283	-1677.3297822273169	-54.22251467996614	-1677.3297822273169	1174.117898971011	-51.01685497133235	0.0029513219709066418	1.0867517594052818	1.2006120919215135	1.0867517594052818	0.4673711093710483	1.6911421705258203	0.4673711093710483	0.6765331940307343	2.069525737286442E-4	-7.134396705591487	842.3821010289889
5599000	-1731.2439531894966	-1680.668818688393	-50.57513450110366	-1680.668818688393	770.4268785611656	-47.699708388669436	0.0044727773767256436	1.0867517594052818	1.2006120919215135	1.0867517594052818	0.4673711093710483	1.6911421705258203	0.4673711093710483	0.3462995978311691	3.677876327040599E-4	-7.134396705591487	1246.0731214388343
5600000	-1734.512999504111	-1683.724239110366	-50.78876039374499	-1683.724239110366	879.2889547094667	-47.91333428131076	0.003169396085454323	1.0867517594052818	1.2006120919215135	1.0867517594052818	0.4673711093710483	1.6911421705258203	0.4673711093710483	0.3462995978311691	3.264097160344517E-4	-7.134396705591487	1137.2110452905333
5601000	-1730.7023763961088	-1680.6137773542082	-50.088599041900636	-1680.6137773542082	669.9686934405676	-46.709929604765264	0.002784241489597453	1.1085149721859313	1.1570856663602143	1.1085149721859313	0.4673711093710483	1.6911421705258203	0.4673711093710483	0.849542922532315	3.400743930735681E-4	-7.134396705591487	1346.5313065594323
5602000	-1732.1718519559856	-1680.1721674738576	-51.99968448212799	-1680.1721674738576	776.9864028471385	-48.99148180309303	0.005261839909860572	1.1085149721859313	1.1570856663602143	1.1085149721859313	0.4673711093710483	1.6911421705258203	0.4673711093710483	0.47907616443190115	3.666920762254586E-4	-7.134396705591487	1239.5135971528616
5603000	-1731.8220736718938	-1679.8821859702778	-51.9398877016161	-1679.8821859702778	892.7384808555269	-48.93168502258114	0.003418601497714824	1.1085149721859313	1.1570856663602143	1.1085149721859313	0.4673711093710483	1.6911421705258203	0.4673711093710483	0.47907616443190115	2.4323344670799138E-4	-7.134396705591487	1123.7615191444731
5604000	-1725.8057964911807	-1675.9061891911558	-49.89960730002488	-1675.9061891911558	712.7763335033087	-46.891404620989924	0.0042809558498201295	1.1085149721859313	1.1570856663602143	1.1085149721859313	0.4673711093710483	1.6911421705258203	0.4673711093710483	0.47907616443190115	3.8431291655551095E-4	-7.134396705591487	1303.7236664966913
5605000	-1729.3374612666867	-1679.2796984332952	-50.05776283339148	-1679.2796984332952	704.5106411414274	-47.05577672649556	0.0033858423729875462	1.1085149721859313	1.1570856663602143	1.1085149721859313	0.4673711093710483	1.6911421705258203	0.4673711093710483	0.4728595922928611	3.676137254596354E-4	-7.134396705591487	1311.9893588585726
5606000	-1732.1086092917494	-1677.8623351950062	-54.2462740967432	-1677.8623351950062	1298.6986413650304	-51.24428798984728	0.0019896523086489304	1.1085149721859313	1.1570856663602143	1.1085149721859313	0.4673711093710483	1.6911421705258203	0.4673711093710483	0.4728595922928611	1.8615291997301736E-4	-7.134396705591487	717.8013586349696
5607000	-1731.2261519644082	-1681.6803364081218	-49.54581555628658	-1681.6803364081218	686.5462350701301	-46.54382944939066	0.0040119465916729985	1.1085149721859313	1.1570856663602143	1.1085149721859313	0.4673711093710483	1.6911421705258203	0.4673711093710483	0.4728595922928611	3.60310596180754E-4	-7.134396705591487	1329.95376492987
5608000	-1735.2669872800031	-1682.4268569580352	-52.84013032196805	-1682.4268569580352	1100.862043022569	-49.740486475774446	0.0027337950323817702	1.1085149721859313	1.1570856663602143	1.1085149721859313	0.4673711093710483	1.6911421705258203	0.4673711093710483	0.5705173315905449	2.9164918848650386E-4	-7.134396705591487	915.637956977431
5609000	-1730.7342203391195	-1680.408385404215	-50.3258349349044	-1680.408385404215	696.2824806447306	-47.2261910887108	0.004660038635041305	1.1727901381083414	1.0285353345153943	1.1727901381083414	0.4673711093710483	1.6911421705258203	0.4673711093710483	0.5705173315905449	3.693417383251648E-4	-7.134396705591487	1320.2175193552694
5610000	-1732.5320416298712	-1678.7315297366397	-53.8005118932315	-1678.7315297366397	1231.6932929483314	-50.807053272970165	0.0027168542737031273	1.1727901381083414	1.406585130277232	1.1727901381083414	0.2783462114901294	1.6911421705258203	0.2783462114901294	0.46433210565828154	2.4483571597182897E-4	-7.134396705591487	784.8067070516686
5611000	-1735.4916211510126	-1686.328166281323	-49.163454869689424	-1686.328166281323	678.2604651194648	-46.16999624942809	0.003438816914274727	1.1727901381083414	1.406585130277232	1.1727901381083414	0.2783462114901294	1.6911421705258203	0.2783462114901294	0.46433210565828154	3.5343487446522817E-4	-7.134396705591487	1338.2395348805353
5612000	-1730.7792614174425	-1677.8578981138564	-52.92136330358599	-1677.8578981138564	1150.4537792562749	-49.927904683324655	0.0020796075108490794	1.1727901381083414	1.406585130277232	1.1727901381083414	0.2783462114901294	1.6911421705258203	0.2783462114901294	0.46433210565828154	2.629711402735603E-4	-7.134396705591487	866.0462207437251
5613000	-1729.14324878848	-1679.2941359465894	-49.84911284189051	-1679.2941359465894	673.8905577122289	-46.85565422162917	0.002745152530237914	1.1727901381083414	1.305023590219051	1.1727901381083414	0.2783462114901294	1.7927037105840014	0.2783462114901294	0.46433210565828154	3.8544375349804186E-4	-7.134396705591487	1342.6094422877711
5614000	-1729.0396049168294	-1676.6131519583557	-52.42645295847358	-1676.6131519583557	960.7284730483581	-49.43299433821225	0.0037814930043468618	1.1727901381083414	1.305023590219051	1.1727901381083414	0.2783462114901294	1.7927037105840014	0.2783462114901294	0.46433210565828154	2.6592847530184803E-4	-7.134396705591487	1055.771526951642
5615000	-1734.8149455127989	-1678.6339785985247	-56.180966914274315	-1678.6339785985247	1652.1420412105563	-53.18750829401298	0.002215556213401733	1.1727901381083414	1.305023590219051	1.1727901381083414	0.2783462114901294	1.7927037105840014	0.2783462114901294	0.46433210565828154	1.7919807487605204E-4	-7.134396705591487	364.3579587894437
5616000	-1730.8219124157579	-1677.9173653716289	-52.904547044128954	-1677.9173653716289	1069.9483973764811	-49.91108842386762	0.0031668141855203313	1.1727901381083414	1.305023590219051	1.1727901381083414	0.2783462114901294	1.7927037105840014	0.2783462114901294	0.46433210565828154	2.607697748029064E-4	-7.134396705591487	946.5516026235189
5617000	-1730.046304757558	-1675.3410176916584	-54.705287065899405	-1675.3410176916584	1316.513207010826	-51.71182844563807	0.002743600091584476	1.1727901381083414	1.305023590219051	1.1727901381083414	0.2783462114901294	1.7927037105840014	0.2783462114901294	0.46433210565828154	2.1110110634667658E-4	-7.134396705591487	699.9867929891741
5618000	-1733.1893465528349	-1680.6176908822563	-52.5716556705785	-1680.6176908822563	1054.6917213037261	-49.578197050317165	0.002979586343367786	1.1727901381083414	1.3767668253882608	1.1727901381083414	0.24247459390552453	1.7927037105840014	0.24247459390552453	0.46433210565828154	3.1982519861559785E-4	-7.134396705591487	961.8082786962739
5619000	-1728.8107781651588	-1679.4418436816484	-49.3689344835104	-1679.4418436816484	641.0018578873791	-46.18795850493345	0.006360001792215084	1.1727901381083414	1.3767668253882608	1.1727901381083414	0.24247459390552453	1.7927037105840014	0.24247459390552453	0.6518494639738983	4.982171090706902E-4	-7.134396705591487	1375.4981421126208
5620000	-1731.3517689073833	-1676.1826721500274	-55.16909675735591	-1676.1826721500274	1286.5916791227903	-51.988120778778956	0.0010298992460129085	1.1727901381083414	1.3767668253882608	1.1727901381083414	0.40260354222105	1.4724458139529504	0.40260354222105	0.6518494639738983	1.9717049621963102E-4	-7.134396705591487	729.9083208772097
5621000	-1728.3474729185662	-1676.7495269812541	-51.5979459373121	-1676.7495269812541	895.8495978300829	-48.416969958735145	0.0024386772391513274	1.1727901381083414	1.3767668253882608	1.1727901381083414	0.40260354222105	1.4724458139529504	0.40260354222105	0.6518494639738983	2.9369748817002555E-4	-7.134396705591487	1120.650402169917
5622000	-1728.1063048441233	-1677.5509420798833	-50.55536276423999	-1677.5509420798833	775.7229756111495	-47.374386785663035	0.003221690619746515	1.1727901381083414	1.3767668253882608	1.1727901381083414	0.41903848238643343	1.4395759336221836	0.41903848238643343	0.6518494639738983	3.044798634167913E-4	-7.134396705591487	1240.7770243888504
5623000	-1734.1103750023724	-1681.3166088565556	-52.793766145816875	-1681.3166088565556	1071.4721180219062	-49.867968096763335	0.0030295395624510275	1.1727901381083414	1.3767668253882608	1.1727901381083414	0.41903848238643343	1.4395759336221836	0.41903848238643343	0.3966715344504828	2.5202265462161946E-4	-7.134396705591487	945.0278819780938
5624000	-1733.4573826891567	-1678.1780157330663	-55.279366956090364	-1678.1780157330663	1513.2068038990535	-52.35356890703682	0.0023814121030487512	1.1727901381083414	1.3767668253882608	1.1727901381083414	0.41903848238643343	1.4395759336221836	0.41903848238643343	0.3966715344504828	1.8371846247334343E-4	-7.134396705591487	503.2931961009465
5625000	-1728.3163017927666	-1677.2703242314956	-51.0459775612709	-1677.2703242314956	879.6562601972457	-48.12017951221736	0.002496937290442206	1.1727901381083414	1.3767668253882608	1.1727901381083414	0.41903848238643343	1.4395759336221836	0.41903848238643343	0.3966715344504828	3.2864230619243336E-4	-7.134396705591487	1136.8437398027543
5626000	-1736.1349352480136	-1684.0321090704829	-52.10282617753068	-1684.0321090704829	707.8940613842619	-49.177958436430124	0.006939309280045565	1.1727901381083414	1.3767668253882608	1.1727901381083414	0.41903848238643343	1.4395759336221836	0.41903848238643343	0.3957412264974982	4.458682661573548E-4	-7.134396705591487	1308.605938615738
5627000	-1733.1703708859038	-1681.372648732799	-51.797722153104914	-1681.372648732799	909.4636459961515	-48.87285441200436	0.002931863670124896	1.1727901381083414	1.3767668253882608	1.1727901381083414	0.41903848238643343	1.4395759336221836	0.41903848238643343	0.3957412264974982	2.677076567394856E-4	-7.134396705591487	1107.0363540038484
5628000	-1734.3771357872708	-1679.9188439649138	-54.45829182235699	-1679.9188439649138	1482.5395784450873	-51.48197139028711	0.0018096722456615378	1.1727901381083414	1.3767668253882608	1.1727901381083414	0.41903848238643343	1.4395759336221836	0.41903848238643343	0.4471939174668245	2.411784414807853E-4	-7.134396705591487	533.9604215549127
5629000	-1736.2248061536202	-1680.869508487115	-55.35529766650536	-1680.869508487115	1621.3949842266577	-52.489035354544605	0.0021757837432486993	1.1727901381083414	1.3767668253882608	1.1727901381083414	0.24382983229519983	1.7899932338046507	0.24382983229519983	0.33713579735769417	1.9861223984864979E-4	-7.134396705591487	395.1050157733423
5630000	-1731.1306868937945	-1678.8781768193678	-52.25251007442673	-1678.8781768193678	770.1132540762819	-49.42685205849666	0.007845797426617073	1.1727901381083414	1.3767668253882608	1.1727901381083414	0.2565502630448433	1.7645523723053638	0.2565502630448433	0.2965315013270203	5.859831977623085E-4	-7.134396705591487	1246.386745923718
5631000	-1726.8784263589264	-1677.3138793604355	-49.56454699849083	-1677.3138793604355	644.9657477589922	-46.53776646351933	0.002601718523053538	1.1727901381083414	1.3767668253882608	1.1727901381083414	0.2565502630448433	1.7645523723053638	0.2565502630448433	0.497654020368442	4.440385214167162E-4	-7.134396705591487	1371.5342522410078
5632000	-1732.3017950355384	-1677.9404245440805	-54.361370491457876	-1677.9404245440805	1333.711283357459	-51.42360531454445	0.0024015373638417445	1.1727901381083414	1.3767668253882608	1.1727901381083414	0.2565502630448433	1.7645523723053638	0.2565502630448433	0.40863866231036566	2.022827755495911E-4	-7.134396705591487	682.788716642541
5633000	-1733.738340969854	-1680.5581316091077	-53.18020936074643	-1680.5581316091077	1161.6448234339944	-50.24244418383301	0.0014699207504029993	1.1727901381083414	1.3767668253882608	1.1727901381083414	0.2565502630448433	1.7645523723053638	0.2565502630448433	0.40863866231036566	2.549941446046983E-4	-7.134396705591487	854.8551765660056
5634000	-1728.5023759832611	-1677.3840051850657	-51.1183707981955	-1677.3840051850657	914.5575050386859	-48.180605621282076	0.002344516131333109	1.2077064300891853	1.2393515139387028	1.2077064300891853	0.29034162678877845	1.7645523723053638	0.29034162678877845	0.40863866231036566	4.1019529966741585E-4	-7.134396705591487	1101.942494961314
5635000	-1731.851580371797	-1678.9293032967382	-52.92227707505876	-1678.9293032967382	1077.0110549862466	-49.75491998218889	0.00216031984460542	1.2077064300891853	1.2393515139387028	1.2077064300891853	0.29034162678877845	1.7645523723053638	0.29034162678877845	0.638230578266816	2.4270586311575098E-4	-7.134396705591487	939.4889450137534
5636000	-1731.353781632871	-1678.6100929248705	-52.74368870800043	-1678.6100929248705	1082.2719116109604	-49.576331615130556	0.0020865491426332685	1.2077064300891853	1.2393515139387028	1.2077064300891853	0.29034162678877845	1.7645523723053638	0.29034162678877845	0.638230578266816	2.386686670979134E-4	-7.134396705591487	934.2280883890396
5637000	-1737.275669347924	-1681.2530367478687	-56.02263260005518	-1681.2530367478687	1724.7161896288696	-52.85527550718531	0.002018570893254278	1.2077064300891853	1.2393515139387028	1.2077064300891853	0.29034162678877845	1.7645523723053638	0.29034162678877845	0.638230578266816	2.1262662066358747E-4	-7.134396705591487	291.78381037113036
5638000	-1730.448770341759	-1680.5481669547737	-49.900603386985175	-1680.5481669547737	673.670563695601	-46.733246294115304	0.003177024100067777	1.2077064300891853	1.2393515139387028	1.2077064300891853	0.29034162678877845	1.7645523723053638	0.29034162678877845	0.638230578266816	3.715867246566093E-4	-7.134396705591487	1342.829436304399
5639000	-1737.9532731919944	-1684.45101513081	-53.50225806118442	-1684.45101513081	1153.003060689876	-50.33490096831455	0.0016491289762350506	1.267264215411308	1.1202359432944573	1.267264215411308	0.29034162678877845	1.7645523723053638	0.29034162678877845	0.638230578266816	1.9016777254926318E-4	-7.134396705591487	863.4969393101239
5640000	-1730.6080521945478	-1678.2501339979897	-52.35791819655818	-1678.2501339979897	1026.8877647657912	-49.25325138931598	0.0032533081940890685	1.267264215411308	1.1202359432944573	1.267264215411308	0.29034162678877845	1.7645523723053638	0.29034162678877845	0.5755402926391463	2.678581275752956E-4	-7.134396705591487	989.6122352342088
5641000	-1726.597320615011	-1677.307923835919	-49.28939677909213	-1677.307923835919	648.4721767792014	-46.184729971849926	0.0038891438691229375	1.267264215411308	1.1202359432944573	1.267264215411308	0.29034162678877845	1.7645523723053638	0.29034162678877845	0.5755402926391463	3.6964178026585267E-4	-7.134396705591487	1368.0278232207986
5642000	-1727.0741864800657	-1676.8712533638566	-50.202933116209074	-1676.8712533638566	665.4185451484709	-47.09826630896687	0.0022277028194202524	1.267264215411308	1.1202359432944573	1.267264215411308	0.29034162678877845	1.7645523723053638	0.29034162678877845	0.5755402926391463	4.0943875251435446E-4	-7.134396705591487	1351.081454851529
5643000	-1729.3343391617843	-1679.1444881049108	-50.18985105687348	-1679.1444881049108	645.3291218312378	-47.00724627027745	0.0022550345725149126	1.2767299594948514	1.1202359432944573	1.2767299594948514	0.2808758827052352	1.7645523723053638	0.2808758827052352	0.6534782719929758	3.6990196598860286E-4	-7.134396705591487	1371.170878168762
5644000	-1729.0164711678185	-1678.9301880789071	-50.08628308891127	-1678.9301880789071	695.7211344492932	-46.90367830231524	0.004624340737515942	1.2767299594948514	1.1202359432944573	1.2767299594948514	0.2808758827052352	1.7645523723053638	0.2808758827052352	0.6534782719929758	4.022190007043036E-4	-7.134396705591487	1320.7788655507068
5645000	-1735.1259210934593	-1680.561606937918	-54.56431415554139	-1680.561606937918	1258.296831129411	-51.38170936894536	0.0016064709641497228	1.2767299594948514	1.1202359432944573	1.2767299594948514	0.4062183571702759	1.5138674233752825	0.4062183571702759	0.6534782719929758	1.4983832512005562E-4	-7.134396705591487	758.203168870589
5646000	-1735.9799327355229	-1681.9393979633808	-54.04053477214209	-1681.9393979633808	1065.6847476907542	-50.85792998554606	0.0039523882371834676	1.2767299594948514	1.1202359432944573	1.2767299594948514	0.4062183571702759	1.5138674233752825	0.4062183571702759	0.6534782719929758	2.28476394080581E-4	-7.134396705591487	950.8152523092458
5647000	-1728.7276324040133	-1677.4997667956945	-51.22786560831883	-1677.4997667956945	766.0048951427935	-48.0452608217228	0.001959359265100705	1.2767299594948514	1.2896395684777713	1.2767299594948514	0.4062183571702759	1.3444637981919685	0.4062183571702759	0.6534782719929758	2.91182795981152E-4	-7.134396705591487	1250.4951048572066
5648000	-1735.7284863428333	-1679.833856812476	-55.89462953035739	-1679.833856812476	1453.5167530756357	-52.71202474376136	9.464481888249397E-4	1.2767299594948514	1.2896395684777713	1.2767299594948514	0.4062183571702759	1.3444637981919685	0.4062183571702759	0.6534782719929758	1.410386064097534E-4	-7.134396705591487	562.9832469243643
5649000	-1734.0501805334818	-1682.0928799054627	-51.95730062801912	-1682.0928799054627	1002.2854400156032	-48.77469584142309	0.0023987077546420953	1.2767299594948514	1.2896395684777713	1.2767299594948514	0.4062183571702759	1.3444637981919685	0.4062183571702759	0.6534782719929758	2.560336969489054E-4	-7.134396705591487	1014.2145599843968
5650000	-1731.361333960275	-1679.8995006413843	-51.46183331889083	-1679.8995006413843	780.1311949165963	-48.36902780278956	0.004834944643489018	1.2767299594948514	1.365982422151612	1.2767299594948514	0.4062183571702759	1.2681209445181278	0.4062183571702759	0.5636790014982169	3.0758492775561426E-4	-7.134396705591487	1236.3688050834037
5651000	-1732.1819453383505	-1679.5076539429162	-52.674291395434345	-1679.5076539429162	1082.3383649239913	-49.58148587933307	0.0030317669058761588	1.2767299594948514	1.365982422151612	1.2767299594948514	0.4062183571702759	1.2681209445181278	0.4062183571702759	0.5636790014982169	2.4388659208495972E-4	-7.134396705591487	934.1616350760087
5652000	-1729.6181500067955	-1677.969095226928	-51.649054779867605	-1677.969095226928	777.8385634220514	-48.55624926376633	0.005185332033514845	1.2767299594948514	1.365982422151612	1.2767299594948514	0.4062183571702759	1.2681209445181278	0.4062183571702759	0.5636790014982169	3.114454124524317E-4	-7.134396705591487	1238.6614365779487
5653000	-1733.9387069885365	-1680.9902519759885	-52.948455012547974	-1680.9902519759885	974.127507637621	-49.8556494964467	0.003800076383234084	1.2767299594948514	1.2420203172234614	1.2767299594948514	0.4062183571702759	1.3920830494462784	0.4062183571702759	0.5636790014982169	2.647260931894307E-4	-7.134396705591487	1042.372492362379
5654000	-1733.613502863901	-1678.0809090391426	-55.53259382475831	-1678.0809090391426	1220.5065578531328	-52.439788308657036	0.003925303204008214	1.1166382267978836	1.5622037826173971	1.1166382267978836	0.4062183571702759	1.3920830494462784	0.4062183571702759	0.5636790014982169	2.1382951959732308E-4	-7.134396705591487	795.9934421468672
5655000	-1727.43462822744	-1677.8977652656445	-49.53686296179564	-1677.8977652656445	694.9193305669635	-46.607128969895996	0.003518217012713493	1.2226825191083774	1.5622037826173971	1.2226825191083774	0.300174064859782	1.3920830494462784	0.300174064859782	0.40060747729658736	3.9184318449969483E-4	-7.134396705591487	1321.5806694330365
5656000	-1733.3716965185688	-1681.3256508244729	-52.046045694096	-1681.3256508244729	916.0321544684717	-48.680460198173726	0.0022895212579269377	1.2226825191083774	1.5622037826173971	1.2226825191083774	0.300174064859782	1.3920830494462784	0.300174064859782	0.8364589813192187	2.598960750929494E-4	-7.134396705591487	1100.4678455315284
5657000	-1727.3252530618263	-1677.453682648866	-49.871570412960274	-1677.453682648866	657.7638233014623	-46.83183981217054	0.005316571585741119	1.2226825191083774	1.5622037826173971	1.2226825191083774	0.300174064859782	1.3920830494462784	0.300174064859782	0.5106040861866745	4.1669852495075877E-4	-7.134396705591487	1358.7361766985377
5658000	-1728.8004475568666	-1678.122245130012	-50.678202426854504	-1678.122245130012	845.150252990222	-47.63847182606477	0.0034618008968200836	1.2226825191083774	1.5622037826173971	1.2226825191083774	0.300174064859782	1.3920830494462784	0.300174064859782	0.5106040861866745	3.4826368301244513E-4	-7.134396705591487	1171.349747009778
5659000	-1731.4320350010717	-1680.1880924527225	-51.24394254834926	-1680.1880924527225	837.0571209048802	-48.20421194755953	0.0039977805788195585	1.2226825191083774	1.5622037826173971	1.2226825191083774	0.300174064859782	1.3920830494462784	0.300174064859782	0.5106040861866745	3.8893156865519175E-4	-7.134396705591487	1179.4428790951197
5660000	-1733.1028008949756	-1682.6493518530795	-50.45344904189627	-1682.6493518530795	713.8724807995048	-47.41371844110654	0.004267360123215459	1.3728937950528362	1.2089268596452398	1.3728937950528362	0.4768125263458606	1.0916604975573612	0.4768125263458606	0.5106040861866745	3.6129047035485235E-4	-7.134396705591487	1302.627519200495
5661000	-1730.6026586708156	-1680.8869894802178	-49.71566919059763	-1680.8869894802178	680.5744628602878	-46.797133205495584	0.004758221572086979	1.3728937950528362	1.2089268596452398	1.3728937950528362	0.4768125263458606	1.0916604975573612	0.4768125263458606	0.3894094704989875	3.8011209301232874E-4	-7.134396705591487	1335.925537139712
5662000	-1735.306317044502	-1682.6449684352494	-52.66134860925269	-1682.6449684352494	1068.698039096555	-49.742812624150645	0.0031654997185478996	1.3960258514694472	1.1626627468120179	1.3960258514694472	0.4768125263458606	1.0916604975573612	0.4768125263458606	0.3894094704989875	2.737401300621736E-4	-7.134396705591487	947.801960903445
5663000	-1731.1330477585743	-1681.2616831419552	-49.8713646166191	-1681.2616831419552	737.1411144554774	-46.95282863151705	0.004253059818364155	1.3960258514694472	1.1626627468120179	1.3960258514694472	0.4768125263458606	1.0916604975573612	0.4768125263458606	0.3894094704989875	4.008477431662972E-4	-7.134396705591487	1279.3588855445228
5664000	-1732.2580274006143	-1682.311138425814	-49.94688897480018	-1682.311138425814	681.0568137624922	-47.028352989698135	0.003919535064867603	1.2086327334454054	0.9213503947617449	1.2086327334454054	0.4768125263458606	1.707759085655718	0.4768125263458606	0.3894094704989875	3.7303175075296757E-4	-7.134396705591487	1335.4431862375077
5665000	-1731.9657663791422	-1680.7567786360055	-51.20898774313681	-1680.7567786360055	907.1569440368455	-48.24987567786467	0.0034952099232529745	1.1089446460178198	1.120726569616916	1.1089446460178198	0.4768125263458606	1.707759085655718	0.4768125263458606	0.4299855506690825	3.3019731152186376E-4	-7.134396705591487	1109.3430559631545
5666000	-1731.810073650397	-1680.2678227473084	-51.54225090308861	-1680.2678227473084	823.6228409787567	-48.58313883781647	0.0018333760829899453	1.1089446460178198	1.120726569616916	1.1089446460178198	0.4768125263458606	1.707759085655718	0.4768125263458606	0.4299855506690825	3.055930485137657E-4	-7.134396705591487	1192.8771590212432
5667000	-1729.0473848019337	-1678.1548086351766	-50.892576166757244	-1678.1548086351766	748.3000358567105	-47.93346410148511	0.005158362451224233	1.1089446460178198	1.120726569616916	1.1089446460178198	0.4768125263458606	1.707759085655718	0.4768125263458606	0.4299855506690825	3.5360060919354763E-4	-7.134396705591487	1268.1999641432894
5668000	-1740.3909886382096	-1684.0111873421451	-56.37980129606443	-1684.0111873421451	1633.2265956732351	-53.21577008530137	0.0018264136996302717	1.1089446460178198	1.2471554253579902	1.1089446460178198	0.4768125263458606	1.581330229914644	0.4768125263458606	0.6349046961600009	1.672139619102462E-4	-7.134396705591487	383.2734043267649
5669000	-1733.3256196873376	-1680.8182875496923	-52.50733213764533	-1680.8182875496923	661.6371289500735	-49.24951483720771	0.008061613253126055	1.1089446460178198	1.2471554253579902	1.1089446460178198	0.4768125263458606	1.581330229914644	0.4768125263458606	0.7286907858345611	3.895558403708489E-4	-7.134396705591487	1354.8628710499265
5670000	-1729.2262865098533	-1678.7184410492794	-50.50784546057393	-1678.7184410492794	729.5328283883705	-47.25002816013632	0.0023842036929016285	1.1089446460178198	1.2471554253579902	1.1089446460178198	0.4768125263458606	1.581330229914644	0.4768125263458606	0.7286907858345611	4.1345702713145376E-4	-7.134396705591487	1286.9671716116295
5671000	-1729.157840946715	-1675.4669769303432	-53.69086401637171	-1675.4669769303432	1212.8979183595395	-50.4330467159341	0.001895609108275931	1.1089446460178198	1.2471554253579902	1.1089446460178198	0.4768125263458606	1.581330229914644	0.4768125263458606	0.7286907858345611	2.0751404231204092E-4	-7.134396705591487	803.6020816404605
5672000	-1729.5312182636264	-1676.7797071193124	-52.75151114431409	-1676.7797071193124	1027.332865646323	-49.49369384387647	0.0022296680384685623	1.1089446460178198	1.2471554253579902	1.1089446460178198	0.4768125263458606	1.581330229914644	0.4768125263458606	0.7286907858345611	2.304979023658305E-4	-7.134396705591487	989.167134353677
5673000	-1732.3271530216862	-1679.602287207214	-52.72486581447213	-1679.602287207214	1044.3338868568294	-49.467048514034516	0.0030413179546550824	1.1089446460178198	1.2471554253579902	1.1089446460178198	0.4768125263458606	1.581330229914644	0.4768125263458606	0.7286907858345611	2.8955797187717663E-4	-7.134396705591487	972.1661131431706
5674000	-1733.4494936043325	-1681.2866555151888	-52.16283808914375	-1681.2866555151888	796.5682155414647	-48.68325664391151	0.0017398445905346428	1.1089446460178198	1.2471554253579902	1.1089446460178198	0.4768125263458606	1.581330229914644	0.4768125263458606	0.9504549306291784	2.56633265602733E-4	-7.134396705591487	1219.9317844585353
5675000	-1729.424040924563	-1679.048594113758	-50.375446810804874	-1679.048594113758	652.9551476421144	-46.89586536557264	0.005122158180982568	1.1089446460178198	1.2471554253579902	1.1089446460178198	0.4768125263458606	1.581330229914644	0.4768125263458606	0.9504549306291784	3.3673379352432267E-4	-7.134396705591487	1363.5448523578857
5676000	-1736.9795345477517	-1679.817233789486	-57.162300758265765	-1679.817233789486	1855.4205227878738	-53.68271931303353	0.0011350494690657961	1.1089446460178198	1.2471554253579902	1.1089446460178198	0.4768125263458606	1.581330229914644	0.4768125263458606	0.9504549306291784	1.3335079732401163E-4	-7.134396705591487	161.07947721212622
5677000	-1730.944439972765	-1676.6103210842948	-54.33411888847023	-1676.6103210842948	1403.6353277155292	-51.37300975692691	0.0016571637853258251	1.1089446460178198	1.2471554253579902	1.1089446460178198	0.4768125263458606	1.581330229914644	0.4768125263458606	0.43198261694025747	2.0813717696036645E-4	-7.134396705591487	612.8646722844708
5678000	-1728.231894464494	-1676.9148679999255	-51.31702646456855	-1676.9148679999255	902.0638062378954	-48.35591733302523	0.0022968211261975863	1.1089446460178198	1.2471554253579902	1.1089446460178198	0.4768125263458606	1.581330229914644	0.4768125263458606	0.43198261694025747	2.7985488699485984E-4	-7.134396705591487	1114.4361937621047
5679000	-1731.9621281559726	-1681.0985810311624	-50.86354712481001	-1681.0985810311624	918.2501250019576	-47.902437993266695	0.0029782436987207204	1.1089446460178198	1.2471554253579902	1.1089446460178198	0.4768125263458606	1.581330229914644	0.4768125263458606	0.43198261694025747	3.4830632346748624E-4	-7.134396705591487	1098.2498749980423
5680000	-1730.4253874963506	-1675.9251220456522	-54.500265450698365	-1675.9251220456522	1276.4064757696663	-51.53915631915505	0.002829375748439398	1.1089446460178198	1.2471554253579902	1.1089446460178198	0.3741166947267818	1.7867218931528015	0.3741166947267818	0.43198261694025747	1.9415672214740932E-4	-7.134396705591487	740.0935242303337
5681000	-1736.6233767482026	-1681.463920985377	-55.15945576282579	-1681.463920985377	1354.8205143320367	-51.71850052992297	0.001424092321407852	1.1089446460178198	1.2471554253579902	1.1089446460178198	0.4537522828356081	1.6274507169351489	0.4537522828356081	0.9118287182997629	1.5056954665749052E-4	-7.134396705591487	661.6794856679633
5682000	-1733.5977984556707	-1683.3144967389885	-50.28330171668225	-1683.3144967389885	638.3181485017552	-46.84234648377943	0.005803492319336276	1.1089446460178198	1.2471554253579902	1.1089446460178198	0.4537522828356081	1.6274507169351489	0.4537522828356081	0.9118287182997629	3.7777092936692054E-4	-7.134396705591487	1378.1818514982447
5683000	-1731.192471968746	-1681.2824174343423	-49.9100545344038	-1681.2824174343423	660.5959398556369	-46.49950489913695	0.0037494678600842593	1.1089446460178198	1.2471554253579902	1.1089446460178198	0.4537522828356081	1.6274507169351489	0.4537522828356081	0.8814231206637867	3.131798265474376E-4	-7.134396705591487	1355.904060144363
5684000	-1730.9633860718006	-1678.134476726239	-52.82890934556169	-1678.134476726239	930.0580222765161	-49.418359710294844	0.0016813770824300833	1.1089446460178198	1.2471554253579902	1.1089446460178198	0.4537522828356081	1.6274507169351489	0.4537522828356081	0.8814231206637867	2.5058563374727596E-4	-7.134396705591487	1086.441977723484
5685000	-1736.7023973979376	-1681.5613848597893	-55.141012538148196	-1681.5613848597893	1107.8767853744357	-51.73046290288135	0.0038915293326247475	1.1089446460178198	1.2471554253579902	1.1089446460178198	0.4638804289047552	1.6071944247968546	0.4638804289047552	0.8814231206637867	1.9190223009698422E-4	-7.134396705591487	908.6232146255643
5686000	-1736.4443247223908	-1681.7851785458547	-54.65914617653601	-1681.7851785458547	1173.1072467788563	-51.02485051754905	0.003200843907544547	1.1089446460178198	1.2471554253579902	1.1089446460178198	0.4638804289047552	1.6071944247968546	0.4638804289047552	1.1051691443839093	1.9894271472283224E-4	-7.134396705591487	843.3927532211437
5687000	-1728.6304791547805	-1677.5789235535754	-51.05155560120514	-1677.5789235535754	820.9311738823043	-48.09322713310831	0.0037573849470314523	1.1089446460178198	1.2471554253579902	1.1089446460178198	0.4638804289047552	1.6071944247968546	0.4638804289047552	0.429201953493774	2.965884394548851E-4	-7.134396705591487	1195.5688261176956
5688000	-1733.135731202285	-1681.9387857429758	-51.19694545930908	-1681.9387857429758	651.4776855860239	-47.8922345772407	0.006273783838098393	1.1089446460178198	1.2471554253579902	1.1089446460178198	0.4638804289047552	1.6071944247968546	0.4638804289047552	0.7755843674653183	3.751809696432444E-4	-7.134396705591487	1365.0223144139761
5689000	-1733.2099077830799	-1679.6331951684529	-53.57671261462712	-1679.6331951684529	1039.6168436407897	-50.27200173255874	0.0013828626703065075	1.1089446460178198	1.2471554253579902	1.1089446460178198	0.4638804289047552	1.6071944247968546	0.4638804289047552	0.7755843674653183	1.9841425530889512E-4	-7.134396705591487	976.8831563592103
5690000	-1731.6244151342407	-1680.8930367713226	-50.73137836291818	-1680.8930367713226	810.2434437404609	-47.73307995844398	0.002960139654985649	1.1089446460178198	1.2471554253579902	1.1089446460178198	0.4638804289047552	1.6071944247968546	0.4638804289047552	0.4691718898711381	3.3452689525528053E-4	-7.134396705591487	1206.2565562595391
5691000	-1732.5986754436983	-1680.2634860840797	-52.33518935961855	-1680.2634860840797	981.4159496199617	-49.336890955144355	0.002187666384399922	1.1089446460178198	1.2471554253579902	1.1089446460178198	0.4638804289047552	1.6071944247968546	0.4638804289047552	0.4691718898711381	2.561217758557895E-4	-7.134396705591487	1035.0840503800382
5692000	-1729.298842562517	-1675.827754673034	-53.47108788948302	-1675.827754673034	1211.9096145702354	-50.472789485008825	0.001617051272138103	1.1089446460178198	1.2471554253579902	1.1089446460178198	0.4638804289047552	1.6071944247968546	0.4638804289047552	0.4691718898711381	2.1734809849600445E-4	-7.134396705591487	804.5903854297646
5693000	-1728.1776149892921	-1677.3969173694231	-50.78069761986891	-1677.3969173694231	858.9650593439195	-47.78239921539471	0.0030695412056800293	1.1089446460178198	1.2471554253579902	1.1089446460178198	0.4638804289047552	1.6071944247968546	0.4638804289047552	0.4691718898711381	3.021504853505012E-4	-7.134396705591487	1157.5349406560804
5694000	-1733.7980879598633	-1680.0456088649626	-53.75247909490072	-1680.0456088649626	1264.8881305401635	-50.75418069042652	0.0022348210677953628	1.1089446460178198	1.2471554253579902	1.1089446460178198	0.4638804289047552	1.6071944247968546	0.4638804289047552	0.4691718898711381	1.9560828131913455E-4	-7.134396705591487	751.6118694598365
5695000	-1732.819938470315	-1683.165772897283	-49.65416557303202	-1683.165772897283	697.7888985468131	-46.54589014158794	0.004956438208159699	1.1089446460178198	1.2471554253579902	1.1089446460178198	0.4638804289047552	1.6071944247968546	0.4638804289047552	0.5791489168410203	4.7565375473728843E-4	-7.134396705591487	1318.711101453187
5696000	-1729.621250085827	-1679.04918791511	-50.572062170717	-1679.04918791511	780.2203402266061	-47.46378673927292	0.0031852446890164583	1.1089446460178198	1.2471554253579902	1.1089446460178198	0.4638804289047552	1.6071944247968546	0.4638804289047552	0.5791489168410203	3.1155463202829246E-4	-7.134396705591487	1236.2796597733939
5697000	-1733.6320107959207	-1680.3524148127944	-53.27959598312624	-1680.3524148127944	1176.1412307810954	-50.171320551682165	0.0026634899844356625	1.1089446460178198	1.2471554253579902	1.1089446460178198	0.4638804289047552	1.6071944247968546	0.4638804289047552	0.5791489168410203	2.2936642726407078E-4	-7.134396705591487	840.3587692189046
5698000	-1735.4172042905748	-1681.9176192745554	-53.49958501601931	-1681.9176192745554	871.3360153215176	-50.14365700144296	0.0012193874229806086	1.1089446460178198	1.2471554253579902	1.1089446460178198	0.4638804289047552	1.6071944247968546	0.4638804289047552	0.8268014999732923	2.825966669985832E-4	-7.134396705591487	1145.1639846784824
5699000	-1732.1969883486063	-1681.7080388630604	-50.48894948554573	-1681.7080388630604	722.6897807554965	-47.13302147096938	0.003339270673651293	1.1089446460178198	1.2471554253579902	1.1089446460178198	0.4638804289047552	1.6071944247968546	0.4638804289047552	0.8268014999732923	3.2400419518301523E-4	-7.134396705591487	1293.8102192445035
5700000	-1732.5252193315434	-1680.9292978354156	-51.59592149612777	-1680.9292978354156	797.9987296222558	-48.23999348155142	0.004828700717401691	1.1089446460178198	1.2471554253579902	1.1089446460178198	0.4638804289047552	1.6071944247968546	0.4638804289047552	0.8268014999732923	3.189117058556053E-4	-7.134396705591487	1218.5012703777443
5701000	-1731.0140839107742	-1679.2514061057618	-51.76267780501228	-1679.2514061057618	901.3206402527359	-48.600550074389844	0.0028753546573736274	1.1089446460178198	1.2471554253579902	1.1089446460178198	0.4638804289047552	1.6071944247968546	0.4638804289047552	0.6330012160193834	2.67061027305975E-4	-7.134396705591487	1115.1793597472642
5702000	-1733.321668151225	-1680.7547695163757	-52.56689863484928	-1680.7547695163757	890.3810538961062	-49.404770904226844	0.004105987164977097	1.1089446460178198	1.2471554253579902	1.1089446460178198	0.4638804289047552	1.6071944247968546	0.4638804289047552	0.6330012160193834	2.419637593581956E-4	-7.134396705591487	1126.118946103894
5703000	-1735.2518305747894	-1682.5482425388896	-52.70358803589988	-1682.5482425388896	1009.3849739583251	-49.54146030527744	0.00382725435335845	1.1089446460178198	1.2471554253579902	1.1089446460178198	0.4638804289047552	1.6071944247968546	0.4638804289047552	0.6330012160193834	2.991337660694007E-4	-7.134396705591487	1007.1150260416749
5704000	-1731.752808105809	-1678.5906430847092	-53.162165021099696	-1678.5906430847092	1128.9460259870957	-50.135030856722	0.0023699660620097726	1.1089446460178198	1.2471554253579902	1.1089446460178198	0.5214892927698433	1.4919766970666783	0.5214892927698433	0.4980076497746401	2.372156699603345E-4	-7.134396705591487	887.5539740129043
5705000	-1733.9052192498593	-1678.0054155925181	-55.89980365734124	-1678.0054155925181	1740.3138431828966	-52.87266949296354	0.0012950227233626793	1.1089446460178198	1.2471554253579902	1.1089446460178198	0.5214892927698433	1.4919766970666783	0.5214892927698433	0.4980076497746401	1.3285801551339327E-4	-7.134396705591487	276.18615681710344
5706000	-1737.2461492222712	-1682.27220036807	-54.97394885420137	-1682.27220036807	1448.4759904592092	-51.94681468982367	0.0018894739789184101	1.2091163066770019	1.2471554253579902	1.2091163066770019	0.5214892927698433	1.2916333757483145	0.5214892927698433	0.4980076497746401	1.719143975800847E-4	-7.134396705591487	568.0240095407908
5707000	-1733.2643427108553	-1677.541320007374	-55.72302270348139	-1677.541320007374	1629.180368547467	-52.39815399915121	0.0015952455771727002	1.2091163066770019	1.2471554253579902	1.2091163066770019	0.5214892927698433	1.2916333757483145	0.5214892927698433	0.7957421897271226	1.499310477926157E-4	-7.134396705591487	387.31963145253303
5708000	-1737.9960255481512	-1683.7398471457898	-54.25617840236149	-1683.7398471457898	1286.3375385331149	-50.93130969803131	0.0017462490578850286	1.2091163066770019	0.8504205501530171	1.2091163066770019	0.5214892927698433	1.6883682509532876	0.5214892927698433	0.7957421897271226	1.730023972895563E-4	-7.134396705591487	730.1624614668851
5709000	-1731.3299576866677	-1681.229287560454	-50.10067012621384	-1681.229287560454	686.482925078769	-46.77580142188366	0.0036504850153708207	1.0790998940138985	1.1104533754792238	1.0790998940138985	0.5214892927698433	1.6883682509532876	0.5214892927698433	0.7957421897271226	2.953707573907931E-4	-7.134396705591487	1330.0170749212311
5710000	-1734.4434573271508	-1680.087739846316	-54.355717480834784	-1680.087739846316	1337.3029000123004	-51.26468336065681	0.002292136410716049	1.0790998940138985	1.1104533754792238	1.0790998940138985	0.5214892927698433	1.6883682509532876	0.5214892927698433	0.5619076055749131	1.9512697868899042E-4	-7.134396705591487	679.1970999876996
5711000	-1733.7456947977548	-1680.263602690473	-53.48209210728186	-1680.263602690473	746.6684557418648	-50.391057987103885	0.006760292707415803	1.0790998940138985	1.1104533754792238	1.0790998940138985	0.5214892927698433	1.6883682509532876	0.5214892927698433	0.5619076055749131	3.0194991932883905E-4	-7.134396705591487	1269.8315442581352
5712000	-1735.9475929400285	-1679.6605622660722	-56.28703067395615	-1679.6605622660722	1638.559600305245	-53.13225524601681	9.884195221830435E-4	1.0790998940138985	1.1104533754792238	1.0790998940138985	0.5214892927698433	1.6883682509532876	0.5214892927698433	0.6256489133362835	1.5200994754434584E-4	-7.134396705591487	377.9403996947549
5713000	-1733.3720633374178	-1680.8221066336182	-52.549956703799495	-1680.8221066336182	1081.0017261744908	-49.39518127586015	0.0031002521862963663	1.0790998940138985	1.1104533754792238	1.0790998940138985	0.5214892927698433	1.6883682509532876	0.5214892927698433	0.6256489133362835	2.468093240613869E-4	-7.134396705591487	935.4982738255092
5714000	-1730.1266653684447	-1678.1752749021198	-51.95139046632501	-1678.1752749021198	853.881837318885	-48.79661503838567	0.003824685552092492	1.0774458615662124	1.1137614403745961	1.0774458615662124	0.5214892927698433	1.6883682509532876	0.5214892927698433	0.6256489133362835	2.8850537766942106E-4	-7.134396705591487	1162.6181626811149
5715000	-1734.0998736424508	-1680.9157433717958	-53.18413027065497	-1680.9157433717958	1184.1265885271443	-50.30752615920136	0.001522380035274684	1.0774458615662124	1.1226731017903981	1.0774458615662124	0.5170334620619423	1.6883682509532876	0.5170334620619423	0.3474775968505513	2.7819971305108885E-4	-7.134396705591487	832.3734114728557
5716000	-1733.7952787490035	-1682.5831636306546	-51.21211511834894	-1682.5831636306546	959.7606678467254	-48.33551100689533	0.0027345152690529018	1.0774458615662124	1.1226731017903981	1.0774458615662124	0.5170334620619423	1.6883682509532876	0.5170334620619423	0.3474775968505513	2.504453747780891E-4	-7.134396705591487	1056.7393321532745
5717000	-1726.6527032142246	-1676.4042447301279	-50.248458484096666	-1676.4042447301279	799.7818714721102	-47.351884336277834	0.0031258397657198535	1.0774458615662124	1.4190086709323206	1.0774458615662124	0.3688656774909811	1.6883682509532876	0.3688656774909811	0.3674476332157768	3.802424397916075E-4	-7.134396705591487	1216.7181285278898
5718000	-1732.8707408163727	-1681.0603127895874	-51.81042802678525	-1681.0603127895874	1071.098466248593	-48.91385387896642	0.00272406085486672	1.1296485068821218	1.4190086709323206	1.1296485068821218	0.31666303217507175	1.6883682509532876	0.31666303217507175	0.3674476332157768	3.789431384539163E-4	-7.134396705591487	945.401533751407
5719000	-1731.4650698112844	-1677.8510427191063	-53.61402709217806	-1677.8510427191063	1100.4628605442015	-50.71745294435923	0.0012011979242681555	1.1296485068821218	1.4190086709323206	1.1296485068821218	0.31666303217507175	1.6883682509532876	0.31666303217507175	0.3674476332157768	3.182692024024402E-4	-7.134396705591487	916.0371394557985
5720000	-1732.9973883867017	-1677.4529051837335	-55.5444832029681	-1677.4529051837335	1695.5730857582337	-52.472420986130636	0.0016514192542276362	1.2625627870581895	1.1531801105801853	1.2625627870581895	0.31666303217507175	1.6883682509532876	0.31666303217507175	0.5429357022344093	1.7430078231081493E-4	-7.134396705591487	320.9269142417663
5721000	-1733.001455550413	-1679.3079865166926	-53.69346903372051	-1679.3079865166926	1277.5243365525373	-50.621406816883045	0.0019176481648588654	1.2625627870581895	1.1531801105801853	1.2625627870581895	0.31666303217507175	1.6883682509532876	0.31666303217507175	0.5429357022344093	1.9294056543036348E-4	-7.134396705591487	738.9756634474627
5722000	-1733.6903833265324	-1678.5834088016838	-55.106974524848404	-1678.5834088016838	1468.4666452189817	-52.03491230801094	0.0011501342853118906	1.2625627870581895	1.4936265931686399	1.2625627870581895	0.2648167357177367	1.451614361279503	0.2648167357177367	0.5429357022344093	2.013107373707056E-4	-7.134396705591487	548.0333547810183
5723000	-1729.4672707018549	-1676.5898816396846	-52.87738906217043	-1676.5898816396846	1098.6237631895199	-49.805326845332964	0.0024607920735567196	1.2625627870581895	1.4936265931686399	1.2625627870581895	0.2648167357177367	1.451614361279503	0.2648167357177367	0.5429357022344093	2.2908492636226503E-4	-7.134396705591487	917.8762368104801
5724000	-1728.2119518508646	-1678.3746361179908	-49.837315732873684	-1678.3746361179908	681.3993277297063	-46.67424255782112	0.004601848064768676	1.2625627870581895	1.4936265931686399	1.2625627870581895	0.2648167357177367	1.451614361279503	0.2648167357177367	0.6339466604495116	3.8039009919125144E-4	-7.134396705591487	1335.1006722702937
5725000	-1728.5905165554354	-1678.5110125119888	-50.07950404344668	-1678.5110125119888	751.0542064924804	-46.916430868394116	0.0033129486768495244	1.2625627870581895	1.4936265931686399	1.2625627870581895	0.2648167357177367	1.451614361279503	0.2648167357177367	0.6339466604495116	3.9222368126822204E-4	-7.134396705591487	1265.4457935075197
5726000	-1733.3352197023858	-1681.1847468542185	-52.15047284816729	-1681.1847468542185	696.641127739674	-48.98739967311472	0.0013976804348984119	1.2625627870581895	1.4936265931686399	1.2625627870581895	0.2648167357177367	1.451614361279503	0.2648167357177367	0.6339466604495116	3.216246985371633E-4	-7.134396705591487	1319.858872260326
5727000	-1731.2162373098845	-1679.4710632438064	-51.7451740660782	-1679.4710632438064	851.9841399190683	-48.58210089102563	0.0016767560197694074	1.2625627870581895	1.4936265931686399	1.2625627870581895	0.2648167357177367	1.451614361279503	0.2648167357177367	0.6339466604495116	3.196109947180585E-4	-7.134396705591487	1164.5158600809318
5728000	-1731.389627450161	-1681.1657408707115	-50.22388657944957	-1681.1657408707115	696.9202593947401	-47.060813404397	0.004073385935817438	1.2625627870581895	1.4936265931686399	1.2625627870581895	0.2648167357177367	1.451614361279503	0.2648167357177367	0.6339466604495116	3.2199023854719363E-4	-7.134396705591487	1319.5797406052598
5729000	-1729.7310542508158	-1679.6960283931053	-50.035025857710544	-1679.6960283931053	756.9193145604501	-46.87195268265798	0.0032223124231122364	1.1077369903487257	1.4936265931686399	1.1077369903487257	0.2648167357177367	1.7612659546984302	0.2648167357177367	0.6339466604495116	4.013840062288088E-4	-7.134396705591487	1259.58068543955
5730000	-1729.7702344548761	-1679.6764088099976	-50.093825644878585	-1679.6764088099976	647.5934335783461	-47.272803159889	0.0019324907878794215	1.1077369903487257	1.4936265931686399	1.1077369903487257	0.2648167357177367	1.7612659546984302	0.2648167357177367	0.2918959703865246	5.389698434867631E-4	-7.134396705591487	1368.906566421654
5731000	-1734.1961344431666	-1683.7290013249565	-50.46713311821006	-1683.7290013249565	777.9289983014075	-47.646110633220474	0.0022280304228971762	1.1077369903487257	1.4936265931686399	1.1077369903487257	0.2648167357177367	1.7612659546984302	0.2648167357177367	0.2918959703865246	4.2665382600109135E-4	-7.134396705591487	1238.5710016985925
5732000	-1740.449525431386	-1686.4413231503815	-54.00820228100441	-1686.4413231503815	1209.8869259656237	-51.187179796014824	0.0032473446921824282	1.0459518696641033	1.6171968345378849	1.0459518696641033	0.2648167357177367	1.7612659546984302	0.2648167357177367	0.2918959703865246	3.015859163550152E-4	-7.134396705591487	806.6130740343763
5733000	-1731.1793383589172	-1680.8107477611309	-50.36859059778633	-1680.8107477611309	833.321047067603	-47.547568112796746	0.0026072041593811044	1.0459518696641033	1.6171968345378849	1.0459518696641033	0.2648167357177367	1.7612659546984302	0.2648167357177367	0.2918959703865246	4.0901173005806574E-4	-7.134396705591487	1183.178952932397
5734000	-1731.7862556675948	-1682.1464565491494	-49.63979911844527	-1682.1464565491494	724.1719654113128	-46.818776633455684	0.004552887106633084	1.0459518696641033	1.3218559273253159	1.0459518696641033	0.2648167357177367	2.0566068619109994	0.2648167357177367	0.2918959703865246	4.2456789736623085E-4	-7.134396705591487	1292.3280345886872
5735000	-1736.346547409947	-1681.8532542435114	-54.49329316643563	-1681.8532542435114	1247.6476777293715	-51.672270681446044	0.003077580343604974	1.0459518696641033	1.3218559273253159	1.0459518696641033	0.2648167357177367	2.0566068619109994	0.2648167357177367	0.2918959703865246	2.6753395648810164E-4	-7.134396705591487	768.8523222706285
5736000	-1728.15725534253	-1678.7185435494794	-49.43871179305074	-1678.7185435494794	664.4022223116166	-46.61768930806116	0.002395096805324494	1.0832538737103832	1.2472519192327562	1.0832538737103832	0.2648167357177367	2.0566068619109994	0.2648167357177367	0.2918959703865246	4.567118344463678E-4	-7.134396705591487	1352.0977776883833
5737000	-1728.5382649001083	-1679.6844440014852	-48.853820898623184	-1679.6844440014852	649.8785208691152	-46.04448934636678	0.0032126777089649455	1.0832538737103832	1.2472519192327562	1.0832538737103832	0.2648167357177367	2.0566068619109994	0.2648167357177367	0.280205037653348	5.287606268749762E-4	-7.134396705591487	1366.6214791308848
5738000	-1728.5587293499327	-1677.027574666407	-51.531154683525706	-1677.027574666407	660.3097801870348	-48.7218231312693	0.00875987318317182	1.0832538737103832	1.2472519192327562	1.0832538737103832	0.2648167357177367	2.0566068619109994	0.2648167357177367	0.280205037653348	5.366323254260761E-4	-7.134396705591487	1356.190219812965
5739000	-1734.9712025055512	-1682.013358843124	-52.957843662427265	-1682.013358843124	1156.799840145717	-50.14181289084	0.0026850171642926646	1.0832538737103832	1.2472519192327562	1.0832538737103832	0.2648167357177367	2.0566068619109994	0.2648167357177367	0.2869042569842085	2.879678899772846E-4	-7.134396705591487	859.7001598542829
5740000	-1732.707330408325	-1678.2033029302804	-54.504027478044684	-1678.2033029302804	1558.5735230714836	-51.644272056734025	0.0019290831310974001	1.0832538737103832	1.2472519192327562	1.0832538737103832	0.2648167357177367	2.0566068619109994	0.2648167357177367	0.33062890670759976	2.659044094650313E-4	-7.134396705591487	457.9264769285164
5741000	-1738.689874360512	-1682.4701523445317	-56.21972201598025	-1682.4701523445317	1739.5515736005445	-53.359966594669594	0.001013470751501731	1.1942042456224358	1.2472519192327562	1.1942042456224358	0.2648167357177367	1.8347061180868944	0.2648167357177367	0.33062890670759976	2.1106191468473612E-4	-7.134396705591487	276.94842639945546
5742000	-1731.2185503481878	-1679.5928576341005	-51.6256927140873	-1679.5928576341005	935.1860497283935	-48.55432777314226	0.0023259693993179947	1.2920272009112497	1.2472519192327562	1.2920272009112497	0.30353734775841423	1.5616189834279115	0.30353734775841423	0.542238426341983	2.6102248657785816E-4	-7.134396705591487	1081.3139502716065
5743000	-1731.418696496974	-1681.5182457525984	-49.90045074437555	-1681.5182457525984	699.8864496585913	-46.77660462105576	0.004365218462991606	1.3085564209693312	1.2472519192327562	1.3085564209693312	0.28700812770033274	1.5616189834279115	0.28700812770033274	0.5947196087167307	3.6625216464817207E-4	-7.134396705591487	1316.6135503414087
5744000	-1729.5570535017284	-1679.9773938817125	-49.57965962001601	-1679.9773938817125	661.5139054317301	-46.38910934109185	0.004577363164494535	1.3085564209693312	1.2472519192327562	1.3085564209693312	0.28700812770033274	1.5616189834279115	0.28700812770033274	0.6614237643210982	3.776003265537043E-4	-7.134396705591487	1354.98609456827
5745000	-1727.419534343405	-1678.1290198098409	-49.29051453356423	-1678.1290198098409	642.1091615206338	-46.09996425464007	0.003930796215248982	1.3085564209693312	1.2472519192327562	1.3085564209693312	0.34008795864598523	1.4554593215366065	0.34008795864598523	0.6614237643210982	4.143198876008691E-4	-7.134396705591487	1374.3908384793663
5746000	-1730.8578916973267	-1678.4347432853874	-52.42314841193943	-1678.4347432853874	884.7927761890337	-49.23259813301527	0.001641561360225363	0.997530258271593	1.2472519192327562	0.997530258271593	0.34008795864598523	2.077511646932083	0.34008795864598523	0.6614237643210982	2.5432543753927723E-4	-7.134396705591487	1131.7072238109663
5747000	-1727.620695556235	-1678.237928997557	-49.38276655867802	-1678.237928997557	638.4072872703499	-46.22115338345026	0.002993618272593738	0.997530258271593	1.2472519192327562	0.997530258271593	0.34008795864598523	2.077511646932083	0.34008795864598523	0.6324866606247053	4.6773574295219824E-4	-7.134396705591487	1378.09271272965
5748000	-1730.4806000056724	-1677.9985997680512	-52.482000237621236	-1677.9985997680512	1005.5225822043121	-49.32038706239347	0.0028017424952704617	0.997530258271593	1.280498520875601	0.997530258271593	0.3283909661136358	2.067659030353937	0.3283909661136358	0.6324866606247053	2.649126875717203E-4	-7.134396705591487	1010.9774177956879
5749000	-1730.3022843478518	-1678.333692105174	-51.96859224267781	-1678.333692105174	932.9568799664008	-48.806979067450044	0.0028418006725677916	0.997530258271593	1.280498520875601	0.997530258271593	0.3283909661136358	2.067659030353937	0.3283909661136358	0.6324866606247053	2.8659562004481855E-4	-7.134396705591487	1083.5431200335993
5750000	-1736.2418920009284	-1681.0108655902445	-55.2310264106838	-1681.0108655902445	1417.8105466728066	-52.14211303085774	0.002150858919870602	0.997530258271593	1.280498520875601	0.997530258271593	0.3283909661136358	2.067659030353937	0.3283909661136358	0.559786865223003	1.5584337046204685E-4	-7.134396705591487	598.6894533271934
5751000	-1734.141674742882	-1681.2213726406812	-52.92030210220088	-1681.2213726406812	723.6732604628203	-49.83138872237482	0.0068696113360289055	0.997530258271593	1.280498520875601	0.997530258271593	0.3283909661136358	2.067659030353937	0.3283909661136358	0.559786865223003	3.542756264869278E-4	-7.134396705591487	1292.8267395371797
5752000	-1735.9910616995207	-1681.9748997322304	-54.016161967290465	-1681.9748997322304	1311.9236247798726	-50.927248587464405	0.0018709159388556418	0.997530258271593	1.280498520875601	0.997530258271593	0.3283909661136358	2.067659030353937	0.3283909661136358	0.559786865223003	2.1606699342736668E-4	-7.134396705591487	704.5763752201274
5753000	-1732.581985256776	-1676.0192617451044	-56.562723511671805	-1676.0192617451044	1767.594473451059	-53.473810131845745	0.0017770996608715782	0.997530258271593	1.280498520875601	0.997530258271593	0.3283909661136358	2.067659030353937	0.3283909661136358	0.559786865223003	1.5776488757503735E-4	-7.134396705591487	248.905526548941
5754000	-1740.8560913270398	-1688.72127541432	-52.134815912719894	-1688.72127541432	1011.4723668636715	-49.045902532893834	0.0025685565074417744	1.3299154676637177	1.280498520875601	1.3299154676637177	0.3283909661136358	1.4028886115696877	0.3283909661136358	0.559786865223003	3.422242395941913E-4	-7.134396705591487	1005.0276331363285
5755000	-1735.790291263079	-1677.6312994563104	-58.15899180676861	-1677.6312994563104	1708.8483326100713	-55.07007842694255	0.002813680346288928	1.3299154676637177	1.280498520875601	1.3299154676637177	0.3283909661136358	1.4028886115696877	0.3283909661136358	0.559786865223003	1.4854442318406368E-4	-7.134396705591487	307.65166738992866
5756000	-1746.7563271351135	-1691.287456044236	-55.46887109087746	-1691.287456044236	1645.1779271692508	-52.3799577110514	0.0010323690041493469	1.3299154676637177	1.280498520875601	1.3299154676637177	0.3283909661136358	1.4028886115696877	0.3283909661136358	0.559786865223003	2.3620267276704373E-4	-7.134396705591487	371.3220728307492
5757000	-1737.4474943948285	-1682.18711148042	-55.26038291440845	-1682.18711148042	1495.478948517617	-52.17146953458239	0.0014194311422810676	1.3299154676637177	1.380026783971289	1.3299154676637177	0.3283909661136358	1.3033603484739997	0.3283909661136358	0.559786865223003	1.7081201443971484E-4	-7.134396705591487	521.021051482383
5758000	-1727.920405061529	-1676.4126254953906	-51.50777956613846	-1676.4126254953906	877.0571431822463	-48.4188661863124	0.0033846467366815997	1.3299154676637177	1.380026783971289	1.3299154676637177	0.3283909661136358	1.3033603484739997	0.3283909661136358	0.559786865223003	2.8846821766080296E-4	-7.134396705591487	1139.4428568177536
5759000	-1729.6123320620654	-1679.2611682351644	-50.351163826901086	-1679.2611682351644	723.0253561024032	-47.262250447075026	0.004284120092140515	1.3299154676637177	1.380026783971289	1.3299154676637177	0.3283909661136358	1.3033603484739997	0.3283909661136358	0.559786865223003	3.9902393744293435E-4	-7.134396705591487	1293.4746438975967
5760000	-1730.0633613466894	-1680.2661599129638	-49.79720143372553	-1680.2661599129638	674.475770155734	-46.70828805389947	0.004761671272367237	1.3299154676637177	1.380026783971289	1.3299154676637177	0.3283909661136358	1.3033603484739997	0.3283909661136358	0.559786865223003	3.82989647400365E-4	-7.134396705591487	1342.0242298442658
5761000	-1735.1404312073387	-1678.332178744816	-56.80825246252271	-1678.332178744816	1825.9023632843364	-53.53125260486028	0.0017924791021628641	1.3299154676637177	1.2517969820211337	1.3299154676637177	0.3283909661136358	1.431590150424155	0.3283909661136358	0.747873343059372	1.3616650873411385E-4	-7.134396705591487	190.5976367156636
5762000	-1740.1485428951419	-1685.7498416481367	-54.398701247005114	-1685.7498416481367	1311.3765319065978	-51.12170138934268	0.002229357767601475	1.2156092309262632	1.2517969820211337	1.2156092309262632	0.3283909661136358	1.6602026238990644	0.3283909661136358	0.747873343059372	2.687900044933782E-4	-7.134396705591487	705.1234680934022
5763000	-1731.1309766231989	-1678.437151578294	-52.69382504490472	-1678.437151578294	1048.4986144215552	-49.41682518724229	0.0023940503065433996	1.2156092309262632	1.2517969820211337	1.2156092309262632	0.3283909661136358	1.6602026238990644	0.3283909661136358	0.747873343059372	2.3446307967225525E-4	-7.134396705591487	968.0013855784448
5764000	-1728.0124768439975	-1676.9392108202899	-51.07326602370772	-1676.9392108202899	827.921284100492	-48.07761752082754	0.0025214791181152104	1.123114440436002	1.2517969820211337	1.123114440436002	0.3283909661136358	1.8451922048795868	0.3283909661136358	0.4665219882771228	3.04634334990617E-4	-7.134396705591487	1188.578715899508
5765000	-1731.803075357317	-1676.7387554176878	-55.06431993962925	-1676.7387554176878	1509.596724529132	-52.06867143674907	0.0014544145354916066	1.123114440436002	1.2517969820211337	1.123114440436002	0.3382623855573507	1.825449365992157	0.3382623855573507	0.4665219882771228	1.8245764287332594E-4	-7.134396705591487	506.90327547086804
5766000	-1740.2568435573799	-1684.7549831261692	-55.501860431210666	-1684.7549831261692	1707.3199534585294	-52.50621192833049	0.0014283053339228182	1.123114440436002	1.2517969820211337	1.123114440436002	0.3382623855573507	1.825449365992157	0.3382623855573507	0.4665219882771228	2.0581258269142987E-4	-7.134396705591487	309.1800465414706
5767000	-1728.2607330902904	-1676.3646694919466	-51.896063598343694	-1676.3646694919466	1024.577995669103	-48.900415095463515	0.0020890292550325646	1.123114440436002	1.2517969820211337	1.123114440436002	0.3382623855573507	1.825449365992157	0.3382623855573507	0.4665219882771228	3.186144570944337E-4	-7.134396705591487	991.9220043308969
5768000	-1734.0069306094765	-1680.3611583053996	-53.645772304076935	-1680.3611583053996	1184.5805523243707	-50.650123801196756	0.003091727594449145	1.123114440436002	1.2517969820211337	1.123114440436002	0.3382623855573507	1.825449365992157	0.3382623855573507	0.4665219882771228	2.6275666110749904E-4	-7.134396705591487	831.9194476756293
5769000	-1728.821506407494	-1679.794631188725	-49.02687521876924	-1679.794631188725	649.7538967432201	-46.03122671588906	0.004019377022863834	1.123114440436002	1.2517969820211337	1.123114440436002	0.3382623855573507	1.825449365992157	0.3382623855573507	0.4665219882771228	5.140144083041639E-4	-7.134396705591487	1366.7461032567799
5770000	-1730.9218962464324	-1678.0715598356496	-52.85033641078278	-1678.0715598356496	1066.4143414617538	-49.8546879079026	0.0019579230418178876	1.123114440436002	1.2517969820211337	1.123114440436002	0.3382623855573507	1.825449365992157	0.3382623855573507	0.4665219882771228	2.479537923554431E-4	-7.134396705591487	950.0856585382462
5771000	-1735.4695213895159	-1682.6778731325655	-52.791648256950374	-1682.6778731325655	1173.8930631615347	-49.89006232012972	0.0022625509284322346	1.3059640153329015	1.2517969820211337	1.3059640153329015	0.3382623855573507	1.459750216198358	0.3382623855573507	0.3724594222175943	2.667398124331024E-4	-7.134396705591487	842.6069368384653
5772000	-1730.9201434780477	-1679.0741141386259	-51.84602933942193	-1679.0741141386259	832.3277029918886	-48.94444340260128	0.004839493926165722	1.3059640153329015	1.2517969820211337	1.3059640153329015	0.3382623855573507	1.459750216198358	0.3382623855573507	0.3724594222175943	3.784166074442263E-4	-7.134396705591487	1184.1722970081114
5773000	-1728.7076572581148	-1678.0069892599445	-50.70066799817037	-1678.0069892599445	822.6141969343169	-47.799082061349715	0.004284032894669506	1.3059640153329015	1.2517969820211337	1.3059640153329015	0.3382623855573507	1.459750216198358	0.3382623855573507	0.3724594222175943	4.2220531296501815E-4	-7.134396705591487	1193.8858030656831
5774000	-1730.2382105092559	-1677.5401816640226	-52.69802884523317	-1677.5401816640226	1099.9993693658066	-49.796442908412516	0.0031286015513827562	1.3059640153329015	1.2517969820211337	1.3059640153329015	0.3382623855573507	1.459750216198358	0.3382623855573507	0.3724594222175943	2.472588254704421E-4	-7.134396705591487	916.5006306341934
5775000	-1732.8510114184846	-1680.9414065578171	-51.90960486066761	-1680.9414065578171	862.5374927124709	-49.00801892384696	0.0015630460215673599	1.3059640153329015	1.3263691434688956	1.3059640153329015	0.3382623855573507	1.385178054750596	0.3382623855573507	0.3724594222175943	3.48257706947588E-4	-7.134396705591487	1153.9625072875292
5776000	-1737.0242023014794	-1682.9267981571154	-54.09740414436402	-1682.9267981571154	908.5765193541145	-51.19581820754337	0.005382634576703654	1.3059640153329015	1.3263691434688956	1.3059640153329015	0.3382623855573507	1.385178054750596	0.3382623855573507	0.3724594222175943	2.5297688391405656E-4	-7.134396705591487	1107.9234806458855
5777000	-1735.7422666859284	-1682.7529393254538	-52.989327360474675	-1682.7529393254538	1035.9746768958428	-49.82103451054825	0.002328386577784832	1.3059640153329015	1.3263691434688956	1.3059640153329015	0.3382623855573507	1.385178054750596	0.3382623855573507	0.6391663353233673	2.085421902041135E-4	-7.134396705591487	980.5253231041572
5778000	-1735.3640126367557	-1684.291904785009	-51.072107851746736	-1684.291904785009	785.0841099304023	-47.90381500182031	0.003702248421304087	1.3059640153329015	1.3263691434688956	1.3059640153329015	0.3382623855573507	1.385178054750596	0.3382623855573507	0.6391663353233673	3.2074011135433533E-4	-7.134396705591487	1231.4158900695977
5779000	-1733.428936250181	-1683.2179389413652	-50.210997308815806	-1683.2179389413652	647.1453268807461	-46.88812712862528	0.0023380740247395363	1.3059640153329015	1.3263691434688956	1.3059640153329015	0.3382623855573507	1.385178054750596	0.3382623855573507	0.7937436655874697	4.085985099415044E-4	-7.134396705591487	1369.354673119254
5780000	-1734.350949359331	-1684.1329879764307	-50.21796138290035	-1684.1329879764307	721.9252759519824	-46.94344402896033	0.004156961745214451	1.3059640153329015	1.3263691434688956	1.3059640153329015	0.3382623855573507	1.385178054750596	0.3382623855573507	0.7453908393369633	3.730317117812583E-4	-7.134396705591487	1294.5747240480177
5781000	-1732.2786904542193	-1680.5054191718154	-51.77327128240379	-1680.5054191718154	901.0018190095188	-48.49875392846377	0.002971900996999243	1.3059640153329015	1.3263691434688956	1.3059640153329015	0.3382623855573507	1.385178054750596	0.3382623855573507	0.7453908393369633	2.810690043201652E-4	-7.134396705591487	1115.4981809904812
5782000	-1736.4108697303477	-1683.5047334582107	-52.90613627213696	-1683.5047334582107	1094.904129942254	-49.63161891819694	0.0018970091527149495	1.2961941013273837	1.7044647194315252	1.2961941013273837	0.22350657999927165	1.2561339179151603	0.22350657999927165	0.7453908393369633	1.9841636084156602E-4	-7.134396705591487	921.595870057746
5783000	-1730.4260305214586	-1680.5887942115705	-49.83723630988819	-1680.5887942115705	668.9046176685795	-46.56271895594817	0.00468028648381751	1.2961941013273837	1.7044647194315252	1.2961941013273837	0.22350657999927165	1.2561339179151603	0.22350657999927165	0.7453908393369633	3.570760363893405E-4	-7.134396705591487	1347.5953823314205
5784000	-1735.5694255973601	-1683.1834610709082	-52.3859645264519	-1683.1834610709082	1025.722998088662	-49.264550014822376	0.002921445613303152	1.2961941013273837	1.2622274604867831	1.2961941013273837	0.44462520947164275	1.2561339179151603	0.44462520947164275	0.5922879970264658	2.6532173839847415E-4	-7.134396705591487	990.777001911338
5785000	-1735.465295963318	-1683.6165030558666	-51.84879290745151	-1683.6165030558666	924.2678826804656	-48.72737839582199	0.0022889193898737413	1.2961941013273837	1.2622274604867831	1.2961941013273837	0.44462520947164275	1.2561339179151603	0.44462520947164275	0.5922879970264658	2.5872016423282595E-4	-7.134396705591487	1092.2321173195344
5786000	-1735.6044169073132	-1683.46325695587	-52.14115995144316	-1683.46325695587	682.7719363576329	-49.01974543981363	0.006972089930834018	1.2961941013273837	1.2622274604867831	1.2961941013273837	0.44462520947164275	1.2561339179151603	0.44462520947164275	0.5922879970264658	3.1024481835623666E-4	-7.134396705591487	1333.728063642367
5787000	-1732.0193916918388	-1680.7517855861984	-51.267606105640446	-1680.7517855861984	836.2979827285217	-48.14619159401092	0.002431754636283889	1.2961941013273837	1.2622274604867831	1.2961941013273837	0.44462520947164275	1.2561339179151603	0.44462520947164275	0.5922879970264658	2.610809526532815E-4	-7.134396705591487	1180.2020172714783
5788000	-1736.1133289452646	-1681.427413605797	-54.685915339467535	-1681.427413605797	941.2985925649128	-51.56450082783801	0.006018950262453983	1.2961941013273837	1.2622274604867831	1.2961941013273837	0.44462520947164275	1.2561339179151603	0.44462520947164275	0.5922879970264658	2.5072537175880634E-4	-7.134396705591487	1075.2014074350873
5789000	-1735.894548236786	-1679.3007605206842	-56.5937877161019	-1679.3007605206842	1097.6665423429413	-53.472373204472376	0.0054608299399547845	1.0669748720936354	1.2622274604867831	1.0669748720936354	0.44462520947164275	1.714572376382657	0.44462520947164275	0.5922879970264658	2.2476482233822523E-4	-7.134396705591487	918.8334576570587
5790000	-1729.3169539702005	-1678.4252926942613	-50.89166127593927	-1678.4252926942613	824.5063584717592	-47.770246764309746	0.00382346121468138	1.0669748720936354	1.2622274604867831	1.0669748720936354	0.39144127969878273	1.820940235928377	0.39144127969878273	0.5922879970264658	3.4584615542971534E-4	-7.134396705591487	1191.993641528241
5791000	-1735.9040219134852	-1680.100359445969	-55.80366246751618	-1680.100359445969	1595.7299014476478	-52.68224795588666	0.001180162839360878	1.0669748720936354	1.4899074134642505	1.0669748720936354	0.2776013032100491	1.820940235928377	0.2776013032100491	0.5922879970264658	1.6123305875550992E-4	-7.134396705591487	420.77009855235224
5792000	-1736.2140543129137	-1681.7581148631928	-54.45593944972092	-1681.7581148631928	1222.6903996549743	-51.3345249380914	0.002917743677298935	1.056741090070017	1.4899074134642505	1.056741090070017	0.43404122309749116	1.52852796020073	0.43404122309749116	0.5922879970264658	2.1157755374504272E-4	-7.134396705591487	793.8096003450257
5793000	-1733.9333100331414	-1677.5101030481935	-56.42320698494799	-1677.5101030481935	1445.323532207898	-53.301792473318464	7.623134987732196E-4	1.056741090070017	1.4899074134642505	1.056741090070017	0.43404122309749116	1.52852796020073	0.43404122309749116	0.5922879970264658	1.6726021438828926E-4	-7.134396705591487	571.1764677921019
5794000	-1733.2885873489324	-1680.133467443244	-53.155119905688395	-1680.133467443244	965.789552753922	-50.03370539405887	0.0034668857521348274	1.056741090070017	1.4899074134642505	1.056741090070017	0.43404122309749116	1.52852796020073	0.43404122309749116	0.5922879970264658	2.1617679602676436E-4	-7.134396705591487	1050.710447246078
5795000	-1735.9813995941984	-1677.1515195923625	-58.829880001835875	-1677.1515195923625	1809.4556671611745	-55.70846549020635	5.014008550632874E-4	1.167806994479079	1.4899074134642505	1.167806994479079	0.4193660109740002	1.3357465756295879	0.4193660109740002	0.5922879970264658	1.4448250416733007E-4	-7.134396705591487	207.04433283882554
5796000	-1730.6178967622482	-1679.0860609579604	-51.5318358042877	-1679.0860609579604	841.1764763930883	-48.41042129265818	0.0018649802370900971	1.167806994479079	1.0868124647051514	1.167806994479079	0.4193660109740002	1.738841524388687	0.4193660109740002	0.5922879970264658	3.2344468708589663E-4	-7.134396705591487	1175.3235236069117
5797000	-1728.9357916956553	-1677.2212070657647	-51.71458462989065	-1677.2212070657647	878.9873545632922	-48.48488064234028	0.002771212257983946	1.167806994479079	1.0868124647051514	1.167806994479079	0.4193660109740002	1.738841524388687	0.4193660109740002	0.7005774729473128	2.912954981509718E-4	-7.134396705591487	1137.5126454367078
5798000	-1736.2138875149221	-1679.575325268724	-56.638562246197985	-1679.575325268724	1766.7096666576617	-53.40885825864761	0.001066850988678826	1.167806994479079	1.335303341902637	1.167806994479079	0.29512057237525735	1.738841524388687	0.29512057237525735	0.7005774729473128	1.699831137785604E-4	-7.134396705591487	249.79033334233827
5799000	-1732.1824135682114	-1678.727300754228	-53.455112813983355	-1678.727300754228	1057.148701218929	-50.22540882643298	0.001494372625494053	1.167806994479079	1.335303341902637	1.167806994479079	0.29512057237525735	1.738841524388687	0.29512057237525735	0.7005774729473128	2.3636392171277434E-4	-7.134396705591487	959.3512987810709
5800000	-1731.7707717604562	-1678.7655086590587	-53.005263101397574	-1678.7655086590587	1087.501037204325	-49.7755591138472	0.002986518339102304	1.2180592389453748	1.335303341902637	1.2180592389453748	0.29512057237525735	1.638337035456095	0.29512057237525735	0.7005774729473128	2.2724940871214326E-4	-7.134396705591487	928.998962795675
5801000	-1736.2468488073453	-1681.6450855940768	-54.60176321326835	-1681.6450855940768	1223.9717055652313	-51.372059225717976	0.0010982643348095961	1.2180592389453748	1.335303341902637	1.2180592389453748	0.29512057237525735	1.638337035456095	0.29512057237525735	0.7005774729473128	2.4199915259813932E-4	-7.134396705591487	792.5282944347687
5802000	-1726.8782488131912	-1676.330850391098	-50.54739842209332	-1676.330850391098	664.5560477386092	-47.53121022558509	0.006376008813954057	1.2180592389453748	1.335303341902637	1.2180592389453748	0.29512057237525735	1.638337035456095	0.29512057237525735	0.4870616819051724	3.881615808959951E-4	-7.134396705591487	1351.9439522613907
5803000	-1734.4037919360594	-1681.9695816926028	-52.43421024345667	-1681.9695816926028	1049.8812098976778	-49.41802204694844	0.0020381440057446972	1.2180592389453748	1.335303341902637	1.2180592389453748	0.29512057237525735	1.638337035456095	0.29512057237525735	0.4870616819051724	2.364393747617364E-4	-7.134396705591487	966.6187901023222
5804000	-1727.2500201808223	-1676.4909968813201	-50.75902329950211	-1676.4909968813201	753.6965148898109	-47.74283510299388	0.004644142161176683	1.2180592389453748	1.335303341902637	1.2180592389453748	0.29512057237525735	1.638337035456095	0.29512057237525735	0.4870616819051724	3.014183788223236E-4	-7.134396705591487	1262.803485110189
5805000	-1733.3169943798991	-1678.6982250318854	-54.618769348013714	-1678.6982250318854	1266.7114267405568	-51.60258115150548	0.0010660512607138487	1.2180592389453748	1.335303341902637	1.2180592389453748	0.29512057237525735	1.638337035456095	0.29512057237525735	0.4870616819051724	2.159066892693485E-4	-7.134396705591487	749.7885732594432
5806000	-1730.8961544474469	-1680.833759160339	-50.062395287107925	-1680.833759160339	764.023490770121	-47.08435264657678	0.0034130570767067297	1.38534266246591	1.335303341902637	1.38534266246591	0.29512057237525735	1.303770188415025	0.29512057237525735	0.44891612592808733	2.989967461058896E-4	-7.134396705591487	1252.476509229879
5807000	-1730.523836907143	-1680.1255072225856	-50.39832968455744	-1680.1255072225856	734.2126248810154	-47.420287044026296	0.004852077978965307	1.38534266246591	1.335303341902637	1.38534266246591	0.29512057237525735	1.303770188415025	0.29512057237525735	0.44891612592808733	3.41507028099656E-4	-7.134396705591487	1282.2873751189845
5808000	-1734.7618397246529	-1683.3342606229328	-51.42757910172	-1683.3342606229328	925.7533090571555	-48.449536461188856	0.002234617265347684	1.38534266246591	1.335303341902637	1.38534266246591	0.29512057237525735	1.303770188415025	0.29512057237525735	0.44891612592808733	3.2278065301309157E-4	-7.134396705591487	1090.7466909428445
5809000	-1729.0202530829376	-1677.79141995365	-51.22883312928767	-1677.79141995365	912.4567890146741	-48.25079048875653	0.0034026171469710856	1.38534266246591	1.335303341902637	1.38534266246591	0.29512057237525735	1.303770188415025	0.29512057237525735	0.44891612592808733	3.9897249895429416E-4	-7.134396705591487	1104.043210985326
5810000	-1731.771590644709	-1679.9720913799877	-51.799499264721256	-1679.9720913799877	977.8574960163281	-48.82145662419011	0.002879978487143106	1.270235796479774	1.335303341902637	1.270235796479774	0.29512057237525735	1.5339839203872971	0.29512057237525735	0.44891612592808733	3.7038075261176177E-4	-7.134396705591487	1038.6425039836718
5811000	-1729.2029789134638	-1676.8815779125887	-52.321401000875085	-1676.8815779125887	1033.7623216721229	-49.34335836034394	0.0024176216427161355	1.1885584773990416	1.4986579800641016	1.1885584773990416	0.29512057237525735	1.5339839203872971	0.29512057237525735	0.44891612592808733	2.8123055427868473E-4	-7.134396705591487	982.7376783278771
5812000	-1727.792790051742	-1677.898439019108	-49.89435103263403	-1677.898439019108	697.5128017632454	-46.916308392102884	0.004308256633208881	1.1885584773990416	1.4986579800641016	1.1885584773990416	0.29512057237525735	1.5339839203872971	0.29512057237525735	0.44891612592808733	3.673212336685734E-4	-7.134396705591487	1318.9871982367545
5813000	-1734.7595098657625	-1683.6622926412874	-51.09721722447502	-1683.6622926412874	711.9109075695621	-48.119174583943874	0.005661343386225283	1.1885584773990416	1.4986579800641016	1.1885584773990416	0.29512057237525735	1.5339839203872971	0.29512057237525735	0.44891612592808733	4.1550393552037515E-4	-7.134396705591487	1304.5890924304379
5814000	-1730.489757049627	-1678.410361630057	-52.07939541957001	-1678.410361630057	904.7334035248358	-48.860438469948384	0.0033862263742257676	1.1885584773990416	1.4986579800641016	1.1885584773990416	0.29512057237525735	1.5339839203872971	0.29512057237525735	0.6898304350185687	2.9187682280544167E-4	-7.134396705591487	1111.766596475164
5815000	-1732.0617809563432	-1677.47313674931	-54.5886442070332	-1677.47313674931	1336.5507165568988	-51.36968725741157	0.0013604965631442056	1.1885584773990416	1.4986579800641016	1.1885584773990416	0.29512057237525735	1.5339839203872971	0.29512057237525735	0.6898304350185687	1.8545301190520995E-4	-7.134396705591487	679.9492834431012
5816000	-1727.0595542554565	-1677.679241878172	-49.380312377284625	-1677.679241878172	648.1038420306819	-46.41226333560938	0.003116596198802268	1.1885584773990416	1.4986579800641016	1.1885584773990416	0.29512057237525735	1.5339839203872971	0.29512057237525735	0.4389225270721841	3.464863207326151E-4	-7.134396705591487	1368.3961579693182
5817000	-1728.3919673350774	-1678.4139711167375	-49.97799621834008	-1678.4139711167375	665.9624458585124	-47.00994717666484	0.005858977357004744	1.1885584773990416	1.4986579800641016	1.1885584773990416	0.29512057237525735	1.5339839203872971	0.29512057237525735	0.4389225270721841	4.3716387187015074E-4	-7.134396705591487	1350.5375541414876
5818000	-1733.4561225648415	-1679.9785092007355	-53.47761336410607	-1679.9785092007355	957.456892026872	-50.509564322430826	0.004716831802664323	1.1885584773990416	1.4986579800641016	1.1885584773990416	0.29512057237525735	1.5339839203872971	0.29512057237525735	0.4389225270721841	3.427719893753008E-4	-7.134396705591487	1059.043107973128
5819000	-1729.6634238779006	-1679.0327160814795	-50.630707796421156	-1679.0327160814795	692.6247847866209	-47.66265875474591	0.006716675223970701	1.1885584773990416	1.4986579800641016	1.1885584773990416	0.29512057237525735	1.5339839203872971	0.29512057237525735	0.4389225270721841	4.308470522580252E-4	-7.134396705591487	1323.875215213379
5820000	-1727.2720898335492	-1676.6433324270267	-50.628757406522425	-1676.6433324270267	704.2282443762431	-47.66070836484718	0.005657759631354926	1.1885584773990416	1.4986579800641016	1.1885584773990416	0.29512057237525735	1.5339839203872971	0.29512057237525735	0.4389225270721841	4.0341702839655636E-4	-7.134396705591487	1312.271755623757
5821000	-1728.177547368773	-1678.1255287205654	-50.05201864820772	-1678.1255287205654	778.1831114155448	-47.08396960653248	0.0033675296808552664	1.2724397196382762	1.3217732688064598	1.2724397196382762	0.29512057237525735	1.5431061471664695	0.29512057237525735	0.4389225270721841	3.6285149232646543E-4	-7.134396705591487	1238.3168885844552
5822000	-1730.5466253004386	-1680.3111220115525	-50.23550328888611	-1680.3111220115525	745.0590093457848	-47.267454247210864	0.0028304903132179643	1.2807484881914282	1.227368191867366	1.2807484881914282	0.29512057237525735	1.6208936869992594	0.29512057237525735	0.4389225270721841	3.738986214402094E-4	-7.134396705591487	1271.440990654215
5823000	-1727.8933648612606	-1677.9607660685538	-49.93259879270673	-1677.9607660685538	654.261322715778	-46.964549751031484	0.006112779308613065	1.2807484881914282	1.227368191867366	1.2807484881914282	0.29512057237525735	1.6208936869992594	0.29512057237525735	0.4389225270721841	4.555026950488976E-4	-7.134396705591487	1362.238677284222
5824000	-1728.5663705962054	-1677.9221992169166	-50.64417137928871	-1677.9221992169166	843.0625505559744	-47.676122337613464	0.0038132804795834485	1.2807484881914282	1.227368191867366	1.2807484881914282	0.29512057237525735	1.6208936869992594	0.29512057237525735	0.4389225270721841	3.356338430539286E-4	-7.134396705591487	1173.4374494440256
5825000	-1728.5559562223505	-1676.4049419482483	-52.15101427410216	-1676.4049419482483	992.5550247383072	-49.182965232426916	0.0035726493386644127	1.1310199830670942	1.227368191867366	1.1310199830670942	0.29512057237525735	1.9203506972479274	0.29512057237525735	0.4389225270721841	3.5056747330347956E-4	-7.134396705591487	1023.9449752616928
5826000	-1736.2781834874413	-1679.945493901764	-56.33268958567744	-1679.945493901764	1865.860067421528	-53.37338915692189	0.001532279698464487	1.1310199830670942	1.227368191867366	1.1310199830670942	0.29512057237525735	1.9203506972479274	0.29512057237525735	0.43017391415249534	1.7342091467786758E-4	-7.134396705591487	150.6399325784721
5827000	-1729.0367709550735	-1678.12214126105	-50.91462969402355	-1678.12214126105	788.9132847656562	-47.955329265268	0.004690153435214773	1.3560031445944647	1.227368191867366	1.3560031445944647	0.29512057237525735	1.4703843741931863	0.29512057237525735	0.43017391415249534	4.148855736203731E-4	-7.134396705591487	1227.586715234344
5828000	-1731.0599363254796	-1680.671913877545	-50.388022447934645	-1680.671913877545	770.8206123838162	-47.42872201917909	0.0025602229883109296	1.3890785935550536	1.227368191867366	1.3890785935550536	0.29512057237525735	1.4042334762720086	0.29512057237525735	0.43017391415249534	4.233568361326089E-4	-7.134396705591487	1245.6793876161837
5829000	-1728.0571208199285	-1679.1653196514917	-48.89180116843673	-1679.1653196514917	642.4582835507524	-45.97860899014287	0.003801701632297709	1.3890785935550536	1.227368191867366	1.3890785935550536	0.29512057237525735	1.4042334762720086	0.29512057237525735	0.38406566369080547	4.431472111506187E-4	-7.134396705591487	1374.0417164492476
5830000	-1727.889311761019	-1677.4387050819664	-50.45060667905241	-1677.4387050819664	830.0637621604321	-47.53741450075855	0.00279818573893439	1.3890785935550536	1.227368191867366	1.3890785935550536	0.29512057237525735	1.4042334762720086	0.29512057237525735	0.38406566369080547	4.2406536696063695E-4	-7.134396705591487	1186.4362378395679
5831000	-1735.1937065699487	-1681.6860183438835	-53.50768822606534	-1681.6860183438835	1020.9771585861238	-50.577518589799844	0.004053529663062179	1.3890785935550536	1.227368191867366	1.3890785935550536	0.29512057237525735	1.4042334762720086	0.29512057237525735	0.4010431216624403	2.460609160982247E-4	-7.134396705591487	995.5228414138762
5832000	-1730.43817800763	-1679.8322327816275	-50.60594522600259	-1679.8322327816275	854.3663575554025	-47.67577558973709	0.003341017954566507	1.3890785935550536	1.227368191867366	1.3890785935550536	0.29512057237525735	1.4042334762720086	0.29512057237525735	0.4010431216624403	3.237624387782764E-4	-7.134396705591487	1162.1336424445976
5833000	-1733.1749252301809	-1682.6538607508678	-50.52106447931303	-1682.6538607508678	662.7778944211157	-47.590894843047536	0.0058220236148191235	1.3890785935550536	1.227368191867366	1.3890785935550536	0.29512057237525735	1.4042334762720086	0.29512057237525735	0.4010431216624403	3.6915094055764105E-4	-7.134396705591487	1353.7221055788843
5834000	-1730.578842726155	-1680.1763773657228	-50.40246536043217	-1680.1763773657228	735.0392578490975	-47.47229572416667	0.001943969373338844	1.3890785935550536	1.227368191867366	1.3890785935550536	0.29512057237525735	1.4042334762720086	0.29512057237525735	0.4010431216624403	4.27088523101453E-4	-7.134396705591487	1281.4607421509027
5835000	-1732.2240503855323	-1682.1557672949498	-50.06828309058252	-1682.1557672949498	770.0107292859815	-47.19596156365204	0.002741688010391389	1.3890785935550536	1.2001479561349209	1.3890785935550536	0.29512057237525735	1.4314537120044537	0.29512057237525735	0.343195012327418	3.702842774853843E-4	-7.134396705591487	1246.4892707140184
5836000	-1730.0895843049716	-1680.3448576205453	-49.74472668442638	-1680.3448576205453	760.2968403146647	-46.872405157495905	0.003081874197702211	1.3890785935550536	1.2001479561349209	1.3890785935550536	0.27904208122906154	1.4636106942968454	0.27904208122906154	0.343195012327418	4.5953207949419185E-4	-7.134396705591487	1256.2031596853353
5837000	-1733.4203546851	-1681.8747097513196	-51.54564493378034	-1681.8747097513196	956.1259422238652	-48.629988380450946	0.003322206946550264	1.3890785935550536	1.2001479561349209	1.3890785935550536	0.2505828202412669	1.5205292162724346	0.2505828202412669	0.3865300387263313	3.680178519981017E-4	-7.134396705591487	1060.3740577761348
5838000	-1734.831553258052	-1678.2745718943747	-56.5569813636773	-1678.2745718943747	1704.72233489405	-53.64132481034791	8.508426078149292E-4	1.3890785935550536	1.2001479561349209	1.3890785935550536	0.2505828202412669	1.5205292162724346	0.2505828202412669	0.3865300387263313	1.8612051106312413E-4	-7.134396705591487	311.77766510595006
5839000	-1736.3049559759802	-1681.169897578907	-55.13505839707308	-1681.169897578907	1515.725248296014	-52.09248148299238	0.0015596699494073221	1.3890785935550536	1.2001479561349209	1.3890785935550536	0.2505828202412669	1.5205292162724346	0.2505828202412669	0.5134503994776444	1.567879956552812E-4	-7.134396705591487	500.7747517039861
5840000	-1734.7540910391867	-1678.3650290110193	-56.38906202816753	-1678.3650290110193	1815.9176267817702	-53.34648511408683	0.0013080550736742852	1.3890785935550536	1.2001479561349209	1.3890785935550536	0.2505828202412669	1.5205292162724346	0.2505828202412669	0.5134503994776444	1.7327061616888157E-4	-7.134396705591487	200.5823732182298
5841000	-1734.2385520471248	-1678.7193032094326	-55.519248837692174	-1678.7193032094326	1230.533385528015	-52.4038335033428	0.0038118043805294424	1.3890785935550536	1.2001479561349209	1.3890785935550536	0.2505828202412669	1.5205292162724346	0.2505828202412669	0.5862888197463167	2.2822745077151209E-4	-7.134396705591487	785.9666144719849
5842000	-1729.484947625166	-1679.1199233396285	-50.36502428553741	-1679.1199233396285	750.6330894733852	-47.2135554022109	0.004447624987520597	1.251184710580592	1.2001479561349209	1.251184710580592	0.38847670321572847	1.5205292162724346	0.38847670321572847	0.6223423687234545	3.917595901234574E-4	-7.134396705591487	1265.866910526615
5843000	-1732.6899883261613	-1677.7141701771054	-54.9758181490559	-1677.7141701771054	1443.6197014561667	-51.82434926572939	0.001579996169897215	1.251184710580592	1.2001479561349209	1.251184710580592	0.38847670321572847	1.5205292162724346	0.38847670321572847	0.6223423687234545	1.719832946010509E-4	-7.134396705591487	572.8802985438333
5844000	-1728.9845069662952	-1677.2715862971809	-51.7129206691143	-1677.2715862971809	903.3626360903165	-48.56145178578779	0.002911223305200547	1.251184710580592	1.2001479561349209	1.251184710580592	0.38847670321572847	1.5205292162724346	0.38847670321572847	0.6223423687234545	2.9084257997427675E-4	-7.134396705591487	1113.1373639096835
5845000	-1736.871192179065	-1681.7973099084834	-55.073882270581564	-1681.7973099084834	1422.6305496493055	-51.922413387255055	0.0012753615286243867	1.251184710580592	1.2001479561349209	1.251184710580592	0.38847670321572847	1.5205292162724346	0.38847670321572847	0.6223423687234545	1.9587231857016096E-4	-7.134396705591487	593.8694503506945
5846000	-1729.326352086267	-1677.7670515519392	-51.55930053432782	-1677.7670515519392	731.1287278842846	-48.40783165100131	0.005371962053622304	1.251184710580592	1.2001479561349209	1.251184710580592	0.38847670321572847	1.5205292162724346	0.38847670321572847	0.6223423687234545	3.198573798875148E-4	-7.134396705591487	1285.3712721157153
5847000	-1728.2968388476886	-1678.1117880528782	-50.18505079481047	-1678.1117880528782	687.740218612033	-46.934694228212244	0.004720511546975616	1.251184710580592	1.2001479561349209	1.251184710580592	0.38847670321572847	1.5205292162724346	0.38847670321572847	0.7212300519951724	3.5358933066610736E-4	-7.134396705591487	1328.759781387967
5848000	-1734.1913184184289	-1681.0747009314755	-53.1166174869533	-1681.0747009314755	1054.7876612061539	-49.866260920355074	0.002211282470859124	1.251184710580592	1.2001479561349209	1.251184710580592	0.38847670321572847	1.5205292162724346	0.38847670321572847	0.7212300519951724	2.0363638658501293E-4	-7.134396705591487	961.7123387938461
5849000	-1734.4653374201343	-1679.1139014164132	-55.351436003721055	-1679.1139014164132	1481.866705101085	-52.10107943712283	0.0013504454171197077	1.267143403503601	1.1682305702889026	1.267143403503601	0.38847670321572847	1.5205292162724346	0.38847670321572847	0.7212300519951724	1.6086071439318277E-4	-7.134396705591487	534.633294898915
5850000	-1730.61235546502	-1676.8062100084628	-53.80614545655718	-1676.8062100084628	1055.1925979564446	-50.555788889958954	0.0013050799023778072	1.267143403503601	1.1682305702889026	1.267143403503601	0.38847670321572847	1.5205292162724346	0.38847670321572847	0.7212300519951724	2.2894427340520906E-4	-7.134396705591487	961.3074020435554
5851000	-1731.6529295786563	-1679.8715413260388	-51.781388252617475	-1679.8715413260388	887.6847005131038	-48.53103168601925	0.0032651869544505947	1.267143403503601	1.1682305702889026	1.267143403503601	0.38847670321572847	1.5205292162724346	0.38847670321572847	0.7212300519951724	2.543224744705208E-4	-7.134396705591487	1128.815299486896
5852000	-1730.4341165575142	-1678.1863917419132	-52.24772481560114	-1678.1863917419132	954.0246000923164	-48.99736824900291	0.0018468688436037608	1.267143403503601	1.1682305702889026	1.267143403503601	0.38847670321572847	1.5205292162724346	0.38847670321572847	0.7212300519951724	2.4095515453108728E-4	-7.134396705591487	1062.4753999076836
5853000	-1731.066858819355	-1680.8302790980333	-50.236579721321675	-1680.8302790980333	676.0586545081084	-46.98622315472345	0.0033136631903808744	1.2917053221451147	1.1191067330058753	1.2917053221451147	0.38847670321572847	1.5205292162724346	0.38847670321572847	0.7212300519951724	3.256783582592619E-4	-7.134396705591487	1340.4413454918918
5854000	-1733.489382541991	-1683.0342909832473	-50.455091558743725	-1683.0342909832473	734.4205868098452	-47.20393901482445	0.003778042280866436	1.2917053221451147	1.1191067330058753	1.2917053221451147	0.38847670321572847	1.5205292162724346	0.38847670321572847	0.7220260293162186	3.341061099805654E-4	-7.134396705591487	1282.0794131901548
5855000	-1736.7779160537268	-1681.7704242113487	-55.007491842378194	-1681.7704242113487	1117.300435123086	-51.75633929845892	0.004129111361588655	1.3387118750933282	1.1191067330058753	1.3387118750933282	0.38847670321572847	1.4265161103760073	0.38847670321572847	0.7220260293162186	2.3719254106113259E-4	-7.134396705591487	899.1995648769141
5856000	-1732.371461076317	-1682.0425351288684	-50.32892594744865	-1682.0425351288684	731.2640532402866	-47.07777340352938	0.0034411879999486526	1.3387118750933282	1.1191067330058753	1.3387118750933282	0.38847670321572847	1.4265161103760073	0.38847670321572847	0.7220260293162186	3.9377511511401117E-4	-7.134396705591487	1285.2359467597134
5857000	-1730.0194705093438	-1679.1426520842722	-50.87681842507171	-1679.1426520842722	710.971079104732	-47.625665881152436	0.00486086199051314	1.3387118750933282	1.1191067330058753	1.3387118750933282	0.38847670321572847	1.4265161103760073	0.38847670321572847	0.7220260293162186	3.1936965557811893E-4	-7.134396705591487	1305.5289208952681
5858000	-1737.6655390575152	-1685.8292085387716	-51.83633051874355	-1685.8292085387716	713.5643860972965	-48.585177974824276	0.006260809374858608	1.3387118750933282	1.1191067330058753	1.3387118750933282	0.38847670321572847	1.4265161103760073	0.38847670321572847	0.7220260293162186	3.193976355759163E-4	-7.134396705591487	1302.9356139027036
5859000	-1734.9523554276313	-1684.9126963923563	-50.03965903527494	-1684.9126963923563	664.1267579758216	-46.778570649756524	0.0023414848812377603	1.3387118750933282	1.1191067330058753	1.3387118750933282	0.38847670321572847	1.4265161103760073	0.38847670321572847	0.7319618709153571	3.7974259933595383E-4	-7.134396705591487	1352.3732420241784
5860000	-1736.0700566606545	-1681.706124156586	-54.36393250406853	-1681.706124156586	1266.9062174321145	-51.10284411855012	0.002226137389474035	1.3387118750933282	1.1191067330058753	1.3387118750933282	0.38847670321572847	1.4265161103760073	0.38847670321572847	0.7319618709153571	1.74789303809532E-4	-7.134396705591487	749.5937825678855
5861000	-1736.4902558133374	-1680.683896324697	-55.80635948864049	-1680.683896324697	1582.4788406203468	-52.669121023397835	0.0019826645249450773	1.3387118750933282	1.1191067330058753	1.3387118750933282	0.38847670321572847	1.4265161103760073	0.38847670321572847	0.6081119506395984	1.7956012636681322E-4	-7.134396705591487	434.0211593796532
5862000	-1731.8247196586385	-1679.4339215303305	-52.39079812830802	-1679.4339215303305	1008.8117556450795	-49.31906288857268	0.002108407968057736	1.3387118750933282	1.1191067330058753	1.3387118750933282	0.38847670321572847	1.4265161103760073	0.38847670321572847	0.542608725132282	2.473544279659186E-4	-7.134396705591487	1007.6882443549205
5863000	-1735.002663230629	-1680.5556207278921	-54.44704250273676	-1680.5556207278921	1070.8615438675502	-51.37530726300142	0.005038405754300775	1.3387118750933282	1.4332278399221008	1.3387118750933282	0.23141614975761574	1.4265161103760073	0.23141614975761574	0.542608725132282	2.8970569272300176E-4	-7.134396705591487	945.6384561324498
5864000	-1728.949098945864	-1679.4101196983886	-49.538979247475545	-1679.4101196983886	687.4103318611592	-46.467244007740206	0.003251534667403093	1.3387118750933282	1.4332278399221008	1.3387118750933282	0.23141614975761574	1.4265161103760073	0.23141614975761574	0.542608725132282	4.029069274142197E-4	-7.134396705591487	1329.0896681388408
5865000	-1737.3037980004249	-1681.1124075217983	-56.191390478626545	-1681.1124075217983	1741.7319342865885	-53.119655238891205	0.0019327185002726884	1.3387118750933282	1.4332278399221008	1.3387118750933282	0.23141614975761574	1.4265161103760073	0.23141614975761574	0.542608725132282	1.6029825226437995E-4	-7.134396705591487	274.7680657134115
5866000	-1736.0405820208694	-1682.6062403556866	-53.434341665182785	-1682.6062403556866	1044.197787261298	-50.4388634202932	0.0013597484850581514	1.3387118750933282	1.4332278399221008	1.3387118750933282	0.23141614975761574	1.4265161103760073	0.23141614975761574	0.46635173028652455	2.748128590313869E-4	-7.134396705591487	972.3022127387021
5867000	-1727.9819989122493	-1678.0745477824235	-49.90745112982581	-1678.0745477824235	749.9642657820116	-46.911972884936226	0.002842688207951503	1.3387118750933282	1.4332278399221008	1.3387118750933282	0.23141614975761574	1.4265161103760073	0.23141614975761574	0.46635173028652455	4.169427371839137E-4	-7.134396705591487	1266.5357342179884
5868000	-1727.067877534504	-1678.7684918368345	-48.29938569766965	-1678.7684918368345	638.2718334352231	-45.4975866480257	0.003938749771721602	1.0598780743349547	1.4332278399221008	1.0598780743349547	0.23141614975761574	1.9841837118927543	0.23141614975761574	0.2726725350408887	6.968939085304967E-4	-7.134396705591487	1378.228166564777
5869000	-1737.0755284772636	-1684.8298919752776	-52.24563650198587	-1684.8298919752776	1025.6114953464573	-49.443837452341924	0.003039493483274041	1.0598780743349547	1.4332278399221008	1.0598780743349547	0.23141614975761574	1.9841837118927543	0.23141614975761574	0.2726725350408887	3.1748361120026946E-4	-7.134396705591487	990.8885046535427
5870000	-1736.8600909825664	-1683.9821178085383	-52.877973174028	-1683.9821178085383	1144.8320811021806	-50.07617412438405	0.002750963968112292	0.9851793971770666	1.4332278399221008	0.9851793971770666	0.3061148269155039	1.9841837118927543	0.3061148269155039	0.2726725350408887	2.619644557277079E-4	-7.134396705591487	871.6679188978194
5871000	-1735.4652759852604	-1680.3938665185199	-55.07140946674053	-1680.3938665185199	1172.9394558461318	-51.924831543469395	0.0035240504710588464	0.9851793971770666	1.4332278399221008	0.9851793971770666	0.3061148269155039	1.9841837118927543	0.3061148269155039	0.6174514086680782	2.1756782370244718E-4	-7.134396705591487	843.5605441538682
5872000	-1736.395891829961	-1679.9601164618966	-56.4357753680644	-1679.9601164618966	1721.982041021377	-53.28919744479326	0.0014517955448405122	0.9851793971770666	1.4332278399221008	0.9851793971770666	0.3061148269155039	1.9841837118927543	0.3061148269155039	0.6174514086680782	1.4362533175302474E-4	-7.134396705591487	294.517958978623
5873000	-1733.6653731442861	-1678.7054572662846	-54.95991587800156	-1678.7054572662846	1562.7806787958937	-51.8865412833716	0.0014026480277310569	0.9851793971770666	1.4332278399221008	0.9851793971770666	0.3061148269155039	1.9841837118927543	0.3061148269155039	0.5442480800269023	1.9086189301143394E-4	-7.134396705591487	453.71932120410634
5874000	-1733.8726872251855	-1678.3990143662363	-55.47367285894913	-1678.3990143662363	1478.9020137415691	-52.40029826431917	0.001069025497225818	0.9851793971770666	1.4332278399221008	0.9851793971770666	0.3061148269155039	1.9841837118927543	0.3061148269155039	0.5442480800269023	1.8952434780453118E-4	-7.134396705591487	537.5979862584309
5875000	-1729.4396400681485	-1679.095649634407	-50.343990433741574	-1679.095649634407	792.8498571339587	-47.27061583911161	0.003885164265834756	0.9851793971770666	1.4332278399221008	0.9851793971770666	0.3061148269155039	1.9841837118927543	0.3061148269155039	0.5442480800269023	3.9326742961206526E-4	-7.134396705591487	1223.6501428660413
5876000	-1736.469951553853	-1682.867109177935	-53.60284237591796	-1682.867109177935	1060.5674933516395	-50.529467781288	0.0014161900814840217	0.9851793971770666	1.4332278399221008	0.9851793971770666	0.3061148269155039	1.9841837118927543	0.3061148269155039	0.5442480800269023	2.2787408404347122E-4	-7.134396705591487	955.9325066483605
5877000	-1732.943863373603	-1679.989216992283	-52.95464638132006	-1679.989216992283	1064.5517010768708	-49.8812717866901	0.00330424894426484	0.9851793971770666	1.4332278399221008	0.9851793971770666	0.3061148269155039	1.9841837118927543	0.3061148269155039	0.5442480800269023	2.1879944191727116E-4	-7.134396705591487	951.9482989231292
5878000	-1728.2650246972742	-1678.7768343666296	-49.48819033064455	-1678.7768343666296	680.3432664553035	-46.50851102297763	0.002809205357371721	0.9851793971770666	1.4332278399221008	0.9851793971770666	0.3061148269155039	1.9841837118927543	0.3061148269155039	0.4505527930638628	4.8529398341222863E-4	-7.134396705591487	1336.1567335446966
5879000	-1727.6165907787317	-1677.6181074191782	-49.99848335955352	-1677.6181074191782	679.1462876300357	-47.0188040518866	0.0024058348468548973	0.9851793971770666	1.4332278399221008	0.9851793971770666	0.3061148269155039	1.9841837118927543	0.3061148269155039	0.4505527930638628	3.6712106608442763E-4	-7.134396705591487	1337.3537123699643
5880000	-1731.7450910897358	-1681.3542318011441	-50.390859288591656	-1681.3542318011441	647.4681278859928	-46.943856533497424	0.002246707224772486	0.9851793971770666	1.3331195644575646	0.9851793971770666	0.35616896464777204	1.9841837118927543	0.35616896464777204	0.917876240491172	3.4097675489577084E-4	-7.134396705591487	1369.0318721140072
5881000	-1740.1910441064642	-1684.827993266777	-55.36305083968719	-1684.827993266777	1085.371888880724	-51.91604808459296	0.003733920453772413	0.9851793971770666	1.4312203759976283	0.9851793971770666	0.35616896464777204	1.8860829003526907	0.35616896464777204	0.917876240491172	2.08754855130381E-4	-7.134396705591487	931.1281111192759
5882000	-1731.3162354109024	-1679.6864462867	-51.62978912420249	-1679.6864462867	824.7249133796407	-48.18278636910826	0.003739604596259014	0.9851793971770666	1.4312203759976283	0.9851793971770666	0.35616896464777204	1.8860829003526907	0.35616896464777204	0.917876240491172	2.8374158675758984E-4	-7.134396705591487	1191.7750866203592
5883000	-1736.7327342248586	-1683.3747078506829	-53.358026374175864	-1683.3747078506829	1029.6753862863843	-49.91102361908163	0.0028737023155243624	1.0050410051977163	1.4312203759976283	1.0050410051977163	0.3363073566271222	1.8860829003526907	0.3363073566271222	0.917876240491172	2.133789522771247E-4	-7.134396705591487	986.8246137136157
5884000	-1739.2728979251126	-1685.9945905328152	-53.278307392297364	-1685.9945905328152	1121.5016461740731	-49.83130463720313	0.002255061080578918	1.0050410051977163	1.4312203759976283	1.0050410051977163	0.3363073566271222	1.8860829003526907	0.3363073566271222	0.917876240491172	2.3206571974128723E-4	-7.134396705591487	894.9983538259269
5885000	-1733.2601619849302	-1680.4745663900383	-52.785595594892015	-1680.4745663900383	1019.955583613541	-49.33859283979778	0.0026305958936439595	1.0050410051977163	1.4312203759976283	1.0050410051977163	0.3363073566271222	1.8860829003526907	0.3363073566271222	0.917876240491172	2.231598173744555E-4	-7.134396705591487	996.544416386459
5886000	-1730.1008193170057	-1680.45531074426	-49.64550857274578	-1680.45531074426	653.1500504954332	-46.19850581765155	0.005064682592679135	1.0050410051977163	1.4312203759976283	1.0050410051977163	0.3363073566271222	1.8860829003526907	0.3363073566271222	0.917876240491172	3.71434551907163E-4	-7.134396705591487	1363.3499495045667
5887000	-1735.6287224400164	-1679.9667202374449	-55.66200220257145	-1679.9667202374449	1488.9935303915631	-52.21499944747722	0.002091693570649581	1.0050410051977163	1.4312203759976283	1.0050410051977163	0.3363073566271222	1.8860829003526907	0.3363073566271222	0.917876240491172	1.5099223268050618E-4	-7.134396705591487	527.5064696084369
5888000	-1735.8321806806719	-1682.9153447973806	-52.916835883291256	-1682.9153447973806	998.6348243052236	-49.469833128197024	0.002288283299320402	1.0050410051977163	1.4312203759976283	1.0050410051977163	0.3363073566271222	1.8860829003526907	0.3363073566271222	0.917876240491172	2.617103867827391E-4	-7.134396705591487	1017.8651756947764
5889000	-1735.6463358954495	-1681.5588312872833	-54.08750460816621	-1681.5588312872833	1252.3850648486568	-50.64050185307198	0.0028253744052841928	1.0050410051977163	1.4312203759976283	1.0050410051977163	0.3363073566271222	1.8860829003526907	0.3363073566271222	0.917876240491172	2.2540008841354735E-4	-7.134396705591487	764.1149351513432
5890000	-1734.4220715173558	-1678.6327353699705	-55.789336147385306	-1678.6327353699705	1445.9923904943619	-52.61151469302422	9.781687235196675E-4	1.0050410051977163	1.4312203759976283	1.0050410051977163	0.3363073566271222	1.8860829003526907	0.3363073566271222	0.6486949397580334	1.8189822841740893E-4	-7.134396705591487	570.5076095056381
5891000	-1731.7186876413725	-1681.8074176686698	-49.911269972702705	-1681.8074176686698	690.2260618502894	-46.73344851834162	0.0024348108050871215	1.0050410051977163	1.4312203759976283	1.0050410051977163	0.3363073566271222	1.8860829003526907	0.3363073566271222	0.6486949397580334	4.6277409300422135E-4	-7.134396705591487	1326.2739381497106
5892000	-1729.234646502517	-1679.95552220698	-49.279124295536924	-1679.95552220698	649.131116252169	-46.10130284117584	0.004280151440677356	1.0050410051977163	1.2452239685029882	1.0050410051977163	0.3363073566271222	2.0720793078473307	0.3363073566271222	0.6486949397580334	4.6221714447913824E-4	-7.134396705591487	1367.368883747831
5893000	-1730.135236364876	-1680.8208509314402	-49.31438543343582	-1680.8208509314402	663.7984278724838	-46.13656397907473	0.003360158042455078	1.0050410051977163	1.2452239685029882	1.0050410051977163	0.3363073566271222	2.0720793078473307	0.3363073566271222	0.6486949397580334	5.151130479595236E-4	-7.134396705591487	1352.701572127516
5894000	-1732.8142603707295	-1678.9052794321324	-53.908980938597104	-1678.9052794321324	1235.723006733477	-50.73115948423602	0.0016391643291413258	1.0050410051977163	1.2452239685029882	1.0050410051977163	0.3363073566271222	2.0720793078473307	0.3363073566271222	0.6486949397580334	2.138066956559049E-4	-7.134396705591487	780.776993266523
5895000	-1731.2663906656426	-1679.871991287247	-51.39439937839543	-1679.871991287247	856.9618119521448	-48.336059002879885	0.0022638157976160264	1.0050410051977163	1.2452239685029882	1.0050410051977163	0.3363073566271222	2.0720793078473307	0.3363073566271222	0.5292138609124871	2.6007083340344965E-4	-7.134396705591487	1159.5381880478553
5896000	-1734.8720599480146	-1683.1561388286286	-51.715921119385996	-1683.1561388286286	895.403415415113	-48.657580743870454	0.002174727187235858	1.0050410051977163	1.2452239685029882	1.0050410051977163	0.3363073566271222	2.0720793078473307	0.3363073566271222	0.5292138609124871	2.889757077721573E-4	-7.134396705591487	1121.0965845848868
5897000	-1731.0609855625057	-1680.8581033377475	-50.202882224758184	-1680.8581033377475	716.0505267558634	-47.14454184924264	0.002546013158611151	1.0050410051977163	1.2452239685029882	1.0050410051977163	0.3363073566271222	2.0720793078473307	0.3363073566271222	0.5292138609124871	3.709995795747912E-4	-7.134396705591487	1300.4494732441367
5898000	-1730.8280667775966	-1678.774444562612	-52.053622214984784	-1678.774444562612	1036.9012855232763	-48.99528183946924	0.002733368289747914	1.0050410051977163	1.2452239685029882	1.0050410051977163	0.3363073566271222	2.0720793078473307	0.3363073566271222	0.5292138609124871	3.103450824529801E-4	-7.134396705591487	979.5987144767237
5899000	-1735.9624430903923	-1684.5098757745993	-51.452567315792905	-1684.5098757745993	874.0828333514713	-48.39422694027736	0.0025568310475633203	1.0050410051977163	1.2452239685029882	1.0050410051977163	0.3363073566271222	2.0720793078473307	0.3363073566271222	0.5292138609124871	2.802583383761019E-4	-7.134396705591487	1142.4171666485286
5900000	-1736.0731278046724	-1680.9393627399427	-55.133765064729765	-1680.9393627399427	1610.3493194519588	-52.18416363435328	0.0013692271193100373	1.0050410051977163	1.2452239685029882	1.0050410051977163	0.3363073566271222	2.0720793078473307	0.3363073566271222	0.4204749157734228	1.983629174738387E-4	-7.134396705591487	406.15068054804124
5901000	-1734.65934828418	-1680.958917675602	-53.700430608578046	-1680.958917675602	1084.3469687195266	-50.43285263839238	0.0034605646857422414	1.0050410051977163	1.2452239685029882	1.0050410051977163	0.3363073566271222	2.0720793078473307	0.3363073566271222	0.7384514555826044	2.499372752755985E-4	-7.134396705591487	932.1530312804734
5902000	-1731.5594144271085	-1681.374850995542	-50.184563431566595	-1681.374850995542	706.9930664879776	-46.91698546138093	0.003423221481434368	1.0050410051977163	1.2452239685029882	1.0050410051977163	0.3363073566271222	2.0720793078473307	0.3363073566271222	0.7384514555826044	3.2069872777781415E-4	-7.134396705591487	1309.5069335120224
5903000	-1731.2467344363406	-1679.4301583419387	-51.816576094401846	-1679.4301583419387	748.2285601619612	-48.54899812421618	0.006226469471115176	1.0050410051977163	1.2452239685029882	1.0050410051977163	0.3363073566271222	2.0720793078473307	0.3363073566271222	0.7384514555826044	3.166116534187855E-4	-7.134396705591487	1268.2714398380388
5904000	-1729.2645274218546	-1678.311320627097	-50.9532067947575	-1678.311320627097	814.1268235932374	-47.685628824571836	0.002464236862997171	1.0050410051977163	1.2452239685029882	1.0050410051977163	0.3363073566271222	2.0720793078473307	0.3363073566271222	0.7384514555826044	3.470869670232033E-4	-7.134396705591487	1202.3731764067625
5905000	-1739.269452932132	-1679.9085123290606	-59.36094060307131	-1679.9085123290606	1389.3654382343636	-56.327579952349396	0.005017243465163304	1.0050410051977163	1.2452239685029882	1.0050410051977163	0.3363073566271222	2.0720793078473307	0.3363073566271222	0.5042341361188625	2.318321783317301E-4	-7.134396705591487	627.1345617656364
5906000	-1734.5253150600004	-1679.0352164607925	-55.490098599207904	-1679.0352164607925	1355.2607060158753	-52.45673794848599	0.002773296236966357	1.0050410051977163	1.2452239685029882	1.0050410051977163	0.3363073566271222	2.0720793078473307	0.3363073566271222	0.5042341361188625	1.787991550306798E-4	-7.134396705591487	661.2392939841247
5907000	-1729.6578518405056	-1677.6915551681736	-51.96629667233193	-1677.6915551681736	970.896824698216	-48.93293602161001	0.0019412317137865434	1.0050410051977163	1.2452239685029882	1.0050410051977163	0.3363073566271222	2.0720793078473307	0.3363073566271222	0.5042341361188625	3.359533830640778E-4	-7.134396705591487	1045.603175301784
5908000	-1729.5041688235838	-1678.5446541706076	-50.95951465297609	-1678.5446541706076	860.7600723999354	-47.92615400225417	0.0037337536541018467	1.0050410051977163	1.2452239685029882	1.0050410051977163	0.3363073566271222	2.0720793078473307	0.3363073566271222	0.5042341361188625	3.493866185114475E-4	-7.134396705591487	1155.7399276000647
5909000	-1727.7288835925247	-1678.0765034974909	-49.65238009503388	-1678.0765034974909	710.3844433910007	-46.61901944431196	0.0033087259102625543	1.0050410051977163	1.1570661914266975	1.0050410051977163	0.3363073566271222	2.1602370849236214	0.3363073566271222	0.5042341361188625	4.226751543713178E-4	-7.134396705591487	1306.1155566089992
5910000	-1728.3431325975835	-1677.6833265213445	-50.65980607623904	-1677.6833265213445	686.3619204515921	-47.626445425517126	0.0061578015324199676	1.0050410051977163	1.4775453136063945	1.0050410051977163	0.31385221350331416	1.8846682489915405	0.31385221350331416	0.5042341361188625	3.578290474392127E-4	-7.134396705591487	1330.1380795484079
5911000	-1729.9173948866846	-1677.320349206258	-52.597045680426575	-1677.320349206258	1082.4541504456045	-49.56368502970466	0.002487847344923746	1.1595252528818207	1.1685768182381855	1.1595252528818207	0.31385221350331416	1.8846682489915405	0.31385221350331416	0.5042341361188625	2.5834475839957966E-4	-7.134396705591487	934.0458495543955
5912000	-1733.8779527150048	-1678.652871560745	-55.22508115425971	-1678.652871560745	1396.0189942406603	-52.191720503537795	0.0025291256684819518	1.1595252528818207	1.1685768182381855	1.1595252528818207	0.31385221350331416	1.8846682489915405	0.31385221350331416	0.5042341361188625	1.7812068696805458E-4	-7.134396705591487	620.4810057593397
5913000	-1738.2020669483072	-1685.5453495256145	-52.656717422692694	-1685.5453495256145	942.4667226694746	-49.62987520811991	0.003917867016743129	1.1595252528818207	1.6825628549994986	1.1595252528818207	0.31385221350331416	1.3706822122302273	0.31385221350331416	0.4977156999697223	3.62410232532985E-4	-7.134396705591487	1074.0332773305254
5914000	-1734.5359884893235	-1682.2287471974848	-52.30724129183862	-1682.2287471974848	796.2213550235197	-49.28039907726584	0.004824517535881728	1.0780598006661	1.6825628549994986	1.0780598006661	0.42449936568480573	1.3123188122986855	0.42449936568480573	0.4977156999697223	2.580917853862345E-4	-7.134396705591487	1220.2786449764803
5915000	-1728.9333867988175	-1677.3099207571397	-51.623466041677815	-1677.3099207571397	825.0015414361786	-48.596623827105034	0.004541885498956157	1.0780598006661	1.4214291013406712	1.0780598006661	0.42449936568480573	1.573452565957513	0.42449936568480573	0.4977156999697223	2.839331705447657E-4	-7.134396705591487	1191.4984585638213
5916000	-1733.0377025317364	-1679.3708895950526	-53.66681293668384	-1679.3708895950526	843.1134201309612	-50.63997072211106	0.006929837019564451	1.0780598006661	1.4214291013406712	1.0780598006661	0.42449936568480573	1.573452565957513	0.42449936568480573	0.4977156999697223	3.539490282582312E-4	-7.134396705591487	1173.3865798690388
5917000	-1730.77770673976	-1679.3348139138448	-51.44289282591524	-1679.3348139138448	882.3568347002793	-48.416050611342456	0.002761653832160393	1.0780598006661	1.4214291013406712	1.0780598006661	0.42449936568480573	1.573452565957513	0.42449936568480573	0.4977156999697223	2.828611305287228E-4	-7.134396705591487	1134.1431652997207
5918000	-1729.756803480471	-1678.4534206580745	-51.30338282239645	-1678.4534206580745	806.6210251166509	-48.12283488693261	0.00454886417137057	1.0780598006661	1.4214291013406712	1.0780598006661	0.42449936568480573	1.573452565957513	0.42449936568480573	0.6514214208607837	3.327670809643642E-4	-7.134396705591487	1209.8789748833492
5919000	-1730.7009830874442	-1677.9318863570254	-52.76909673041886	-1677.9318863570254	1079.449472857312	-49.58854879495502	0.0027076924262575573	1.0780598006661	1.4214291013406712	1.0780598006661	0.42449936568480573	1.573452565957513	0.42449936568480573	0.6514214208607837	2.70063092080483E-4	-7.134396705591487	937.050527142688
5920000	-1732.0626804925353	-1682.7793207224088	-49.28335977012659	-1682.7793207224088	649.2437515410446	-46.102811834662745	0.0033386185519523244	1.0780598006661	1.4704729846107396	1.0780598006661	0.42449936568480573	1.5244086826874446	0.42449936568480573	0.6514214208607837	3.40981747454708E-4	-7.134396705591487	1367.2562484589553
5921000	-1734.102802167474	-1682.3451148368622	-51.75768733061182	-1682.3451148368622	855.5374031580207	-48.57713939514798	0.0033581754814991584	1.0780598006661	1.4704729846107396	1.0780598006661	0.4753463891408226	1.4227146357754108	0.4753463891408226	0.6514214208607837	3.0204143363230033E-4	-7.134396705591487	1160.9625968419793
5922000	-1731.9686255838872	-1678.2037462040173	-53.76487937986988	-1678.2037462040173	1139.7194551834798	-50.58433144440604	0.0025771149866821576	1.1553947899966928	1.1397878839750635	1.1553947899966928	0.4753463891408226	1.5987297577499011	0.4753463891408226	0.6514214208607837	1.966829908955756E-4	-7.134396705591487	876.7805448165202
```
