## Supplementary material for "Discovery of novel papillomaviruses in the critically-endangered Malayan and Chinese pangolins": codon1-strict_clock.log (part 3 of 7)

```
5923000	-1734.5776896129978	-1678.8062418151312	-55.77144779786661	-1678.8062418151312	1565.5683067766806	-52.590899862402765	0.001989329451625783	1.1553947899966928	1.1397878839750635	1.1553947899966928	0.4753463891408226	1.5987297577499011	0.4753463891408226	0.6514214208607837	1.6440422730749552E-4	-7.134396705591487	450.93169322331937
5924000	-1732.5653730265162	-1678.470457324425	-54.09491570209125	-1678.470457324425	1244.4579458404614	-50.91436776662741	0.0014648609845373656	1.1553947899966928	1.1397878839750635	1.1553947899966928	0.4753463891408226	1.5987297577499011	0.4753463891408226	0.6514214208607837	2.0861160689022434E-4	-7.134396705591487	772.0420541595386
5925000	-1734.9033732263306	-1680.7233972626225	-54.179975963708195	-1680.7233972626225	907.5202731851016	-50.99942802824435	0.0010242677836597835	1.1553947899966928	1.1397878839750635	1.1553947899966928	0.4753463891408226	1.5987297577499011	0.4753463891408226	0.6514214208607837	2.142851130666345E-4	-7.134396705591487	1108.9797268148984
5926000	-1732.5115869774704	-1682.6893357533072	-49.822251224163146	-1682.6893357533072	696.0651432335341	-46.641703288699304	0.0050232142918227645	1.1553947899966928	1.1397878839750635	1.1553947899966928	0.4753463891408226	1.5987297577499011	0.4753463891408226	0.6514214208607837	3.576737651397E-4	-7.134396705591487	1320.434856766466
5927000	-1736.9580074947323	-1681.625449477835	-55.332558016897444	-1681.625449477835	1060.3484562451717	-52.1520100814336	0.004761378717548941	1.1553947899966928	1.1397878839750635	1.1553947899966928	0.4753463891408226	1.5987297577499011	0.4753463891408226	0.6514214208607837	2.3024198708287012E-4	-7.134396705591487	956.1515437548283
5928000	-1733.356104608419	-1677.5863911688955	-55.76971343952338	-1677.5863911688955	1776.8759838612064	-52.86340781388821	0.0011298365198699877	1.1553947899966928	1.1397878839750635	1.1553947899966928	0.4753463891408226	1.5987297577499011	0.4753463891408226	0.3771791110321122	1.8063660685220198E-4	-7.134396705591487	239.62401613879365
5929000	-1729.5619736652957	-1680.115239057448	-49.446734607847716	-1680.115239057448	693.1854428623316	-46.540428982212546	0.002880051058109032	1.1553947899966928	1.1397878839750635	1.1553947899966928	0.4753463891408226	1.5987297577499011	0.4753463891408226	0.3771791110321122	4.355211484601179E-4	-7.134396705591487	1323.3145571376685
5930000	-1729.2998582367643	-1678.9582328837896	-50.34162535297462	-1678.9582328837896	750.9948551571914	-47.43531972733945	0.0024334848137048436	1.1553947899966928	1.1397878839750635	1.1553947899966928	0.4753463891408226	1.5987297577499011	0.4753463891408226	0.3771791110321122	3.669997583358369E-4	-7.134396705591487	1265.5051448428085
5931000	-1729.8352619035265	-1679.6467037034206	-50.1885582001059	-1679.6467037034206	706.8672249362825	-47.28225257447073	0.0021675281233531313	1.1553947899966928	1.1397878839750635	1.1553947899966928	0.4753463891408226	1.5987297577499011	0.4753463891408226	0.3771791110321122	4.0975837322176266E-4	-7.134396705591487	1309.6327750637174
5932000	-1735.1336834252922	-1683.9216524759327	-51.21203094935962	-1683.9216524759327	852.4853173588249	-48.30572532372445	0.0024758199190711423	1.1553947899966928	1.1397878839750635	1.1553947899966928	0.4753463891408226	1.5987297577499011	0.4753463891408226	0.3771791110321122	3.1791764162195503E-4	-7.134396705591487	1164.014682641175
5933000	-1730.6858054676536	-1679.7860185245186	-50.899786943135034	-1679.7860185245186	876.6586947807684	-47.993481317499864	0.0031666415861646177	1.1553947899966928	1.1397878839750635	1.1553947899966928	0.4753463891408226	1.5987297577499011	0.4753463891408226	0.3771791110321122	3.2086516619005476E-4	-7.134396705591487	1139.8413052192316
5934000	-1728.6739883106354	-1679.3288291459774	-49.34515916465817	-1679.3288291459774	740.3898748178975	-46.438853539023	0.0038668959915333493	1.1553947899966928	1.0230476212662971	1.1553947899966928	0.4753463891408226	1.7154700204586675	0.4753463891408226	0.3771791110321122	4.451675129459176E-4	-7.134396705591487	1276.1101251821024
5935000	-1729.5013562425593	-1680.2894595678051	-49.21189667475413	-1680.2894595678051	699.4605025698495	-46.312318192081754	0.0039745600877622075	1.1553947899966928	1.0230476212662971	1.1553947899966928	0.4753463891408226	1.7154700204586675	0.4753463891408226	0.3704519680693169	4.072202117028731E-4	-7.134396705591487	1317.0394974301505
5936000	-1730.0248479934257	-1677.9796669707348	-52.04518102269102	-1677.9796669707348	944.121907493408	-48.92854826856922	0.003878933173189362	1.1553947899966928	1.0230476212662971	1.1553947899966928	0.4753463891408226	1.7154700204586675	0.4753463891408226	0.5875062395187366	2.8279061793672734E-4	-7.134396705591487	1072.378092506592
5937000	-1730.7935373277503	-1678.357374249825	-52.436163077925464	-1678.357374249825	915.0840039198472	-49.31953032380367	0.003553438422981028	1.1553947899966928	1.0230476212662971	1.1553947899966928	0.4753463891408226	1.7154700204586675	0.4753463891408226	0.5875062395187366	2.494287739681093E-4	-7.134396705591487	1101.4159960801528
5938000	-1730.633152641391	-1680.3683239031704	-50.26482873822053	-1680.3683239031704	739.59345395809	-47.148195984098734	0.0022763699552657557	1.1553947899966928	1.0230476212662971	1.1553947899966928	0.4753463891408226	1.7154700204586675	0.4753463891408226	0.5875062395187366	4.299641600500662E-4	-7.134396705591487	1276.9065460419101
5939000	-1732.6244532775893	-1682.1310394529487	-50.49341382464067	-1682.1310394529487	699.5849361702179	-47.376781070518874	0.005793017549926616	1.1553947899966928	1.0230476212662971	1.1553947899966928	0.4753463891408226	1.7154700204586675	0.4753463891408226	0.5875062395187366	3.770957952009576E-4	-7.134396705591487	1316.915063829782
5940000	-1731.7767805257813	-1682.5652315116297	-49.21154901415163	-1682.5652315116297	683.537436342709	-46.21408629954541	0.003432849906600795	1.1553947899966928	1.0230476212662971	1.1553947899966928	0.4753463891408226	1.7154700204586675	0.4753463891408226	0.46833620000316384	4.8216954093680355E-4	-7.134396705591487	1332.962563657291
5941000	-1731.3017397487627	-1680.9982115851676	-50.303528163595	-1680.9982115851676	701.4666791895584	-47.306065448988775	0.00542836460598313	1.1553947899966928	1.0230476212662971	1.1553947899966928	0.4753463891408226	1.7154700204586675	0.4753463891408226	0.46833620000316384	3.970939894230004E-4	-7.134396705591487	1315.0333208104416
5942000	-1729.6360058360272	-1679.6109263902897	-50.02507944573741	-1679.6109263902897	767.7502800903948	-47.02761673113119	0.003336787531739698	1.1553947899966928	1.0230476212662971	1.1553947899966928	0.4753463891408226	1.7154700204586675	0.4753463891408226	0.46833620000316384	3.1345703576347904E-4	-7.134396705591487	1248.7497199096051
5943000	-1725.242527775345	-1676.058464277436	-49.18406349790886	-1676.058464277436	651.6404454161004	-46.18660078330264	0.004964500270083744	1.1553947899966928	1.0230476212662971	1.1553947899966928	0.4753463891408226	1.7154700204586675	0.4753463891408226	0.46833620000316384	4.15215360761697E-4	-7.134396705591487	1364.8595545838996
5944000	-1728.4994195419395	-1676.3783473700864	-52.12107217185299	-1676.3783473700864	704.2686226124587	-49.123609457246765	0.007672470230886882	1.1553947899966928	1.0230476212662971	1.1553947899966928	0.4753463891408226	1.7154700204586675	0.4753463891408226	0.46833620000316384	3.768432085903167E-4	-7.134396705591487	1312.2313773875412
5945000	-1728.4857878615235	-1678.7490854035457	-49.736702457977806	-1678.7490854035457	645.3440026914633	-46.57879504781432	0.005488047134599749	1.1553947899966928	1.0230476212662971	1.1553947899966928	0.4753463891408226	1.7154700204586675	0.4753463891408226	0.6287808955604346	3.506701566676439E-4	-7.134396705591487	1371.1559973085368
5946000	-1730.3450652459558	-1678.181510563706	-52.16355468224974	-1678.181510563706	748.0679185378888	-49.00564727208625	0.005848987285542141	1.1553947899966928	1.0230476212662971	1.1553947899966928	0.4753463891408226	1.7154700204586675	0.4753463891408226	0.6287808955604346	3.002356324695479E-4	-7.134396705591487	1268.4320814621112
5947000	-1730.989390177193	-1680.3236518760991	-50.665738301093896	-1680.3236518760991	773.8840717787914	-47.64647537826801	0.0035551489666183697	1.1365833341710152	1.0230476212662971	1.1365833341710152	0.4753463891408226	1.7530929321100228	0.4753463891408226	0.490136408222832	3.5199492528862025E-4	-7.134396705591487	1242.6159282212086
5948000	-1731.7712963704728	-1678.3822074651814	-53.38908890529146	-1678.3822074651814	1117.7620621471262	-50.36982598246557	0.003105571082015833	1.1365833341710152	1.0230476212662971	1.1365833341710152	0.4753463891408226	1.7530929321100228	0.4753463891408226	0.490136408222832	2.615782476087561E-4	-7.134396705591487	898.7379378528738
5949000	-1735.776198030519	-1681.130799785772	-54.645398244747	-1681.130799785772	936.5838244672442	-51.62613532192111	0.005543924367207675	1.1365833341710152	1.0786002866645483	1.1365833341710152	0.4753463891408226	1.6975402667117716	0.4753463891408226	0.490136408222832	2.1713973708874048E-4	-7.134396705591487	1079.916175532756
5950000	-1729.528675940632	-1677.4183781101249	-52.110297830507186	-1677.4183781101249	978.5041114329722	-49.0910349076813	0.0029739596235200906	1.1365833341710152	1.0786002866645483	1.1365833341710152	0.4753463891408226	1.6975402667117716	0.4753463891408226	0.490136408222832	2.4251963131331712E-4	-7.134396705591487	1037.9958885670278
5951000	-1727.7330428264581	-1677.5646513157076	-50.168391510750496	-1677.5646513157076	700.8515013065108	-47.14912858792461	0.005189234758037077	1.1365833341710152	1.0786002866645483	1.1365833341710152	0.4753463891408226	1.6975402667117716	0.4753463891408226	0.490136408222832	3.345920456455342E-4	-7.134396705591487	1315.6484986934893
5952000	-1728.4298291832113	-1678.5418568514558	-49.88797233175552	-1678.5418568514558	726.6071704095739	-46.86870940892963	0.003992495568162692	1.1365833341710152	1.0786002866645483	1.1365833341710152	0.4753463891408226	1.6975402667117716	0.4753463891408226	0.490136408222832	3.400890473818954E-4	-7.134396705591487	1289.8928295904261
5953000	-1731.3280756009738	-1678.4480039303912	-52.88007167058263	-1678.4480039303912	1039.0250597036797	-49.8072699016965	0.003614483056392072	1.1365833341710152	1.0786002866645483	1.1365833341710152	0.4753463891408226	1.6975402667117716	0.4753463891408226	0.5436752542830704	2.705066846805324E-4	-7.134396705591487	977.4749402963203
5954000	-1731.958902983222	-1680.2557228646874	-51.703180118534654	-1680.2557228646874	672.1863765623278	-48.63204557194608	0.007455791655894945	1.1365833341710152	1.0786002866645483	1.1365833341710152	0.4753463891408226	1.6975402667117716	0.4753463891408226	0.542008031985519	4.4887345540897726E-4	-7.134396705591487	1344.313623437672
5955000	-1733.2459452473638	-1683.3485660896124	-49.89737915775141	-1683.3485660896124	666.7738244552039	-46.826244611162835	0.004984408598164418	1.2346815103643725	1.0786002866645483	1.2346815103643725	0.4753463891408226	1.5013439143250573	0.4753463891408226	0.542008031985519	3.3157292659674896E-4	-7.134396705591487	1349.7261755447962
5956000	-1737.1017515083904	-1681.9242757565155	-55.1774757518748	-1681.9242757565155	1549.9615117136132	-52.10634120528623	0.0014067694070410473	1.2346815103643725	1.0786002866645483	1.2346815103643725	0.4753463891408226	1.5013439143250573	0.4753463891408226	0.542008031985519	2.062924698218249E-4	-7.134396705591487	466.53848828638684
5957000	-1731.3754471631132	-1680.8570016464873	-50.5184455166258	-1680.8570016464873	702.3691433422917	-47.45047066598406	0.002125492075382398	1.2346815103643725	1.0786002866645483	1.2346815103643725	0.4753463891408226	1.5013439143250573	0.4753463891408226	0.5388483360386891	3.4699480093065745E-4	-7.134396705591487	1314.1308566577081
5958000	-1733.5417169666953	-1680.5294128507771	-53.012304115918134	-1680.5294128507771	988.6944723662066	-49.94432926527639	0.001349114594721679	1.2346815103643725	1.0786002866645483	1.2346815103643725	0.4753463891408226	1.5013439143250573	0.4753463891408226	0.5388483360386891	2.460555481023792E-4	-7.134396705591487	1027.8055276337934
5959000	-1730.7112523396715	-1677.8517842896001	-52.85946805007147	-1677.8517842896001	992.4213321715108	-49.79149319942972	0.003921231946841017	1.2346815103643725	1.0786002866645483	1.2346815103643725	0.4753463891408226	1.5013439143250573	0.4753463891408226	0.5388483360386891	2.7101904311687785E-4	-7.134396705591487	1024.0786678284892
5960000	-1732.9609459367025	-1682.7234100320343	-50.23753590466822	-1682.7234100320343	674.6353336850214	-47.169561054026474	0.005059793797769651	1.2346815103643725	1.0786002866645483	1.2346815103643725	0.5213826727132159	1.4092713471802707	0.5213826727132159	0.5388483360386891	4.2784990386886317E-4	-7.134396705591487	1341.8646663149786
5961000	-1732.095248686741	-1679.8878663037501	-52.20738238299076	-1679.8878663037501	1004.9685652564419	-49.13940753234901	0.002279991822308101	1.2346815103643725	1.0786002866645483	1.2346815103643725	0.27040120712034216	1.9112342783660181	0.27040120712034216	0.5388483360386891	2.9979060692039667E-4	-7.134396705591487	1011.5314347435581
5962000	-1732.2324223581147	-1680.020384962373	-52.21203739574153	-1680.020384962373	1063.9167861590759	-49.144062545099786	0.002242711288935871	1.2346815103643725	1.0786002866645483	1.2346815103643725	0.27040120712034216	1.9112342783660181	0.27040120712034216	0.5388483360386891	2.495773764775694E-4	-7.134396705591487	952.5832138409241
5963000	-1729.8042103687885	-1678.601461360768	-51.202749008020355	-1678.601461360768	843.2180880156067	-48.13477415737861	0.0021310284720849762	1.2346815103643725	1.0786002866645483	1.2346815103643725	0.27040120712034216	1.9112342783660181	0.27040120712034216	0.5388483360386891	3.405008160459495E-4	-7.134396705591487	1173.2819119843934
5964000	-1731.0501292014205	-1680.5152770531506	-50.534852148270026	-1680.5152770531506	789.8745826306998	-47.46687729762828	0.003038023569748284	1.2346815103643725	1.090294865853732	1.2346815103643725	0.27040120712034216	1.8995396991768345	0.27040120712034216	0.5388483360386891	3.4974089283257547E-4	-7.134396705591487	1226.6254173693
5965000	-1735.8542562481764	-1682.777138130101	-53.07711811807521	-1682.777138130101	1074.2727150864166	-49.96999254722914	0.0015712440314240735	1.2346815103643725	1.090294865853732	1.2346815103643725	0.27040120712034216	1.8995396991768345	0.27040120712034216	0.5779990562430178	2.6724338420384107E-4	-7.134396705591487	942.2272849135834
5966000	-1733.8965578116122	-1680.102926976901	-53.79363083471121	-1680.102926976901	986.5295507451464	-50.686505263865136	0.004277305809722067	0.9745249398754423	1.090294865853732	0.9745249398754423	0.5305577776092723	1.8995396991768345	0.5305577776092723	0.5779990562430178	2.637725963394975E-4	-7.134396705591487	1029.9704492548535
5967000	-1730.2515983175397	-1679.3300273780744	-50.921570939465276	-1679.3300273780744	793.0822312214963	-47.814445368619204	0.0031296980763082273	0.9745249398754423	1.090294865853732	0.9745249398754423	0.5305577776092723	1.8995396991768345	0.5305577776092723	0.5779990562430178	3.08099453163117E-4	-7.134396705591487	1223.4177687785036
5968000	-1731.879812395714	-1677.18693522293	-54.69287717278387	-1677.18693522293	1016.6455342270247	-51.6290121533721	0.005177103783815604	0.9745249398754423	1.090294865853732	0.9745249398754423	0.5305577776092723	1.8995396991768345	0.5305577776092723	0.5347385048087073	2.597691923909985E-4	-7.134396705591487	999.8544657729753
5969000	-1731.104860814641	-1679.5565347428192	-51.54832607182176	-1679.5565347428192	907.8687087879467	-48.48446105241	0.0032717741533176306	0.9745249398754423	1.090294865853732	0.9745249398754423	0.5305577776092723	1.8995396991768345	0.5305577776092723	0.5347385048087073	3.112071788374193E-4	-7.134396705591487	1108.6312912120534
5970000	-1733.9841809315778	-1678.474741376604	-55.50943955497373	-1678.474741376604	1372.3281474716803	-52.44557453556197	0.003122317441468651	0.9745249398754423	1.090294865853732	0.9745249398754423	0.5305577776092723	1.8995396991768345	0.5305577776092723	0.5347385048087073	2.0023232095981653E-4	-7.134396705591487	644.1718525283197
5971000	-1730.102582791396	-1680.3693359895165	-49.73324680187945	-1680.3693359895165	670.2684713243548	-46.66938178246769	0.0029420983981135558	0.9745249398754423	1.090294865853732	0.9745249398754423	0.5305577776092723	1.8995396991768345	0.5305577776092723	0.5347385048087073	4.3079357901350105E-4	-7.134396705591487	1346.2315286756452
5972000	-1735.9958455007018	-1681.5655845927079	-54.430260907993855	-1681.5655845927079	1340.8180990021401	-51.36639588858209	0.002300199841482848	0.8278677044132002	1.090294865853732	0.8278677044132002	0.5305577776092723	2.1928541701013184	0.5305577776092723	0.5347385048087073	2.159873299405823E-4	-7.134396705591487	675.6819009978599
5973000	-1739.8564300385729	-1687.1413553096224	-52.71507472895051	-1687.1413553096224	1069.047209770795	-49.65120970953875	0.002177815019094367	0.8278677044132002	1.090294865853732	0.8278677044132002	0.5305577776092723	2.1928541701013184	0.5305577776092723	0.5347385048087073	2.1761133622040117E-4	-7.134396705591487	947.452790229205
5974000	-1736.5591742718327	-1685.1851795020461	-51.373994769786655	-1685.1851795020461	864.8533176979957	-48.17546167402484	0.003160150654053957	0.8278677044132002	1.090294865853732	0.8278677044132002	0.5305577776092723	2.1928541701013184	0.5305577776092723	0.6694065811587622	2.77883410499749E-4	-7.134396705591487	1151.6466823020041
5975000	-1737.7693558333171	-1681.1535038043885	-56.61585202892874	-1681.1535038043885	1790.59791401598	-53.417318933166925	0.0017154703714900713	0.8278677044132002	1.090294865853732	0.8278677044132002	0.5305577776092723	2.1928541701013184	0.5305577776092723	0.6694065811587622	1.5515024978704188E-4	-7.134396705591487	225.90208598402
5976000	-1730.7900020014765	-1680.6920558114243	-50.09794619005216	-1680.6920558114243	702.6955018274845	-46.899413094290345	0.003541887442405247	0.8278677044132002	1.090294865853732	0.8278677044132002	0.5305577776092723	2.1928541701013184	0.5305577776092723	0.6694065811587622	3.593166022929357E-4	-7.134396705591487	1313.8044981725157
5977000	-1745.3526959718415	-1687.103702626555	-58.24899334528644	-1687.103702626555	1619.8631183187701	-55.050460249524626	5.58124008348426E-4	0.8278677044132002	1.090294865853732	0.8278677044132002	0.5305577776092723	2.1928541701013184	0.5305577776092723	0.6694065811587622	1.9257456090929925E-4	-7.134396705591487	396.63688168122985
5978000	-1734.0505952479828	-1680.2885555043122	-53.76203974367055	-1680.2885555043122	1100.8227261811544	-50.56350664790873	0.0013128944135583824	0.8278677044132002	1.090294865853732	0.8278677044132002	0.5305577776092723	2.1928541701013184	0.5305577776092723	0.6694065811587622	2.5915546589510305E-4	-7.134396705591487	915.6772738188456
5979000	-1740.1290857083764	-1686.7344136477975	-53.394672060578934	-1686.7344136477975	979.5166800972536	-50.196138964817116	0.004464371176195231	0.8278677044132002	1.090294865853732	0.8278677044132002	0.5305577776092723	2.1928541701013184	0.5305577776092723	0.6694065811587622	2.795566119305445E-4	-7.134396705591487	1036.9833199027464
5980000	-1738.6917859826633	-1686.4920602839748	-52.19972569868846	-1686.4920602839748	902.2194781340218	-49.00119260292664	0.0016803629357516764	0.8278677044132002	1.090294865853732	0.8278677044132002	0.5305577776092723	2.1928541701013184	0.5305577776092723	0.6694065811587622	2.817142265998753E-4	-7.134396705591487	1114.2805218659782
5981000	-1736.6707534770467	-1684.533075992222	-52.13767748482476	-1684.533075992222	980.1897284775198	-48.939144389062946	0.003046653366358855	0.8278677044132002	1.090294865853732	0.8278677044132002	0.5305577776092723	2.1928541701013184	0.5305577776092723	0.6694065811587622	3.1488517361173154E-4	-7.134396705591487	1036.3102715224802
5982000	-1734.2297797675785	-1680.4657884697872	-53.76399129779131	-1680.4657884697872	1183.5867578072732	-50.56545820202949	0.0023301244687024616	0.8278677044132002	1.090294865853732	0.8278677044132002	0.5305577776092723	2.1928541701013184	0.5305577776092723	0.6694065811587622	1.9494924684670674E-4	-7.134396705591487	832.9132421927268
5983000	-1736.9083338975977	-1688.0163662770822	-48.8919676205155	-1688.0163662770822	646.3437283751017	-45.693434524753684	0.0038128410534357124	0.8278677044132002	1.090294865853732	0.8278677044132002	0.5305577776092723	2.1928541701013184	0.5305577776092723	0.6694065811587622	5.284261403053588E-4	-7.134396705591487	1370.1562716248982
5984000	-1737.3060138913481	-1685.1891197795187	-52.116894111829524	-1685.1891197795187	781.9984036248644	-49.24601992550298	0.006185918440481053	0.9784540119566542	0.7891222507668241	0.9784540119566542	0.5305577776092723	2.1928541701013184	0.5305577776092723	0.34174767172349196	4.3195611067827253E-4	-7.134396705591487	1234.5015963751357
5985000	-1737.2999201764108	-1681.314008414052	-55.98591176235872	-1681.314008414052	1568.7555474409046	-53.1397658332621	0.0028318244893535648	0.9784540119566542	0.7891222507668241	0.9784540119566542	0.5305577776092723	2.1928541701013184	0.5305577776092723	0.3170194144935575	2.0268469665388975E-4	-7.134396705591487	447.7444525590954
5986000	-1734.3896429375955	-1683.6785728465347	-50.71107009106073	-1683.6785728465347	832.0373048201585	-47.86492416196412	0.0021962269306761775	0.9784540119566542	0.7891222507668241	0.9784540119566542	0.5305577776092723	2.1928541701013184	0.5305577776092723	0.3170194144935575	4.3197114615184064E-4	-7.134396705591487	1184.4626951798414
5987000	-1736.0346983473419	-1681.6928916298152	-54.341806717526715	-1681.6928916298152	1420.9813130662753	-51.4956607884301	0.0014674891297747758	0.9784540119566542	0.7891222507668241	0.9784540119566542	0.5305577776092723	2.1928541701013184	0.5305577776092723	0.3170194144935575	2.5460770863989504E-4	-7.134396705591487	595.5186869337247
5988000	-1735.0388878043418	-1682.2479787191344	-52.790909085207424	-1682.2479787191344	1025.7803908045664	-49.714972838621165	0.003178157986328602	0.9784540119566542	0.7891222507668241	0.9784540119566542	0.5305577776092723	2.1928541701013184	0.5305577776092723	0.546809731983201	2.6161596356643897E-4	-7.134396705591487	990.7196091954336
5989000	-1739.7236449175869	-1687.4780177790822	-52.24562713850468	-1687.4780177790822	761.6368757721327	-49.16969089191842	0.0052811944401303336	0.9784540119566542	0.7891222507668241	0.9784540119566542	0.5305577776092723	2.1928541701013184	0.5305577776092723	0.546809731983201	3.242235129517312E-4	-7.134396705591487	1254.8631242278673
5990000	-1736.9324993109028	-1685.0549276769864	-51.877571633916354	-1685.0549276769864	832.2572755433679	-48.751778697017116	0.0037423112998332445	0.9784540119566542	0.7891222507668241	0.9784540119566542	0.5305577776092723	2.1928541701013184	0.5305577776092723	0.5966664222961781	2.9461895284489654E-4	-7.134396705591487	1184.242724456632
5991000	-1736.2311102962099	-1685.6655984003833	-50.56551189582662	-1685.6655984003833	652.7684405826453	-47.34177902624071	0.005846463071962495	0.7664121252586406	1.2132060241628513	0.7664121252586406	0.5305577776092723	2.1928541701013184	0.5305577776092723	0.6946063549828543	3.218217717081381E-4	-7.134396705591487	1363.7315594173547
5992000	-1740.3852863694776	-1686.4185669973426	-53.96671937213502	-1686.4185669973426	956.5064907029342	-51.007896820355406	0.005357278733522128	0.7664121252586406	1.2132060241628513	0.7664121252586406	0.5305577776092723	2.1928541701013184	0.5305577776092723	0.4296960371765548	2.6249395749068123E-4	-7.134396705591487	1059.9935092970659
5993000	-1734.7016336436598	-1684.2745369870545	-50.42709665660517	-1684.2745369870545	729.653807411218	-47.46827410482556	0.004684049811998167	0.7664121252586406	1.2132060241628513	0.7664121252586406	0.5305577776092723	2.1928541701013184	0.5305577776092723	0.4296960371765548	3.783625123408735E-4	-7.134396705591487	1286.8461925887818
5994000	-1736.0492800780603	-1683.7204411363455	-52.32883894171482	-1683.7204411363455	1016.5043252708299	-49.37001638993521	0.0024590245519693454	0.7664121252586406	1.309942387264716	0.7664121252586406	0.5305577776092723	2.0961178069994535	0.5305577776092723	0.4296960371765548	2.725013720129845E-4	-7.134396705591487	999.9956747291701
5995000	-1738.318392380689	-1682.133585214347	-56.18480716634195	-1682.133585214347	1790.5088598716038	-53.225984614562336	0.0015568622236085444	0.7664121252586406	1.309942387264716	0.7664121252586406	0.5305577776092723	2.0961178069994535	0.5305577776092723	0.4296960371765548	1.7381256434477392E-4	-7.134396705591487	225.99114012839618
5996000	-1739.903126737246	-1684.295126288656	-55.60800044859013	-1684.295126288656	1690.1833926867375	-52.73266038695924	0.0016687909863141548	0.7664121252586406	1.309942387264716	0.7664121252586406	0.5305577776092723	2.0961178069994535	0.5305577776092723	0.3462135470278404	1.867097425342605E-4	-7.134396705591487	326.31660731326247
5997000	-1737.8128910336718	-1686.169560645548	-51.643330388123836	-1686.169560645548	963.475648739407	-48.76799032649294	0.0024686563298424585	0.7664121252586406	1.309942387264716	0.7664121252586406	0.5305577776092723	2.0961178069994535	0.5305577776092723	0.3462135470278404	3.7002910599491057E-4	-7.134396705591487	1053.024351260593
5998000	-1741.5382872546227	-1684.4978781412553	-57.040409113367254	-1684.4978781412553	1536.0305687615985	-53.89326121102509	0.0027465055500530784	0.7664121252586406	1.309942387264716	0.7664121252586406	0.5732646913615664	2.010703979494865	0.5732646913615664	0.6180213877391036	1.500426710771948E-4	-7.134396705591487	480.4694312384015
5999000	-1735.4631807261276	-1679.6914807590338	-55.77169996709383	-1679.6914807590338	1529.2279855593354	-52.62455206475167	0.0012852602882106516	1.0140838053602752	1.310816540624426	1.0140838053602752	0.32515593458007686	2.010703979494865	0.32515593458007686	0.6180213877391036	1.5999860639780416E-4	-7.134396705591487	487.27201444066463
6000000	-1731.4733023049944	-1680.2189075540934	-51.254394750900964	-1680.2189075540934	840.6776765758322	-48.1072468485588	0.003676848500457079	1.0140838053602752	1.310816540624426	1.0140838053602752	0.32515593458007686	2.010703979494865	0.32515593458007686	0.6180213877391036	3.8877809365274745E-4	-7.134396705591487	1175.8223234241677
6001000	-1732.3888241915859	-1676.4339501044842	-55.95487408710175	-1676.4339501044842	1516.4235788564667	-52.80772618475959	0.0010023269424866306	1.0140838053602752	1.310816540624426	1.0140838053602752	0.32515593458007686	2.010703979494865	0.32515593458007686	0.6180213877391036	1.6010869523979833E-4	-7.134396705591487	500.07642114353325
6002000	-1737.9474505344226	-1680.711793603189	-57.2356569312334	-1680.711793603189	1740.176110332021	-54.08850902889124	8.542739818583982E-4	1.2982650508046154	1.310816540624426	1.2982650508046154	0.32515593458007686	1.4423414886061847	0.32515593458007686	0.6180213877391036	1.3413385984596538E-4	-7.134396705591487	276.3238896679791
6003000	-1738.0566939563048	-1682.5881615368535	-55.468532419451286	-1682.5881615368535	1339.9003656619686	-52.33127320720868	0.0028192093825337838	1.2982650508046154	1.310816540624426	1.2982650508046154	0.32515593458007686	1.4423414886061847	0.32515593458007686	0.6081326976395502	2.2648785316112745E-4	-7.134396705591487	676.5996343380314
6004000	-1730.757133206123	-1679.0574542838483	-51.699678922274714	-1679.0574542838483	843.3708655209974	-48.56241971003211	0.0018459179748497366	1.2982650508046154	1.310816540624426	1.2982650508046154	0.32515593458007686	1.4423414886061847	0.32515593458007686	0.6081326976395502	3.239063203128354E-4	-7.134396705591487	1173.1291344790025
6005000	-1734.093617467986	-1680.0441001038198	-54.04951736416605	-1680.0441001038198	1262.7354525786243	-50.912258151923446	0.0014600642329144428	1.2982650508046154	1.310816540624426	1.2982650508046154	0.32515593458007686	1.4423414886061847	0.32515593458007686	0.6081326976395502	2.476220945198658E-4	-7.134396705591487	753.7645474213757
6006000	-1730.8625846123439	-1678.3034352741927	-52.55914933815122	-1678.3034352741927	1033.3212348804884	-49.42189012590862	0.0021879333764754723	1.2982650508046154	1.310816540624426	1.2982650508046154	0.32515593458007686	1.4423414886061847	0.32515593458007686	0.6081326976395502	2.2167678621583657E-4	-7.134396705591487	983.1787651195116
6007000	-1732.8308829207758	-1681.249969921255	-51.58091299952088	-1681.249969921255	939.4491994269646	-48.44365378727828	0.00269898362573825	1.2982650508046154	1.310816540624426	1.2982650508046154	0.32515593458007686	1.4423414886061847	0.32515593458007686	0.6081326976395502	2.3670437801733037E-4	-7.134396705591487	1077.0508005730353
6008000	-1733.3859943179352	-1677.829958304474	-55.55603601346112	-1677.829958304474	1306.0593946241197	-52.41877680121851	9.65434013189841E-4	1.2982650508046154	1.310816540624426	1.2982650508046154	0.32515593458007686	1.4423414886061847	0.32515593458007686	0.6081326976395502	1.8971968175031167E-4	-7.134396705591487	710.4406053758803
6009000	-1732.9187613811152	-1678.299257999061	-54.61950338205436	-1678.299257999061	1409.5023753241455	-51.48224416981176	0.0018251385676931531	1.2982650508046154	1.310816540624426	1.2982650508046154	0.32515593458007686	1.4423414886061847	0.32515593458007686	0.6081326976395502	2.1250755999798764E-4	-7.134396705591487	606.9976246758545
6010000	-1730.8888906312743	-1677.0183941355963	-53.87049649567808	-1677.0183941355963	1128.2805728697936	-50.73323728343548	0.0012240163668842652	1.2982650508046154	1.310816540624426	1.2982650508046154	0.32515593458007686	1.4423414886061847	0.32515593458007686	0.6081326976395502	2.2811279041477032E-4	-7.134396705591487	888.2194271302064
6011000	-1733.0307107284912	-1681.8780262981156	-51.15268443037561	-1681.8780262981156	919.7961471703275	-48.015425218133004	0.0026020193136742443	1.2982650508046154	1.310816540624426	1.2982650508046154	0.32515593458007686	1.4423414886061847	0.32515593458007686	0.6081326976395502	3.37391811924112E-4	-7.134396705591487	1096.7038528296725
6012000	-1730.377759925781	-1679.5760291354306	-50.80173079035027	-1679.5760291354306	797.3201522992254	-47.664471578107666	0.0021721228086457496	1.2982650508046154	1.310816540624426	1.2982650508046154	0.32515593458007686	1.4423414886061847	0.32515593458007686	0.6081326976395502	3.3696136629301875E-4	-7.134396705591487	1219.1798477007746
6013000	-1733.9313031380084	-1680.7879018663912	-53.14340127161724	-1680.7879018663912	1019.914884558775	-49.946608889848655	0.001883459738689049	1.2987063645399317	1.310816540624426	1.2987063645399317	0.32515593458007686	1.441458861135552	0.32515593458007686	0.66766586716553	1.938947541770523E-4	-7.134396705591487	996.585115441225
6014000	-1729.822284013225	-1679.3026535430422	-50.51963047018293	-1679.3026535430422	790.6197972498992	-47.32283808841434	0.003032960102149958	1.2987063645399317	1.310816540624426	1.2987063645399317	0.32515593458007686	1.441458861135552	0.32515593458007686	0.66766586716553	3.5235113484640557E-4	-7.134396705591487	1225.8802027501008
6015000	-1737.3254484974586	-1681.2782816193685	-56.04716687809025	-1681.2782816193685	1684.6742814353834	-52.85796460114374	0.00174427620088334	1.2987063645399317	1.310816540624426	1.2987063645399317	0.32515593458007686	1.441458861135552	0.32515593458007686	0.6600757623434548	1.5035156124051807E-4	-7.134396705591487	331.82571856461664
6016000	-1733.4346855573503	-1683.0412226719652	-50.39346288538521	-1683.0412226719652	739.818007531396	-47.2042606084387	0.003476317526268505	1.2987063645399317	1.310816540624426	1.2987063645399317	0.32515593458007686	1.441458861135552	0.32515593458007686	0.6600757623434548	3.345374720804433E-4	-7.134396705591487	1276.681992468604
6017000	-1728.1477853953322	-1676.2087766221184	-51.939008773213835	-1676.2087766221184	921.8957613970986	-48.749806496267325	0.0032131953218435655	1.2987063645399317	1.310816540624426	1.2987063645399317	0.32515593458007686	1.441458861135552	0.32515593458007686	0.6600757623434548	2.7132192400488697E-4	-7.134396705591487	1094.6042386029014
6018000	-1734.5206699564444	-1680.4470068278874	-54.07366312855697	-1680.4470068278874	1241.0118318035106	-50.88446085161046	0.002397059869767933	1.2987063645399317	1.310816540624426	1.2987063645399317	0.32515593458007686	1.441458861135552	0.32515593458007686	0.6600757623434548	2.0618077975339657E-4	-7.134396705591487	775.4881681964894
6019000	-1732.1776525812675	-1682.1906631880724	-49.98698939319497	-1682.1906631880724	637.932309839896	-46.79778711624846	0.002236758960222076	1.2987063645399317	1.310816540624426	1.2987063645399317	0.32515593458007686	1.441458861135552	0.32515593458007686	0.6600757623434548	4.999850008816568E-4	-7.134396705591487	1378.5676901601041
6020000	-1727.4859230406262	-1678.1005117798597	-49.38541126076634	-1678.1005117798597	661.0049364403202	-46.19620898381983	0.004571340048934447	1.2987063645399317	1.310816540624426	1.2987063645399317	0.32515593458007686	1.441458861135552	0.32515593458007686	0.6600757623434548	3.9723205571221E-4	-7.134396705591487	1355.4950635596797
6021000	-1731.2781458675424	-1679.0020902636172	-52.27605560392513	-1679.0020902636172	986.3847869611827	-49.08685332697862	0.003160048283148657	1.2987063645399317	1.310816540624426	1.2987063645399317	0.32515593458007686	1.441458861135552	0.32515593458007686	0.6600757623434548	2.8072854799672737E-4	-7.134396705591487	1030.1152130388173
6022000	-1731.3590706390034	-1680.6420979232491	-50.71697271575422	-1680.6420979232491	809.4624158716749	-47.52777043880771	0.0036510042519741505	1.2987063645399317	1.310816540624426	1.2987063645399317	0.32515593458007686	1.441458861135552	0.32515593458007686	0.6600757623434548	3.6782589725645106E-4	-7.134396705591487	1207.037584128325
6023000	-1730.9264430446094	-1679.7790943785792	-51.1473486660302	-1679.7790943785792	685.3920389888082	-47.95814638908369	0.006124693277241982	1.2987063645399317	1.1778139687171896	1.2987063645399317	0.39165722053369506	1.441458861135552	0.39165722053369506	0.6600757623434548	3.4773534952945264E-4	-7.134396705591487	1331.107961011192
6024000	-1733.9330637017365	-1679.4670525307881	-54.46601117094837	-1679.4670525307881	1296.5524567212497	-51.293269537595776	0.0016312206732959568	1.2744848467153214	1.1778139687171896	1.2744848467153214	0.4158787383583055	1.441458861135552	0.4158787383583055	0.6436151187495354	1.8808563451771677E-4	-7.134396705591487	719.9475432787503
6025000	-1730.980902663245	-1678.6260489512483	-52.35485371199651	-1678.6260489512483	978.2298500182811	-49.18211207864392	0.0022235172263521483	1.2744848467153214	1.1778139687171896	1.2744848467153214	0.4158787383583055	1.441458861135552	0.4158787383583055	0.6436151187495354	2.2505643788292906E-4	-7.134396705591487	1038.270149981719
6026000	-1731.6838235114371	-1680.057115902626	-51.62670760881107	-1680.057115902626	683.1645111078175	-48.45396597545847	0.0014913802278837564	1.0754572415064445	1.5758691791349433	1.0754572415064445	0.4158787383583055	1.441458861135552	0.4158787383583055	0.6436151187495354	3.641262030252419E-4	-7.134396705591487	1333.3354888921826
6027000	-1732.3094669352947	-1681.5279280478312	-50.78153888746346	-1681.5279280478312	746.1151662236805	-47.859553731582025	0.0020574134136761486	1.0754572415064445	1.5758691791349433	1.0754572415064445	0.4158787383583055	1.441458861135552	0.4158787383583055	0.3928586412783791	3.6388764579487436E-4	-7.134396705591487	1270.3848337763195
6028000	-1730.402168755705	-1680.8107858176363	-49.59138293806851	-1680.8107858176363	650.3279680058822	-46.669397782187076	0.004717027082190378	1.0754572415064445	1.5758691791349433	1.0754572415064445	0.4158787383583055	1.441458861135552	0.4158787383583055	0.3928586412783791	4.176976627622076E-4	-7.134396705591487	1366.1720319941178
6029000	-1730.8681896644243	-1678.7139327468708	-52.15425691755357	-1678.7139327468708	973.21235843171	-49.19300461572623	0.0025244028877345033	1.0754572415064445	1.5758691791349433	1.0754572415064445	0.4158787383583055	1.441458861135552	0.4158787383583055	0.4321257872242829	2.6103168710734417E-4	-7.134396705591487	1043.28764156829
6030000	-1734.3125181249807	-1677.981483995158	-56.33103412982264	-1677.981483995158	1355.4797687353755	-53.369781827995304	0.0034751872140670343	1.0754572415064445	1.5758691791349433	1.0754572415064445	0.4158787383583055	1.441458861135552	0.4158787383583055	0.4321257872242829	1.8447951626881842E-4	-7.134396705591487	661.0202312646245
6031000	-1730.7592579028462	-1680.7203190002983	-50.03893890254798	-1680.7203190002983	669.010152442153	-47.07768660072065	0.002177869232664897	1.0754572415064445	1.5758691791349433	1.0754572415064445	0.4158787383583055	1.441458861135552	0.4158787383583055	0.4321257872242829	4.537599598427387E-4	-7.134396705591487	1347.489847557847
6032000	-1731.1909212586843	-1677.7846223055699	-53.40629895311435	-1677.7846223055699	1019.9543497759495	-50.445046651287015	0.004425636049049897	1.0754572415064445	1.5758691791349433	1.0754572415064445	0.4158787383583055	1.441458861135552	0.4158787383583055	0.4321257872242829	2.586231629347222E-4	-7.134396705591487	996.5456502240505
6033000	-1732.5001471928108	-1676.146053888256	-56.35409330455482	-1676.146053888256	1827.815762304962	-53.44580387075752	0.0010198818980079896	1.0754572415064445	1.5758691791349433	1.0754572415064445	0.4158787383583055	1.441458861135552	0.4158787383583055	0.3791629191942447	1.5292588251448937E-4	-7.134396705591487	188.68423769503806
6034000	-1735.8222439507292	-1681.2262036835489	-54.596040267180385	-1681.2262036835489	1435.6403907390752	-51.74277675640356	0.0018243799461922883	1.0754572415064445	1.5758691791349433	1.0754572415064445	0.4158787383583055	1.441458861135552	0.4158787383583055	0.3241369961737732	1.8413037529296382E-4	-7.134396705591487	580.8596092609248
6035000	-1734.2802201683637	-1680.9624083019205	-53.31781186644314	-1680.9624083019205	950.3350736761927	-50.46454835566631	0.004614576616228128	1.0754572415064445	1.4100249110345375	1.0754572415064445	0.4988008724085084	1.441458861135552	0.4988008724085084	0.3241369961737732	2.481810858747794E-4	-7.134396705591487	1066.1649263238073
6036000	-1732.149413023524	-1680.6517587446683	-51.49765427885561	-1680.6517587446683	840.7212646771113	-48.36712407149714	0.0037832278197682282	1.0754572415064445	1.4185549192304348	1.0754572415064445	0.4945358683105598	1.441458861135552	0.4945358683105598	0.6014036927554206	3.049018293743809E-4	-7.134396705591487	1175.7787353228887
6037000	-1732.4135291919183	-1681.81627586724	-50.59725332467845	-1681.81627586724	803.6580967021993	-47.65240889121749	0.003269151732842681	1.0754572415064445	1.4185549192304348	1.0754572415064445	0.4945358683105598	1.441458861135552	0.4945358683105598	0.41571791885789794	3.895396313647056E-4	-7.134396705591487	1212.8419032978009
6038000	-1733.9633494160075	-1680.5094149894169	-53.453934426590536	-1680.5094149894169	1292.415582892666	-50.50908999312958	0.0020592088616065637	1.0754572415064445	1.4185549192304348	1.0754572415064445	0.4945358683105598	1.441458861135552	0.4945358683105598	0.41571791885789794	2.2288208564128246E-4	-7.134396705591487	724.084417107334
6039000	-1728.526207088983	-1677.8104599534577	-50.71574713552536	-1677.8104599534577	800.232857519334	-47.55815658204956	0.0025107952523589156	1.126053368293799	1.317362665655726	1.126053368293799	0.4945358683105598	1.441458861135552	0.4945358683105598	0.6284640388727454	2.8697633343035276E-4	-7.134396705591487	1216.267142480666
6040000	-1736.1974243733243	-1681.236593498912	-54.96083087441238	-1681.236593498912	976.5022024311237	-51.80324032093658	8.941437049266663E-4	1.126053368293799	1.317362665655726	1.126053368293799	0.4945358683105598	1.441458861135552	0.4945358683105598	0.6284640388727454	2.21467867341814E-4	-7.134396705591487	1039.9977975688762
6041000	-1729.8159188472555	-1679.1954499660997	-50.62046888115591	-1679.1954499660997	795.8038494179968	-47.543608405016585	0.00253636218920294	1.126053368293799	1.317362665655726	1.126053368293799	0.4945358683105598	1.441458861135552	0.4945358683105598	0.547733961536264	3.406342336369404E-4	-7.134396705591487	1220.6961505820032
6042000	-1732.0326071243421	-1681.692408995371	-50.34019812897128	-1681.692408995371	767.8821918966586	-47.26333765283196	0.0027490488011162367	1.126053368293799	1.317362665655726	1.126053368293799	0.4945358683105598	1.441458861135552	0.4945358683105598	0.547733961536264	3.434788320165435E-4	-7.134396705591487	1248.6178081033413
6043000	-1727.70028283983	-1678.056733148631	-49.643549691198814	-1678.056733148631	670.1692323433851	-46.50301415516636	0.0027323643138529355	1.126053368293799	1.317362665655726	1.126053368293799	0.4945358683105598	1.441458861135552	0.4945358683105598	0.6114090214293978	3.865910279612229E-4	-7.134396705591487	1346.3307676566149
6044000	-1736.318167062814	-1680.954677912723	-55.36348915009112	-1680.954677912723	1562.1951232819674	-52.22295361405867	0.0013885966765348967	1.126053368293799	1.317362665655726	1.126053368293799	0.4945358683105598	1.441458861135552	0.4945358683105598	0.6114090214293978	1.455746047564671E-4	-7.134396705591487	454.3048767180326
6045000	-1736.497152846443	-1682.0359136823513	-54.46123916409175	-1682.0359136823513	1254.1807955280626	-51.02219275516022	0.001927710604993512	1.126053368293799	1.317362665655726	1.126053368293799	0.4945358683105598	1.441458861135552	0.4945358683105598	0.9099198943284774	1.7171733989632354E-4	-7.134396705591487	762.3192044719374
6046000	-1734.1505739352665	-1681.2425405991644	-52.90803333610221	-1681.2425405991644	941.2865902174577	-49.69452226605025	0.0038276621203795183	1.126053368293799	1.317362665655726	1.126053368293799	0.4945358683105598	1.441458861135552	0.4945358683105598	0.6843845554488992	2.869502013725223E-4	-7.134396705591487	1075.2134097825424
6047000	-1742.434228397226	-1687.2980621416311	-55.136166255594944	-1687.2980621416311	1332.1712560119183	-51.89215924240547	0.0012635099786998242	1.126053368293799	1.317362665655726	1.126053368293799	0.3376419179917857	1.7552467617731002	0.3376419179917857	0.7148804985864187	1.8704963765872522E-4	-7.134396705591487	684.3287439880817
6048000	-1735.930090660573	-1681.2590362305311	-54.67105443004176	-1681.2590362305311	1330.3128960933384	-51.42704741685228	0.0014427744485468292	1.126053368293799	1.317362665655726	1.126053368293799	0.3376419179917857	1.7552467617731002	0.3376419179917857	0.7148804985864187	1.9398492338259173E-4	-7.134396705591487	686.1871039066616
6049000	-1728.515337114853	-1677.0355304445086	-51.479806670344445	-1677.0355304445086	899.4506772431863	-48.23579965715497	0.002576893007158026	1.126053368293799	1.317362665655726	1.126053368293799	0.3376419179917857	1.7552467617731002	0.3376419179917857	0.7148804985864187	2.757208193612713E-4	-7.134396705591487	1117.0493227568136
6050000	-1732.3185066352005	-1676.934403215601	-55.38410341959958	-1676.934403215601	1492.938478524999	-52.14009640641011	0.0013887983819428258	1.126053368293799	1.317362665655726	1.126053368293799	0.3376419179917857	1.7552467617731002	0.3376419179917857	0.7148804985864187	1.695737255929312E-4	-7.134396705591487	523.561521475001
6051000	-1734.9384768569237	-1680.2494102401758	-54.6890666167479	-1680.2494102401758	1321.001926123663	-51.44505960355843	0.0019482303534268269	1.126053368293799	1.317362665655726	1.126053368293799	0.3376419179917857	1.7552467617731002	0.3376419179917857	0.7148804985864187	1.6571065602718295E-4	-7.134396705591487	695.498073876337
6052000	-1728.442826358728	-1678.1289754475117	-50.31385091121644	-1678.1289754475117	724.0426179867089	-47.06984389802697	0.003585650623038128	1.126053368293799	1.317362665655726	1.126053368293799	0.3376419179917857	1.7552467617731002	0.3376419179917857	0.7148804985864187	3.476848002505998E-4	-7.134396705591487	1292.457382013291
6053000	-1731.5178386635448	-1678.4812074978036	-53.0366311657413	-1678.4812074978036	885.2967010855563	-49.530415099899194	0.0044752371036131736	1.126053368293799	1.317362665655726	1.126053368293799	0.3376419179917857	1.7552467617731002	0.3376419179917857	0.9770895512390458	2.7655360316736547E-4	-7.134396705591487	1131.2032989144436
6054000	-1736.3102040908236	-1685.51088468141	-50.79931940941353	-1685.51088468141	694.752104052085	-47.293103343571424	0.00308493265770013	1.126053368293799	1.317362665655726	1.126053368293799	0.3376419179917857	1.7552467617731002	0.3376419179917857	0.9770895512390458	3.027090679033674E-4	-7.134396705591487	1321.747895947915
6055000	-1733.8033121894646	-1682.5600603241023	-51.243251865362254	-1682.5600603241023	750.2110675521428	-47.73703579952015	0.002249294461674613	1.126053368293799	1.317362665655726	1.126053368293799	0.3376419179917857	1.7552467617731002	0.3376419179917857	0.9770895512390458	2.767790399080023E-4	-7.134396705591487	1266.2889324478572
6056000	-1736.1584964507551	-1685.4573787502063	-50.7011177005488	-1685.4573787502063	733.1182301500296	-47.194901634706696	0.0033593102156852838	1.126053368293799	1.317362665655726	1.126053368293799	0.3376419179917857	1.7552467617731002	0.3376419179917857	0.9770895512390458	3.388746560883855E-4	-7.134396705591487	1283.3817698499704
6057000	-1737.6510134670693	-1684.2174320470997	-53.433581419969585	-1684.2174320470997	1025.3868881007343	-49.92736535412748	0.003152021718952405	0.9555640827284513	1.317362665655726	0.9555640827284513	0.3376419179917857	2.0962253329037956	0.3376419179917857	0.9770895512390458	2.439368559051727E-4	-7.134396705591487	991.1131118992657
6058000	-1735.0746058206716	-1682.9964308180784	-52.0781750025932	-1682.9964308180784	941.4706423337215	-48.571958936751095	0.0027171778980229306	0.9555640827284513	1.317362665655726	0.9555640827284513	0.3376419179917857	2.0962253329037956	0.3376419179917857	0.9770895512390458	2.443839689213001E-4	-7.134396705591487	1075.0293576662784
6059000	-1740.6998175335198	-1681.078784085885	-59.62103344763477	-1681.078784085885	1502.8081666045748	-56.11481738179267	0.004047717628511978	0.9555640827284513	1.317362665655726	0.9555640827284513	0.3376419179917857	2.0962253329037956	0.3376419179917857	0.9770895512390458	1.5142007284479298E-4	-7.134396705591487	513.6918333954252
6060000	-1739.1579501869753	-1682.2709765786915	-56.88697360828379	-1682.2709765786915	1475.6279528457674	-53.52263249015442	0.002904149907553088	0.9555640827284513	1.317362665655726	0.9555640827284513	0.3376419179917857	2.0962253329037956	0.3376419179917857	0.8352146035263099	1.7939283579690261E-4	-7.134396705591487	540.8720471542326
6061000	-1736.0933433072448	-1682.5730116690688	-53.52033163817592	-1682.5730116690688	1145.0358030645455	-50.15599052004655	0.0017468157366983682	1.1179414324421346	0.9926079662283593	1.1179414324421346	0.3376419179917857	2.0962253329037956	0.3376419179917857	0.8352146035263099	2.0239828058356602E-4	-7.134396705591487	871.4641969354545
6062000	-1738.6548232294679	-1684.6390402238753	-54.01578300559243	-1684.6390402238753	1245.52512442148	-50.651441887463065	0.0026578656326912285	1.1179414324421346	0.9926079662283593	1.1179414324421346	0.3376419179917857	2.0962253329037956	0.3376419179917857	0.8352146035263099	2.2235040265194928E-4	-7.134396705591487	770.9748755785199
6063000	-1733.4239150082076	-1682.914699935251	-50.50921507295657	-1682.914699935251	675.2381618434434	-47.144873954827204	0.00452050808326251	1.1179414324421346	0.9926079662283593	1.1179414324421346	0.3376419179917857	2.0962253329037956	0.3376419179917857	0.8352146035263099	3.265301076324432E-4	-7.134396705591487	1341.2618381565567
6064000	-1738.0588520689187	-1683.1256122537252	-54.93323981519339	-1683.1256122537252	1423.2204427463848	-51.56889869706402	0.0020365339115765773	1.1179414324421346	0.9926079662283593	1.1179414324421346	0.30104248972271036	2.1694241894419464	0.30104248972271036	0.8352146035263099	1.8781780782017255E-4	-7.134396705591487	593.2795572536152
6065000	-1735.2731316515521	-1683.368572589121	-51.90455906243119	-1683.368572589121	923.1839542909704	-48.51074729941614	0.0030765410937836518	1.0121078124737142	0.9926079662283593	1.0121078124737142	0.40687610969113075	2.1694241894419464	0.40687610969113075	0.8646852484119915	2.910580438171191E-4	-7.134396705591487	1093.3160457090296
6066000	-1740.7561071296464	-1685.7402439767466	-55.01586315289987	-1685.7402439767466	1416.7004265985613	-51.62205138988482	0.0015739486434142292	1.0121078124737142	0.9926079662283593	1.0121078124737142	0.40687610969113075	2.1694241894419464	0.40687610969113075	0.8646852484119915	1.665439977374721E-4	-7.134396705591487	599.7995734014387
6067000	-1739.1530269563557	-1684.681747396987	-54.47127955936861	-1684.681747396987	940.957147721342	-51.07746779635356	0.0010401660832084266	1.1747122330885262	0.9926079662283593	1.1747122330885262	0.5120196349981838	1.6339282975982161	0.5120196349981838	0.8646852484119915	2.285129673147098E-4	-7.134396705591487	1075.5428522786578
6068000	-1728.7755137386177	-1679.1725345299856	-49.60297920863225	-1679.1725345299856	652.0977535822287	-46.38907953658526	0.003406365139795945	1.1747122330885262	0.9926079662283593	1.1747122330885262	0.5120196349981838	1.6339282975982161	0.5120196349981838	0.6847731574439347	3.675307650267219E-4	-7.134396705591487	1364.4022464177713
6069000	-1734.7426346682253	-1680.688567209476	-54.05406745874925	-1680.688567209476	1025.0089163127407	-50.84016778670226	0.0011975665391765142	1.1747122330885262	0.9926079662283593	1.1747122330885262	0.5120196349981838	1.6339282975982161	0.5120196349981838	0.6847731574439347	2.6360834836027945E-4	-7.134396705591487	991.4910836872593
6070000	-1739.323541659789	-1685.2832436212757	-54.04029803851327	-1685.2832436212757	1251.9933413841384	-51.07347075445198	0.0019486259315109806	1.1747122330885262	0.9926079662283593	1.1747122330885262	0.5120196349981838	1.6339282975982161	0.5120196349981838	0.4377007694582311	2.078483138393453E-4	-7.134396705591487	764.5066586158616
6071000	-1730.8009181139005	-1681.1768035453883	-49.62411456851211	-1681.1768035453883	723.9456958602933	-46.657287284450824	0.002636446480760291	1.1747122330885262	0.9926079662283593	1.1747122330885262	0.5120196349981838	1.6339282975982161	0.5120196349981838	0.4377007694582311	4.7052662617328475E-4	-7.134396705591487	1292.5543041397068
6072000	-1731.2862066879152	-1679.54838629532	-51.737820392595246	-1679.54838629532	756.5903173818463	-48.67952967425792	0.0015040208292801454	1.1747122330885262	0.9926079662283593	1.1747122330885262	0.5120196349981838	1.6339282975982161	0.5120196349981838	0.5291642037342678	3.9633925599548994E-4	-7.134396705591487	1259.9096826181537
6073000	-1733.3090662801237	-1680.7198240615583	-52.58924221856535	-1680.7198240615583	978.9437296857342	-49.53095150022803	0.0015385828706128168	1.1747122330885262	0.9926079662283593	1.1747122330885262	0.5120196349981838	1.6339282975982161	0.5120196349981838	0.5291642037342678	3.1224675190769135E-4	-7.134396705591487	1037.556270314266
6074000	-1731.766437571809	-1681.4879991814096	-50.27843839039949	-1681.4879991814096	758.2774127911899	-47.22014767206216	0.0024111689046432128	1.1747122330885262	0.9926079662283593	1.1747122330885262	0.5120196349981838	1.6339282975982161	0.5120196349981838	0.5291642037342678	3.661401580931499E-4	-7.134396705591487	1258.2225872088102
6075000	-1735.4738361425066	-1679.678747456049	-55.79508868645753	-1679.678747456049	1605.5247008125302	-52.73679796812021	0.0011809996902797449	1.1747122330885262	0.9926079662283593	1.1747122330885262	0.5120196349981838	1.6339282975982161	0.5120196349981838	0.5291642037342678	1.405387147993167E-4	-7.134396705591487	410.9752991874698
6076000	-1732.1355651330532	-1682.339095016032	-49.79647011702125	-1682.339095016032	676.8204252010521	-46.738179398683926	0.005631754927510954	1.1747122330885262	0.9926079662283593	1.1747122330885262	0.5120196349981838	1.6339282975982161	0.5120196349981838	0.5291642037342678	3.7686857978163203E-4	-7.134396705591487	1339.679574798948
6077000	-1730.777875021438	-1679.4061560413325	-51.37171898010548	-1679.4061560413325	721.2742379065721	-48.31342826176815	0.005631754927510954	1.1747122330885262	1.3323282678618973	1.1747122330885262	0.5120196349981838	1.2942079959646782	0.5120196349981838	0.5291642037342678	2.928235884688813E-4	-7.134396705591487	1295.2257620934279
6078000	-1729.746274231844	-1677.2260556264264	-52.520218605417554	-1677.2260556264264	961.0555838304714	-49.46192788708023	0.0015942489889224048	1.4530714841528074	1.1385740248010756	1.4530714841528074	0.3305375054643133	1.2942079959646782	0.3305375054643133	0.5291642037342678	2.7206187193706176E-4	-7.134396705591487	1055.4444161695287
6079000	-1731.09196920189	-1680.215195236775	-50.876773965114985	-1680.215195236775	663.1588514120045	-47.81848324677766	0.0063149463356434775	1.4530714841528074	1.1385740248010756	1.4530714841528074	0.3305375054643133	1.2942079959646782	0.3305375054643133	0.5291642037342678	3.8243656061188986E-4	-7.134396705591487	1353.3411485879956
6080000	-1732.7813822520209	-1682.622945949913	-50.15843630210785	-1682.622945949913	715.5285204670434	-47.10014558377053	0.004037339305676102	1.5477012494071312	1.1385740248010756	1.5477012494071312	0.2359077402099895	1.2942079959646782	0.2359077402099895	0.5291642037342678	4.1355652294179516E-4	-7.134396705591487	1300.9714795329564
6081000	-1735.0390881088153	-1681.27966486803	-53.75942324078523	-1681.27966486803	1238.7199179463894	-50.70113252244791	0.0026235013663124165	1.5477012494071312	1.1385740248010756	1.5477012494071312	0.2359077402099895	1.2942079959646782	0.2359077402099895	0.5291642037342678	2.5604173696481994E-4	-7.134396705591487	777.7800820536106
6082000	-1732.2868339193171	-1681.1714646491873	-51.11536927012975	-1681.1714646491873	841.820933431543	-48.05707855179242	0.0038982000198643334	1.5477012494071312	1.128823124866622	1.5477012494071312	0.2359077402099895	1.3039588958991317	0.2359077402099895	0.5291642037342678	3.2372735520300937E-4	-7.134396705591487	1174.679066568457
6083000	-1733.3152608746761	-1678.6835482353313	-54.63171263934493	-1678.6835482353313	1534.046520306445	-51.70187959700097	0.0016063304629900467	1.5477012494071312	1.128823124866622	1.5477012494071312	0.2359077402099895	1.3039588958991317	0.2359077402099895	0.40070652774090526	2.0302262838637543E-4	-7.134396705591487	482.453479693555
6084000	-1735.260848163346	-1682.7263256609397	-52.53452250240648	-1682.7263256609397	1040.3277540923948	-49.585650042175025	0.0020264165437987184	1.3556465883883348	1.128823124866622	1.3556465883883348	0.4279624012287858	1.3039588958991317	0.4279624012287858	0.41974594562839623	2.751366952313221E-4	-7.134396705591487	976.1722459076052
6085000	-1729.7166059700608	-1679.6875666721514	-50.02903929790924	-1679.6875666721514	707.5199370189048	-47.08016683767779	0.00445156537728932	1.3556465883883348	1.128823124866622	1.3556465883883348	0.4279624012287858	1.3039588958991317	0.4279624012287858	0.41974594562839623	3.4113753482575463E-4	-7.134396705591487	1308.9800629810952
6086000	-1733.4433663721366	-1679.3029414301639	-54.140424941972654	-1679.3029414301639	1430.1564201522856	-51.1915524817412	0.0016255353982716656	1.3556465883883348	1.128823124866622	1.3556465883883348	0.4279624012287858	1.3039588958991317	0.4279624012287858	0.41974594562839623	2.3256204667521742E-4	-7.134396705591487	586.3435798477144
6087000	-1731.1243745175686	-1679.8790330228785	-51.245341494690074	-1679.8790330228785	944.2161848527097	-48.29646903445862	0.0027088923909261223	1.3556465883883348	1.128823124866622	1.3556465883883348	0.4279624012287858	1.3039588958991317	0.4279624012287858	0.41974594562839623	3.0809120138341334E-4	-7.134396705591487	1072.2838151472902
6088000	-1729.1454188712537	-1679.0508389859945	-50.094579885259286	-1679.0508389859945	770.9201213623421	-47.14570742502783	0.002629865173675548	1.3556465883883348	1.128823124866622	1.3556465883883348	0.4279624012287858	1.3039588958991317	0.4279624012287858	0.41974594562839623	4.048882706150272E-4	-7.134396705591487	1245.5798786376579
6089000	-1732.0247995380898	-1681.36574481396	-50.659054724129795	-1681.36574481396	786.0011317783856	-47.71018226389834	0.0026122268306142766	1.3556465883883348	1.128823124866622	1.3556465883883348	0.4279624012287858	1.3039588958991317	0.4279624012287858	0.41974594562839623	2.831208828248231E-4	-7.134396705591487	1230.4988682216144
6090000	-1732.4691243379953	-1682.964860886801	-49.50426345119429	-1682.964860886801	638.3748971437993	-46.555390990962835	0.002590730412880154	1.3556465883883348	1.1867732408977616	1.3556465883883348	0.39898734321321605	1.3039588958991317	0.39898734321321605	0.41974594562839623	4.348590452592134E-4	-7.134396705591487	1378.1251028562006
6091000	-1737.0221246363428	-1682.617814427358	-54.40431020898465	-1682.617814427358	1439.2637275027575	-51.45543774875319	0.0018445101746662734	1.3556465883883348	1.1867732408977616	1.3556465883883348	0.39898734321321605	1.3039588958991317	0.39898734321321605	0.41974594562839623	1.8106450490616314E-4	-7.134396705591487	577.2362724972425
6092000	-1734.8156600526986	-1682.768473626189	-52.047186426509604	-1682.768473626189	894.2011270003179	-48.739996252594565	0.0029093335146747777	1.3556465883883348	1.1867732408977616	1.3556465883883348	0.39898734321321605	1.3039588958991317	0.39898734321321605	0.7780636593119852	2.830757284968975E-4	-7.134396705591487	1122.298872999682
6093000	-1743.013644076321	-1684.8108835999988	-58.202760476322375	-1684.8108835999988	1740.290438623169	-55.11961699093707	5.807371522275473E-4	1.3556465883883348	1.447880830615472	1.3556465883883348	0.39898734321321605	1.0428513061814213	0.39898734321321605	0.554016970782252	1.1472672343289983E-4	-7.134396705591487	276.20956137683106
6094000	-1733.8840372107138	-1680.4097489301398	-53.474288280574065	-1680.4097489301398	1218.4406938422633	-50.45708334648427	0.0025501339506105777	1.3556465883883348	1.447880830615472	1.3556465883883348	0.39898734321321605	1.0428513061814213	0.39898734321321605	0.48807841948674086	2.051520750195961E-4	-7.134396705591487	798.0593061577367
6095000	-1733.112956291484	-1682.98565346758	-50.12730282390384	-1682.98565346758	783.9458560996742	-47.067125892397634	0.0034102841126273827	0.8608426072044066	1.447880830615472	0.8608426072044066	0.39898734321321605	2.0324592685492777	0.39898734321321605	0.5310504169031478	3.368219105205413E-4	-7.134396705591487	1232.554143900326
6096000	-1727.8810120053647	-1677.462339816567	-50.41867218879765	-1677.462339816567	798.952257283924	-47.358495257291445	0.0031230991940254965	0.8608426072044066	1.447880830615472	0.8608426072044066	0.39898734321321605	2.0324592685492777	0.39898734321321605	0.5310504169031478	3.2633619715860556E-4	-7.134396705591487	1217.5477427160758
6097000	-1735.997887963429	-1681.100869261751	-54.89701870167801	-1681.100869261751	1351.914637577738	-51.8368417701718	0.0013055218626151462	0.8608426072044066	1.447880830615472	0.8608426072044066	0.39898734321321605	2.0324592685492777	0.39898734321321605	0.5310504169031478	1.831414357042053E-4	-7.134396705591487	664.585362422262
6098000	-1729.0121306566607	-1679.603728401757	-49.408402254903734	-1679.603728401757	638.4984825369602	-46.34822532339753	0.0031400576823829287	0.8608426072044066	1.447880830615472	0.8608426072044066	0.39898734321321605	2.0324592685492777	0.39898734321321605	0.5310504169031478	3.9652627246266367E-4	-7.134396705591487	1378.0015174630398
6099000	-1735.4323399968146	-1682.8899232289039	-52.54241676791068	-1682.8899232289039	1070.5652046059251	-49.482239836404474	0.0033082492996234242	0.8608426072044066	1.447880830615472	0.8608426072044066	0.39898734321321605	2.0324592685492777	0.39898734321321605	0.5310504169031478	2.7077429512039345E-4	-7.134396705591487	945.9347953940749
6100000	-1732.4111296422816	-1681.1755505339243	-51.23557910835745	-1681.1755505339243	827.707018521543	-48.17540217685124	0.004687360499497663	0.8608426072044066	1.4014121533763182	0.8608426072044066	0.42222168183279296	2.0324592685492777	0.42222168183279296	0.5310504169031478	3.6275097082888425E-4	-7.134396705591487	1188.792981478457
6101000	-1727.9017645649644	-1678.0560329861332	-49.845731578831256	-1678.0560329861332	673.8789015102841	-46.78555464732505	0.004791517008080529	0.8608426072044066	1.4005228344906162	0.8608426072044066	0.42222168183279296	2.0333485874349795	0.42222168183279296	0.5310504169031478	4.2384647823701566E-4	-7.134396705591487	1342.621098489716
6102000	-1735.8289175942728	-1684.6559564221452	-51.17296117212745	-1684.6559564221452	897.2726912848365	-48.112784240621245	0.0022413675525128018	0.8608426072044066	1.4005228344906162	0.8608426072044066	0.30376939503199374	2.270253161036578	0.30376939503199374	0.5310504169031478	3.8716756522373246E-4	-7.134396705591487	1119.2273087151634
6103000	-1733.9337005424047	-1679.341122999691	-54.592577542713805	-1679.341122999691	1349.1350488352896	-51.5324006112076	0.002480397335269096	0.8608426072044066	1.4005228344906162	0.8608426072044066	0.30376939503199374	2.270253161036578	0.30376939503199374	0.5310504169031478	2.2949302298452782E-4	-7.134396705591487	667.3649511647104
6104000	-1738.4693058287419	-1687.397256559845	-51.07204926889703	-1687.397256559845	871.5374271675232	-48.01187233739083	0.0029424834605249017	0.8608426072044066	0.938146516686555	0.8608426072044066	0.30376939503199374	2.7326294788406393	0.30376939503199374	0.5310504169031478	3.914559928594088E-4	-7.134396705591487	1144.9625728324768
6105000	-1738.0630961974887	-1685.1462908382541	-52.91680535923455	-1685.1462908382541	1038.1623065701147	-49.856628427728346	0.0038826372570197284	0.8608426072044066	0.938146516686555	0.8608426072044066	0.30376939503199374	2.7326294788406393	0.30376939503199374	0.5310504169031478	3.598783712941579E-4	-7.134396705591487	978.3376934298853
6106000	-1736.4867840833276	-1685.315922292717	-51.17086179061057	-1685.315922292717	887.7893291560705	-48.13076566473858	0.0026525288331032833	0.8608426072044066	0.938146516686555	0.8608426072044066	0.30376939503199374	2.7326294788406393	0.30376939503199374	0.5109696112689356	3.730231277923858E-4	-7.134396705591487	1128.7106708439296
6107000	-1733.4507241850615	-1680.755294019719	-52.69543016534255	-1680.755294019719	1225.7095967629077	-49.863867069188416	0.0028899460125119693	0.8608426072044066	0.938146516686555	0.8608426072044066	0.30376939503199374	2.7326294788406393	0.30376939503199374	0.30243658155107855	4.230387465126473E-4	-7.134396705591487	790.7904032370923
6108000	-1734.9026719736003	-1682.8364412500448	-52.06623072355544	-1682.8364412500448	946.2392951491664	-49.23466762740131	0.004009305217266412	0.8608426072044066	0.938146516686555	0.8608426072044066	0.30376939503199374	2.7326294788406393	0.30376939503199374	0.30243658155107855	4.216469884029023E-4	-7.134396705591487	1070.2607048508335
6109000	-1731.65889140388	-1682.3091655766073	-49.34972582727277	-1682.3091655766073	684.9119265316152	-46.518162731118636	0.004058349985140328	0.8608426072044066	0.938146516686555	0.8608426072044066	0.30376939503199374	2.7326294788406393	0.30376939503199374	0.30243658155107855	5.792026017852987E-4	-7.134396705591487	1331.5880734683847
6110000	-1731.5885630193293	-1682.6772942000598	-48.91126881926946	-1682.6772942000598	680.4882026051295	-46.079705723115325	0.004298764946965018	0.8608426072044066	0.938146516686555	0.8608426072044066	0.30376939503199374	2.7326294788406393	0.30376939503199374	0.30243658155107855	5.422396177879084E-4	-7.134396705591487	1336.0117973948704
6111000	-1730.0922804754703	-1680.0053075511994	-50.0869729242709	-1680.0053075511994	684.4879315010451	-46.98465074708448	0.005217375944691308	1.1145196238570556	0.9244687222117277	1.1145196238570556	0.30376939503199374	2.2389532400101686	0.30376939503199374	0.5731956625833649	3.848661578212045E-4	-7.134396705591487	1332.012068498955
6112000	-1733.904654215714	-1680.908297103221	-52.99635711249294	-1680.908297103221	916.9946456495966	-49.90601529710659	0.005149775796035678	1.1145196238570556	0.9244687222117277	1.1145196238570556	0.30376939503199374	2.2389532400101686	0.30376939503199374	0.5612153007832876	2.9975963234331977E-4	-7.134396705591487	1099.5053543504034
6113000	-1731.7723892117683	-1681.7098120206633	-50.06257719110494	-1681.7098120206633	748.1898259145566	-46.9722353757186	0.004183419688067059	1.1417282880768045	0.8700513937722297	1.1417282880768045	0.30376939503199374	2.2389532400101686	0.30376939503199374	0.5612153007832876	5.04372803327475E-4	-7.134396705591487	1268.3101740854434
6114000	-1727.608709004142	-1676.6583614238073	-50.950347580334764	-1676.6583614238073	810.510136724312	-47.86000576494842	0.004205750963796634	1.1417282880768045	1.1289623640055306	1.1417282880768045	0.30376939503199374	1.9800422697768678	0.30376939503199374	0.5612153007832876	3.237865699754671E-4	-7.134396705591487	1205.989863275688
6115000	-1729.5143268251063	-1677.4446208682389	-52.06970595686745	-1677.4446208682389	966.8746145859815	-48.979364141481106	0.0027169045368050935	1.1417282880768045	1.1289623640055306	1.1417282880768045	0.30376939503199374	1.9800422697768678	0.30376939503199374	0.5612153007832876	2.639027960928744E-4	-7.134396705591487	1049.6253854140186
6116000	-1731.0001451868395	-1677.3892365022668	-53.61090868457258	-1677.3892365022668	947.5876580672887	-50.52056686918623	0.0048363055604562135	1.1417282880768045	1.1289623640055306	1.1417282880768045	0.30376939503199374	1.9800422697768678	0.30376939503199374	0.5612153007832876	2.697674104253995E-4	-7.134396705591487	1068.9123419327113
6117000	-1733.5562058617143	-1678.5353916085387	-55.02081425317567	-1678.5353916085387	1403.2455762976588	-51.99968766908416	0.0024774413554609852	1.1417282880768045	1.4585760878875422	1.1417282880768045	0.30376939503199374	1.6504285458948562	0.30376939503199374	0.4920000694884579	2.0983673362747238E-4	-7.134396705591487	613.2544237023412
6118000	-1736.3461988667168	-1680.4471490176186	-55.89904984909831	-1680.4471490176186	1464.6267975838623	-52.8779232650068	0.0028695815045334384	1.1417282880768045	1.3401324465844404	1.1417282880768045	0.36299121568354475	1.6504285458948562	0.36299121568354475	0.4920000694884579	1.9327983367099344E-4	-7.134396705591487	551.8732024161377
6119000	-1731.4411572146264	-1677.3426258123668	-54.098531402259646	-1677.3426258123668	679.3631506468192	-51.077404818168134	0.00932871479782738	1.1749879570273	1.2180990412091122	1.1749879570273	0.36299121568354475	1.705942613369193	0.36299121568354475	0.4920000694884579	3.6625101552307604E-4	-7.134396705591487	1337.1368493531809
6120000	-1735.3319361221832	-1681.9201386262998	-53.4117974958834	-1681.9201386262998	1207.4253820446727	-50.39692851632512	0.002006015274219494	1.1749879570273	1.2180990412091122	1.1749879570273	0.36299121568354475	1.705942613369193	0.36299121568354475	0.4857424649552257	2.3801397572866738E-4	-7.134396705591487	809.0746179553273
6121000	-1729.7969651855033	-1678.54604139071	-51.250923794793344	-1678.54604139071	932.1600381145263	-48.236054815235065	0.0029134252896103937	1.1749879570273	1.2180990412091122	1.1749879570273	0.36299121568354475	1.705942613369193	0.36299121568354475	0.4857424649552257	3.031433047055962E-4	-7.134396705591487	1084.3399618854737
6122000	-1728.8012471776863	-1677.9261947128323	-50.875052464853965	-1677.9261947128323	803.2508742965928	-47.767391362640836	0.002943451466458471	1.1749879570273	1.2180990412091122	1.1749879570273	0.36299121568354475	1.705942613369193	0.36299121568354475	0.5785345876100727	3.1728298078262715E-4	-7.134396705591487	1213.2491257034071
6123000	-1726.1447504842463	-1674.3803769491644	-51.76437353508176	-1674.3803769491644	745.7922499464236	-48.65671243286863	0.00626722733970098	1.1749879570273	1.2180990412091122	1.1749879570273	0.36299121568354475	1.705942613369193	0.36299121568354475	0.5785345876100727	3.737816426315993E-4	-7.134396705591487	1270.7077500535765
6124000	-1736.3754855842692	-1680.5562775110432	-55.81920807322608	-1680.5562775110432	1523.4734881434636	-52.71154697101295	9.832239466778356E-4	1.1749879570273	1.2180990412091122	1.1749879570273	0.36299121568354475	1.705942613369193	0.36299121568354475	0.5785345876100727	1.9319346525709734E-4	-7.134396705591487	493.02651185653644
6125000	-1734.5144306287325	-1683.945096267374	-50.56933436135847	-1683.945096267374	722.3384908548267	-47.2737432012996	0.0032098276884289416	1.2689607638339229	1.2180990412091122	1.2689607638339229	0.36299121568354475	1.5179969997559475	0.36299121568354475	0.7664646454558148	2.911520073984815E-4	-7.134396705591487	1294.1615091451733
6126000	-1732.1746775662525	-1682.2462220036534	-49.92845556259919	-1682.2462220036534	694.197647786833	-46.63286440254032	0.004409857109286124	1.2689607638339229	1.2180990412091122	1.2689607638339229	0.36299121568354475	1.5179969997559475	0.36299121568354475	0.7664646454558148	3.453107393186072E-4	-7.134396705591487	1322.302352213167
6127000	-1728.7787410447488	-1677.9918474249062	-50.7868936198426	-1677.9918474249062	787.6203565853334	-47.38486736476542	0.0037186430741878505	1.2689607638339229	1.2180990412091122	1.2689607638339229	0.36299121568354475	1.5179969997559475	0.36299121568354475	0.8728997404741256	3.3110716661834084E-4	-7.134396705591487	1228.8796434146666
6128000	-1731.3015454770477	-1680.3218141306374	-50.97973134641032	-1680.3218141306374	765.475453517216	-47.50801236879534	0.003368557182087802	1.2689607638339229	1.2180990412091122	1.2689607638339229	0.36299121568354475	1.5179969997559475	0.36299121568354475	0.9425924630119207	3.220872780234044E-4	-7.134396705591487	1251.024546482784
6129000	-1729.8651562537289	-1678.6722321584416	-51.192924095287324	-1678.6722321584416	808.8585816440282	-48.084784439373614	0.00381269173555306	1.2689607638339229	1.2723294009195434	1.2689607638339229	0.36299121568354475	1.4637666400455163	0.36299121568354475	0.579013141310653	3.437839922969603E-4	-7.134396705591487	1207.6414183559718
6130000	-1730.9742364808883	-1679.7717681485685	-51.20246833231974	-1679.7717681485685	770.7785699991341	-48.09432867640603	0.003920972069320034	1.2689607638339229	1.2723294009195434	1.2689607638339229	0.36299121568354475	1.4637666400455163	0.36299121568354475	0.579013141310653	3.189462548497471E-4	-7.134396705591487	1245.721430000866
6131000	-1730.656020431347	-1677.008699131487	-53.6473212998601	-1677.008699131487	1210.5117266529105	-50.53918164394639	0.0018212530612554169	1.2689607638339229	1.2723294009195434	1.2689607638339229	0.36299121568354475	1.4637666400455163	0.36299121568354475	0.579013141310653	1.9474734512647243E-4	-7.134396705591487	805.9882733470895
6132000	-1731.3903046270075	-1678.5226452229247	-52.86765940408292	-1678.5226452229247	1000.0484525833864	-49.75951974816921	0.0015186024824883186	1.2689607638339229	1.2723294009195434	1.2689607638339229	0.36299121568354475	1.4637666400455163	0.36299121568354475	0.579013141310653	2.4223468411315995E-4	-7.134396705591487	1016.4515474166136
6133000	-1732.8056731970655	-1678.4672035428375	-54.33846965422789	-1678.4672035428375	1257.193539958736	-51.23032999831418	0.0029574849866761312	1.2689607638339229	1.2723294009195434	1.2689607638339229	0.36299121568354475	1.4637666400455163	0.36299121568354475	0.579013141310653	2.046585943467508E-4	-7.134396705591487	759.306460041264
6134000	-1732.4022792067085	-1683.0120151672168	-49.390264039491726	-1683.0120151672168	701.1193697091913	-46.282124383578015	0.003410869344093749	1.2689607638339229	1.2723294009195434	1.2689607638339229	0.36299121568354475	1.4637666400455163	0.36299121568354475	0.579013141310653	4.129069181380226E-4	-7.134396705591487	1315.3806302908088
6135000	-1730.5066717785542	-1678.5255058234243	-51.98116595512996	-1678.5255058234243	977.923448805694	-48.92086631533597	0.002379325046392823	1.2689607638339229	1.2723294009195434	1.2689607638339229	0.36299121568354475	1.4637666400455163	0.36299121568354475	0.531173125190933	2.6624916067203425E-4	-7.134396705591487	1038.576551194306
6136000	-1728.0622127130239	-1679.1316987226257	-48.93051399039806	-1679.1316987226257	642.4921534224279	-45.87021435060407	0.003851332411817591	1.2059621968120602	1.398326534963269	1.2059621968120602	0.36299121568354475	1.4637666400455163	0.36299121568354475	0.531173125190933	4.5591814188951374E-4	-7.134396705591487	1374.007846577572
6137000	-1729.2496906622039	-1679.6102338446215	-49.639456817582435	-1679.6102338446215	671.7601742703423	-46.579157177788446	0.0025515247630129197	1.2059621968120602	1.398326534963269	1.2059621968120602	0.36299121568354475	1.4637666400455163	0.36299121568354475	0.531173125190933	3.451672537127787E-4	-7.134396705591487	1344.7398257296577
6138000	-1727.9034972904947	-1678.1530026760506	-49.75049461444411	-1678.1530026760506	683.2360492092232	-46.69019497465012	0.004374378411850739	1.2059621968120602	0.9973327566506494	1.2059621968120602	0.36299121568354475	1.8647604183581359	0.36299121568354475	0.531173125190933	3.79167333472063E-4	-7.134396705591487	1333.2639507907768
6139000	-1732.030512895748	-1681.2657874393035	-50.76472545644452	-1681.2657874393035	756.4464775964404	-47.704425816650534	0.0037341390727164527	1.2059621968120602	0.9973327566506494	1.2059621968120602	0.36299121568354475	1.8647604183581359	0.36299121568354475	0.531173125190933	3.481300389871966E-4	-7.134396705591487	1260.0535224035596
6140000	-1731.5514477699253	-1680.1710664187012	-51.38038135122398	-1680.1710664187012	893.9721123527145	-48.32008171142999	0.004008977211540751	1.2059621968120602	0.9973327566506494	1.2059621968120602	0.36299121568354475	1.8647604183581359	0.36299121568354475	0.531173125190933	3.4048252307276205E-4	-7.134396705591487	1122.5278876472855
6141000	-1736.8800122502894	-1681.8786401136329	-55.00137213665663	-1681.8786401136329	1378.053784886886	-51.94107249686264	0.0017935729639458162	1.2059621968120602	0.9973327566506494	1.2059621968120602	0.36299121568354475	1.8647604183581359	0.36299121568354475	0.531173125190933	1.8915714327219556E-4	-7.134396705591487	638.446215113114
6142000	-1730.6085659883101	-1676.1647755951717	-54.443790393138556	-1676.1647755951717	1409.6777438176375	-51.38349075334457	0.0018716074067638496	1.2059621968120602	0.9973327566506494	1.2059621968120602	0.36299121568354475	1.8647604183581359	0.36299121568354475	0.531173125190933	1.849060257135252E-4	-7.134396705591487	606.8222561823625
6143000	-1732.4269691744291	-1676.197687472907	-56.22928170152205	-1676.197687472907	1769.8503899547923	-53.16898206172806	0.0015258928977687216	1.2059621968120602	0.9973327566506494	1.2059621968120602	0.36299121568354475	1.8647604183581359	0.36299121568354475	0.531173125190933	1.6537465064126364E-4	-7.134396705591487	246.64961004520774
6144000	-1730.3944181572303	-1678.3554246484005	-52.03899350882989	-1678.3554246484005	855.8448411382584	-48.9786938690359	0.0017266572492166362	1.0852082046408922	1.2388407409929856	1.0852082046408922	0.36299121568354475	1.8647604183581359	0.36299121568354475	0.531173125190933	2.925894151980738E-4	-7.134396705591487	1160.6551588617417
6145000	-1729.3438204226022	-1677.360582775976	-51.983237646626215	-1677.360582775976	969.0381410153957	-48.922938006832226	0.002205145767375896	1.0852082046408922	1.2388407409929856	1.0852082046408922	0.36299121568354475	1.8647604183581359	0.36299121568354475	0.531173125190933	2.7842560866063974E-4	-7.134396705591487	1047.4618589846043
6146000	-1733.6417143943252	-1677.4830964249788	-56.15861796934642	-1677.4830964249788	1689.3348668500867	-53.098318329552434	0.0015654929367447238	1.0852082046408922	1.2388407409929856	1.0852082046408922	0.36299121568354475	1.8647604183581359	0.36299121568354475	0.531173125190933	1.5191753131288608E-4	-7.134396705591487	327.16513314991334
6147000	-1728.876817933733	-1676.7461542785588	-52.13066365517409	-1676.7461542785588	845.5680733864621	-49.0703640153801	0.00500111480927776	1.0852082046408922	1.2388407409929856	1.0852082046408922	0.36299121568354475	1.8647604183581359	0.36299121568354475	0.531173125190933	3.327948605139221E-4	-7.134396705591487	1170.931926613538
6148000	-1730.7244629349307	-1680.3493026235728	-50.375160311357725	-1680.3493026235728	670.9902659210835	-47.314860671563736	0.0020112447191242494	1.4180152415020006	1.2388407409929856	1.4180152415020006	0.36299121568354475	1.199146344635919	0.36299121568354475	0.531173125190933	3.6574884982313E-4	-7.134396705591487	1345.5097340789166
6149000	-1729.4607062798952	-1679.5383142969026	-49.9223919829927	-1679.5383142969026	726.2376223673449	-46.86209234319871	0.004251144569981126	1.4180152415020006	1.2388407409929856	1.4180152415020006	0.36299121568354475	1.199146344635919	0.36299121568354475	0.531173125190933	4.3957610263027435E-4	-7.134396705591487	1290.262377632655
6150000	-1732.6206467733764	-1682.8252035325913	-49.795443240785	-1682.8252035325913	665.9112807218086	-46.73514360099101	0.005066950583059638	1.4180152415020006	1.2388407409929856	1.4180152415020006	0.36299121568354475	1.199146344635919	0.36299121568354475	0.531173125190933	3.9786451795427495E-4	-7.134396705591487	1350.5887192781915
6151000	-1739.8036386218905	-1683.027948139453	-56.77569048243754	-1683.027948139453	1436.8210582367878	-53.820531879810105	0.0032849493349954286	1.4180152415020006	1.2388407409929856	1.4180152415020006	0.36299121568354475	1.199146344635919	0.36299121568354475	0.42603208802437503	1.7019989276437127E-4	-7.134396705591487	579.6789417632122
6152000	-1729.6710388932886	-1678.8691886052807	-50.80185028800786	-1678.8691886052807	826.0176580902571	-47.84669168538043	0.004297415327900376	1.4180152415020006	1.2388407409929856	1.4180152415020006	0.36299121568354475	1.199146344635919	0.36299121568354475	0.42603208802437503	4.2389770879148694E-4	-7.134396705591487	1190.482341909743
6153000	-1736.085895129789	-1681.1591084085019	-54.92678672128697	-1681.1591084085019	1534.7159798914574	-51.97162811865954	0.0021364140525854188	1.4180152415020006	1.2388407409929856	1.4180152415020006	0.36299121568354475	1.199146344635919	0.36299121568354475	0.42603208802437503	2.1163053443085382E-4	-7.134396705591487	481.78402010854256
6154000	-1731.5952666311332	-1680.956638608485	-50.638628022648106	-1680.956638608485	751.8358400275042	-47.68346942002067	0.00496201600456581	1.4180152415020006	1.2388407409929856	1.4180152415020006	0.36299121568354475	1.199146344635919	0.36299121568354475	0.42603208802437503	3.380680955501854E-4	-7.134396705591487	1264.6641599724958
6155000	-1730.8204288288664	-1680.3306870299266	-50.48974179893976	-1680.3306870299266	781.9597862558456	-47.534583196312326	0.0025155910060973797	1.4180152415020006	1.2388407409929856	1.4180152415020006	0.36299121568354475	1.199146344635919	0.36299121568354475	0.42603208802437503	3.9280778334840286E-4	-7.134396705591487	1234.5402137441542
6156000	-1732.4667030981627	-1678.6578397627059	-53.80886333545698	-1678.6578397627059	972.3223813814532	-50.85370473282954	0.0010638325433088888	1.0052809832371432	1.1572760476322739	1.0052809832371432	0.4037735623639006	2.0246148611656336	0.4037735623639006	0.42603208802437503	3.376849016332993E-4	-7.134396705591487	1044.1776186185468
6157000	-1741.7900873021315	-1685.4582824530232	-56.33180484910837	-1685.4582824530232	1879.2396682001354	-53.37664624648094	0.0014233765077215094	1.0052809832371432	1.0107812283324702	1.0052809832371432	0.4037735623639006	2.1711096804654373	0.4037735623639006	0.42603208802437503	1.5735697218728664E-4	-7.134396705591487	137.26033179986462
6158000	-1729.842503175556	-1680.3425221640432	-49.49998101151274	-1680.3425221640432	699.8459092241031	-46.5448224088853	0.00263924023035005	1.0052809832371432	1.0107812283324702	1.0052809832371432	0.4037735623639006	2.1711096804654373	0.4037735623639006	0.42603208802437503	4.3609558612072683E-4	-7.134396705591487	1316.6540907758967
6159000	-1733.1364602347903	-1681.1482977143958	-51.988162520394496	-1681.1482977143958	1025.6051194587285	-49.03300391776706	0.002319811342617551	1.0052809832371432	1.0107812283324702	1.0052809832371432	0.4037735623639006	2.1711096804654373	0.4037735623639006	0.42603208802437503	3.1570604168695116E-4	-7.134396705591487	990.8948805412715
6160000	-1732.464193588984	-1678.5273269858264	-53.93686660315764	-1678.5273269858264	1266.0169140320236	-50.98368668275939	0.0028444165611475154	1.0052809832371432	1.0107812283324702	1.0052809832371432	0.4037735623639006	2.1711096804654373	0.4037735623639006	0.42405340579518996	2.1875454588337104E-4	-7.134396705591487	750.4830859679764
6161000	-1731.983191260263	-1682.4333753426417	-49.54981591762125	-1682.4333753426417	696.0966140152223	-46.596635997223004	0.004016738442032831	1.1281681617600203	1.0107812283324702	1.1281681617600203	0.4037735623639006	1.9253353234196833	0.4037735623639006	0.42405340579518996	4.201974568430693E-4	-7.134396705591487	1320.4033859847777
6162000	-1730.5885097176651	-1680.9509606104477	-49.6375491072174	-1680.9509606104477	704.0594951232102	-46.74991834511924	0.004328325252527575	1.1281681617600203	1.0107812283324702	1.1281681617600203	0.4037735623639006	1.9253353234196833	0.4037735623639006	0.35850424749510446	4.039903429575465E-4	-7.134396705591487	1312.4405048767899
6163000	-1739.0453232896136	-1685.4122468736346	-53.633076415979104	-1685.4122468736346	825.1880764766679	-50.74544565388094	0.006609653190196873	1.3872357549298855	1.6505521251686677	1.3872357549298855	0.08388811394580187	1.407200137079953	0.08388811394580187	0.35850424749510446	4.5725751188005026E-4	-7.134396705591487	1191.311923523332
6164000	-1740.3897181944762	-1684.9408551586014	-55.44886303587496	-1684.9408551586014	1620.8860230301295	-52.561232273776795	0.00237076135725107	1.3872357549298855	1.3545092898882556	1.3872357549298855	0.08388811394580187	1.703242972360365	0.08388811394580187	0.35850424749510446	2.0756061678009612E-4	-7.134396705591487	395.61397696987046
6165000	-1736.2534361145297	-1681.0520325460916	-55.20140356843814	-1681.0520325460916	1626.6636516494696	-52.313772806339976	0.0013972425528735192	1.3872357549298855	1.3545092898882556	1.3872357549298855	0.08388811394580187	1.703242972360365	0.08388811394580187	0.35850424749510446	2.4893040105153206E-4	-7.134396705591487	389.83634835053044
6166000	-1736.691372857878	-1685.2975165957712	-51.39385626210663	-1685.2975165957712	791.9881297267616	-48.50622550000847	0.0053074089372545695	1.3872357549298855	1.3545092898882556	1.3872357549298855	0.08388811394580187	1.703242972360365	0.08388811394580187	0.35850424749510446	5.042554690037625E-4	-7.134396705591487	1224.5118702732384
6167000	-1735.421940171882	-1685.8244620916203	-49.59747808026176	-1685.8244620916203	719.4506147249849	-46.63653389673708	0.0031814475863980347	1.221137012214693	1.6867067753186407	1.221137012214693	0.08388811394580187	1.703242972360365	0.08388811394580187	0.4318176689216236	4.390139170503563E-4	-7.134396705591487	1297.049385275015
6168000	-1733.381248242997	-1676.888378049111	-56.49287019388586	-1676.888378049111	1425.7722631979848	-53.531926010361175	0.0033591070367210048	1.221137012214693	1.6867067753186407	1.221137012214693	0.3022520399500132	1.2665151203519422	0.3022520399500132	0.4318176689216236	1.7472738344416524E-4	-7.134396705591487	590.7277368020152
6169000	-1733.2835493482198	-1679.5123133781196	-53.77123597010017	-1679.5123133781196	1028.2046316815135	-50.81029178657549	0.004727943926049772	1.221137012214693	1.6867067753186407	1.221137012214693	0.3022520399500132	1.2665151203519422	0.3022520399500132	0.4318176689216236	2.5887682501908246E-4	-7.134396705591487	988.2953683184865
6170000	-1731.2388195041228	-1676.7387050609873	-54.500114443135445	-1676.7387050609873	1310.2970499419032	-51.53917025961076	0.002904231419392523	1.221137012214693	1.3724052682740782	1.221137012214693	0.3022520399500132	1.5808166273965047	0.3022520399500132	0.4318176689216236	1.8911573156705225E-4	-7.134396705591487	706.2029500580968
6171000	-1732.1293895388128	-1682.0897059154674	-50.03968362334526	-1682.0897059154674	787.2677871083891	-47.07873943982058	0.003355587447496877	1.221137012214693	1.3724052682740782	1.221137012214693	0.3022520399500132	1.5808166273965047	0.3022520399500132	0.4318176689216236	3.265122282712738E-4	-7.134396705591487	1229.2322128916107
6172000	-1732.671781023599	-1679.005895546845	-53.665885476753914	-1679.005895546845	833.9022662682147	-50.70494129322923	0.006077683379664713	1.221137012214693	1.4701294873081128	1.221137012214693	0.2533899304329959	1.5808166273965047	0.2533899304329959	0.4318176689216236	3.406138916758317E-4	-7.134396705591487	1182.5977337317854
6173000	-1729.8068010785496	-1676.750343549782	-53.05645752876753	-1676.750343549782	1119.199822455516	-50.09551334524285	0.0015812936886701796	1.221137012214693	1.4701294873081128	1.221137012214693	0.2533899304329959	1.5808166273965047	0.2533899304329959	0.4318176689216236	2.833470350614208E-4	-7.134396705591487	897.3001775444841
6174000	-1732.256297024248	-1681.9054533851654	-50.35084363908246	-1681.9054533851654	825.5951455613832	-47.38989945555778	0.0034039811177992364	1.2357050114633934	1.4701294873081128	1.2357050114633934	0.2533899304329959	1.5516806288991039	0.2533899304329959	0.4318176689216236	3.646634985085379E-4	-7.134396705591487	1190.904854438617
6175000	-1735.1113521131042	-1680.0216017741946	-55.08975033890977	-1680.0216017741946	1525.075443402271	-52.128806155385085	0.001975196126342437	1.2357050114633934	1.4701294873081128	1.2357050114633934	0.2533899304329959	1.5516806288991039	0.2533899304329959	0.4318176689216236	1.975474569186781E-4	-7.134396705591487	491.42455659772895
6176000	-1731.7658573518802	-1680.7627447004093	-51.00311265147093	-1680.7627447004093	827.5181676724776	-48.04216846794625	0.0031023856131438127	1.2357050114633934	1.3850928792510608	1.2357050114633934	0.3226863273718508	1.498124443078446	0.3226863273718508	0.4318176689216236	3.0755899283187404E-4	-7.134396705591487	1188.9818323275224
6177000	-1730.1789595676175	-1677.4479516983508	-52.731007869266676	-1677.4479516983508	1106.0274208643393	-49.770063685741995	0.0017805121222990007	1.2357050114633934	1.3850928792510608	1.2357050114633934	0.3226863273718508	1.498124443078446	0.3226863273718508	0.4318176689216236	2.62790581320621E-4	-7.134396705591487	910.4725791356607
6178000	-1730.0318486131512	-1677.798468568589	-52.23338004456226	-1677.798468568589	1082.6613244128325	-49.323881622269205	0.0032373769361591143	1.2357050114633934	1.3850928792510608	1.2357050114633934	0.3226863273718508	1.498124443078446	0.3226863273718508	0.38037190768999457	2.7396688338906497E-4	-7.134396705591487	933.8386755871675
6179000	-1728.6121482894237	-1675.2369073451964	-53.37524094422733	-1675.2369073451964	1196.6143103572235	-50.46236100383524	0.0028943659505025394	1.2357050114633934	1.3850928792510608	1.2357050114633934	0.3226863273718508	1.498124443078446	0.3226863273718508	0.38375342578903127	2.551274305578293E-4	-7.134396705591487	819.8856896427765
6180000	-1734.3008488133826	-1683.4584819900329	-50.8423668233498	-1683.4584819900329	753.2173553599906	-47.88854893621705	0.00509458663556779	1.2357050114633934	1.3850928792510608	1.2357050114633934	0.3226863273718508	1.498124443078446	0.3226863273718508	0.42469137252969164	3.298277665429641E-4	-7.134396705591487	1263.2826446400095
6181000	-1730.4662586857785	-1679.6503073980882	-50.81595128769019	-1679.6503073980882	829.9062293159968	-47.86213340055744	0.003287423060809363	1.2357050114633934	1.3850928792510608	1.2357050114633934	0.3226863273718508	1.498124443078446	0.3226863273718508	0.42469137252969164	3.425263984558853E-4	-7.134396705591487	1186.5937706840032
6182000	-1727.7725148405218	-1677.6592573267997	-50.113257513722175	-1677.6592573267997	754.2186160386066	-47.159439626589425	0.003998450547924079	1.2357050114633934	1.3850928792510608	1.2357050114633934	0.3226863273718508	1.498124443078446	0.3226863273718508	0.42469137252969164	4.39956043867443E-4	-7.134396705591487	1262.2813839613934
6183000	-1734.0267205263997	-1678.9091156040176	-55.11760492238197	-1678.9091156040176	1365.7146032756343	-52.16378703524922	0.0027587076487453443	1.2357050114633934	1.3850928792510608	1.2357050114633934	0.3226863273718508	1.498124443078446	0.3226863273718508	0.42469137252969164	2.3402946920158117E-4	-7.134396705591487	650.7853967243657
6184000	-1727.365438160583	-1677.2767007870932	-50.08873737348967	-1677.2767007870932	725.3475171381946	-47.13491948635692	0.002739222654688816	1.2357050114633934	1.3850928792510608	1.2357050114633934	0.37199798118604094	1.3995011354500657	0.37199798118604094	0.42469137252969164	3.2933063153390126E-4	-7.134396705591487	1291.1524828618053
6185000	-1729.1425719631734	-1679.5385753247258	-49.603996638447576	-1679.5385753247258	703.5003064459223	-46.650178751314826	0.0035635051520378465	1.2357050114633934	1.3850928792510608	1.2357050114633934	0.37199798118604094	1.3995011354500657	0.37199798118604094	0.42469137252969164	4.260876510399226E-4	-7.134396705591487	1312.9996935540776
6186000	-1735.4370300491446	-1682.7986439688186	-52.638386080325944	-1682.7986439688186	1162.0433214294649	-49.68456819319319	0.00185598123724146	0.9839123529541594	1.888678196269529	0.9839123529541594	0.37199798118604094	1.3995011354500657	0.37199798118604094	0.42469137252969164	2.650001179597259E-4	-7.134396705591487	854.4566785705351
6187000	-1734.1690203848127	-1682.0327542431935	-52.13626614161913	-1682.0327542431935	982.4127523426762	-49.18244825448638	0.0034972069896200353	0.9839123529541594	1.888678196269529	0.9839123529541594	0.37199798118604094	1.3995011354500657	0.37199798118604094	0.42469137252969164	2.990118922120263E-4	-7.134396705591487	1034.0872476573238
6188000	-1736.7342244637196	-1683.6475402198162	-53.08668424390349	-1683.6475402198162	1066.0976745542214	-49.950010090044074	0.0032371180420825998	0.9839123529541594	1.888678196269529	0.9839123529541594	0.37199798118604094	1.3995011354500657	0.37199798118604094	0.6075476392563602	2.668340217951286E-4	-7.134396705591487	950.4023254457786
6189000	-1738.4099499804233	-1682.700975518808	-55.70897446161531	-1682.700975518808	1232.7053958317438	-52.30651188783342	0.003208264065461384	0.9839123529541594	1.888678196269529	0.9839123529541594	0.37199798118604094	1.3995011354500657	0.37199798118604094	0.8733360591788296	1.7824180946046346E-4	-7.134396705591487	783.7946041682562
6190000	-1738.6797349825765	-1684.9082828284897	-53.77145215408682	-1684.9082828284897	1172.6229724629013	-50.368989580304934	0.0018132340260107933	0.9839123529541594	1.888678196269529	0.9839123529541594	0.37199798118604094	1.3995011354500657	0.37199798118604094	0.8733360591788296	1.7053135326263122E-4	-7.134396705591487	843.8770275370987
6191000	-1742.5946676621454	-1689.5527920621994	-53.04187559994597	-1689.5527920621994	895.471094859778	-50.07419976192728	0.0012798417777974398	0.9839123529541594	1.888678196269529	0.9839123529541594	0.37199798118604094	1.3995011354500657	0.37199798118604094	0.43854932341562697	2.9139993500315706E-4	-7.134396705591487	1121.028905140222
6192000	-1729.9868608396914	-1679.6269518395052	-50.35990900018627	-1679.6269518395052	775.8211160811366	-47.38098408221036	0.004467196205971739	0.9607562013032022	1.888678196269529	0.9607562013032022	0.37199798118604094	1.44581343875198	0.37199798118604094	0.44979840337285026	3.509043243328794E-4	-7.134396705591487	1240.6788839188634
6193000	-1735.2886676897308	-1680.980603284919	-54.30806440481193	-1680.980603284919	1231.0983185738753	-51.32913948683602	0.0011896352969227749	0.9607562013032022	1.888678196269529	0.9607562013032022	0.37199798118604094	1.44581343875198	0.37199798118604094	0.44979840337285026	2.0466758626570594E-4	-7.134396705591487	785.4016814261247
6194000	-1732.68993910604	-1676.7450231058074	-55.944916000232475	-1676.7450231058074	1778.009232035012	-53.03504048141082	0.0017657381445999709	1.2774717875708976	1.2132425910852414	1.2774717875708976	0.3153200981421626	1.6011736374886332	0.3153200981421626	0.3807490042186008	1.7047625171893096E-4	-7.134396705591487	238.49076796498798
6195000	-1725.89115919276	-1675.6775264438506	-50.21363274890919	-1675.6775264438506	742.8202073791454	-47.303757230087534	0.002246140889983181	1.2774717875708976	1.2132425910852414	1.2774717875708976	0.3153200981421626	1.6011736374886332	0.3153200981421626	0.3807490042186008	4.1507227326711087E-4	-7.134396705591487	1273.6797926208546
6196000	-1731.5515326926504	-1676.3599307496868	-55.19160194296357	-1676.3599307496868	1688.1216900594056	-52.281726424141915	0.0013907929311865832	1.2774717875708976	1.3840870734010562	1.2774717875708976	0.22989785698425516	1.6011736374886332	0.22989785698425516	0.3807490042186008	1.9112940548977222E-4	-7.134396705591487	328.37830994059436
6197000	-1729.879196732408	-1675.991368009058	-53.88782872334998	-1675.991368009058	1103.5116233174535	-50.977953204528326	0.00110875185450014	1.2774717875708976	1.3840870734010562	1.2774717875708976	0.22989785698425516	1.6011736374886332	0.22989785698425516	0.3807490042186008	2.4829299362833884E-4	-7.134396705591487	912.9883766825465
6198000	-1739.3542143401514	-1685.4735403029733	-53.88067403717809	-1685.4735403029733	1252.3805120783493	-50.97079851835643	0.0014428634876888261	1.2774717875708976	1.3840870734010562	1.2774717875708976	0.22989785698425516	1.6011736374886332	0.22989785698425516	0.3807490042186008	2.8261802499642794E-4	-7.134396705591487	764.1194879216507
6199000	-1731.4654071377845	-1681.847641253967	-49.61776588381752	-1681.847641253967	697.4511595211018	-46.70789036499586	0.004362569719443625	1.2774717875708976	1.3840870734010562	1.2774717875708976	0.22989785698425516	1.6011736374886332	0.22989785698425516	0.3807490042186008	4.2700054524744374E-4	-7.134396705591487	1319.0488404788982
6200000	-1729.5876015517977	-1678.7199876974807	-50.86761385431701	-1678.7199876974807	670.7760573705797	-47.73324623689478	0.006152821546905154	1.2774717875708976	1.3840870734010562	1.2774717875708976	0.22989785698425516	1.6011736374886332	0.22989785698425516	0.6052411028191744	3.7867037152947223E-4	-7.134396705591487	1345.7239426294204
6201000	-1728.498930662268	-1677.9912068527174	-50.50772380955063	-1677.9912068527174	641.7887801398786	-47.399149779570664	0.006838136672646879	1.2774717875708976	1.3840870734010562	1.2774717875708976	0.22989785698425516	1.6011736374886332	0.22989785698425516	0.5794475153769147	4.2431477893175955E-4	-7.134396705591487	1374.7112198601214
6202000	-1731.4470996174766	-1680.8032759339487	-50.643823683527884	-1680.8032759339487	744.7471707405637	-47.76676599092822	0.005075859321156714	1.2774717875708976	1.3840870734010562	1.2774717875708976	0.22989785698425516	1.6011736374886332	0.22989785698425516	0.34793117799660744	3.8791957110146096E-4	-7.134396705591487	1271.7528292594363
6203000	-1729.3462502481302	-1680.190411683857	-49.15583856427307	-1680.190411683857	643.9928413978558	-46.278780871673405	0.005826729722044801	1.2774717875708976	1.3840870734010562	1.2774717875708976	0.22989785698425516	1.6011736374886332	0.22989785698425516	0.34793117799660744	6.134724759163284E-4	-7.134396705591487	1372.507158602144
6204000	-1728.7911508378868	-1677.2449586588093	-51.54619217907744	-1677.2449586588093	905.6254642829296	-48.66913448647777	0.001978862333107489	1.2774717875708976	1.3840870734010562	1.2774717875708976	0.22989785698425516	1.6011736374886332	0.22989785698425516	0.34793117799660744	3.111304145082839E-4	-7.134396705591487	1110.8745357170706
6205000	-1733.4738191898832	-1684.188969213779	-49.284849976104184	-1684.188969213779	651.5812662048055	-46.40779228350452	0.0030508280203122725	1.2774717875708976	1.3840870734010562	1.2774717875708976	0.22989785698425516	1.6011736374886332	0.22989785698425516	0.34793117799660744	4.971551672624729E-4	-7.134396705591487	1364.9187337951944
6206000	-1731.4049539072687	-1680.5842271436304	-50.82072676363822	-1680.5842271436304	712.0633098488604	-47.943669071038556	0.006904462705470201	1.2774717875708976	1.3840870734010562	1.2774717875708976	0.2742845200382516	1.5124003113806403	0.2742845200382516	0.34793117799660744	5.352313254382906E-4	-7.134396705591487	1304.4366901511396
6207000	-1729.86933654343	-1680.230364347414	-49.63897219601606	-1680.230364347414	702.1779984552875	-46.7619145034164	0.003457681947361271	1.2774717875708976	1.3840870734010562	1.2774717875708976	0.2742845200382516	1.5124003113806403	0.2742845200382516	0.34793117799660744	3.326982337638162E-4	-7.134396705591487	1314.3220015447125
6208000	-1735.9454750240975	-1683.725134667369	-52.2203403567285	-1683.725134667369	1081.9330534844014	-49.305173723504765	0.0027320882273741457	1.2774717875708976	1.3840870734010562	1.2774717875708976	0.2742845200382516	1.5124003113806403	0.2742845200382516	0.38604011862067955	3.6279683940702384E-4	-7.134396705591487	934.5669465155986
6209000	-1739.2247577661026	-1683.0200452342922	-56.204712531810465	-1683.0200452342922	1747.1774350490698	-53.29073352948198	0.001010058694088744	1.2774717875708976	1.3840870734010562	1.2774717875708976	0.2742845200382516	1.5124003113806403	0.2742845200382516	0.38485248772542596	1.31525225405561E-4	-7.134396705591487	269.3225649509302
6210000	-1736.8093090896775	-1680.964631877127	-55.844677212550614	-1680.964631877127	1569.774786991637	-52.93069821022213	0.002911329389453773	1.2774717875708976	1.3840870734010562	1.2774717875708976	0.2742845200382516	1.5124003113806403	0.2742845200382516	0.38485248772542596	1.9496787860661538E-4	-7.134396705591487	446.72521300836297
6211000	-1730.907665456228	-1679.0407965204777	-51.866868935750276	-1679.0407965204777	941.5708347079806	-48.952889933421794	0.003170811432748116	1.2774717875708976	1.3840870734010562	1.2774717875708976	0.2742845200382516	1.5124003113806403	0.2742845200382516	0.38485248772542596	2.485647999654128E-4	-7.134396705591487	1074.9291652920194
6212000	-1734.686254216006	-1678.3264563373382	-56.35979787866793	-1678.3264563373382	1342.185617778637	-53.44581887633945	0.0043910262484188325	1.2774717875708976	1.3840870734010562	1.2774717875708976	0.2742845200382516	1.5124003113806403	0.2742845200382516	0.38485248772542596	2.112349400436806E-4	-7.134396705591487	674.3143822213631
6213000	-1734.0375570127903	-1678.3526006103432	-55.68495640244708	-1678.3526006103432	1497.3414446440843	-52.770977400118596	0.002278114948375033	1.2774717875708976	1.3840870734010562	1.2774717875708976	0.2742845200382516	1.5124003113806403	0.2742845200382516	0.38485248772542596	1.667025628004135E-4	-7.134396705591487	519.1585553559157
6214000	-1736.1819746582125	-1679.7641201144415	-56.41785454377108	-1679.7641201144415	1736.4984046385266	-53.37379903919964	0.00227230413234103	1.2774717875708976	1.3840870734010562	1.2774717875708976	0.2742845200382516	1.5124003113806403	0.2742845200382516	0.5149289899683794	1.8251593912607764E-4	-7.134396705591487	280.0015953614734
6215000	-1732.3022953269642	-1681.8322981775416	-50.46999714942274	-1681.8322981775416	783.9695543582736	-47.4259416448513	0.0031299741980896465	1.2774717875708976	1.3840870734010562	1.2774717875708976	0.2742845200382516	1.5124003113806403	0.2742845200382516	0.5149289899683794	3.0898740961527794E-4	-7.134396705591487	1232.5304456417264
6216000	-1731.6960014767005	-1680.0300046147877	-51.66599686191275	-1680.0300046147877	888.8033986507013	-48.67983838216971	0.0019619428416198293	1.2774717875708976	1.3840870734010562	1.2774717875708976	0.2742845200382516	1.5124003113806403	0.2742845200382516	0.4570319651399863	3.750902938556255E-4	-7.134396705591487	1127.6966013492988
6217000	-1731.3576033195138	-1676.3701309981377	-54.98747232137613	-1676.3701309981377	1406.8520184042952	-52.00131384163309	0.002563923514731331	1.2774717875708976	1.3840870734010562	1.2774717875708976	0.2742845200382516	1.5124003113806403	0.2742845200382516	0.4570319651399863	1.8450745079843551E-4	-7.134396705591487	609.6479815957048
6218000	-1727.2952208905078	-1677.8765744818854	-49.418646408622514	-1677.8765744818854	671.6009636820459	-46.432487928879475	0.003741525626275679	1.2774717875708976	1.3840870734010562	1.2774717875708976	0.2742845200382516	1.5124003113806403	0.2742845200382516	0.4570319651399863	4.32017067557288E-4	-7.134396705591487	1344.8990363179541
6219000	-1730.385239139986	-1681.2049302730286	-49.18030886695731	-1681.2049302730286	659.3265314593292	-46.19415038721427	0.0033351228177638708	1.2774717875708976	1.3840870734010562	1.2774717875708976	0.2742845200382516	1.5124003113806403	0.2742845200382516	0.4570319651399863	3.4789075843243963E-4	-7.134396705591487	1357.173468540671
6220000	-1736.2623588480837	-1682.644751285937	-53.61760756214679	-1682.644751285937	1166.6214783234084	-50.63144908240375	0.0029310190667667106	1.2774717875708976	1.3840870734010562	1.2774717875708976	0.2742845200382516	1.5124003113806403	0.2742845200382516	0.4570319651399863	2.6839772547608093E-4	-7.134396705591487	849.8785216765916
6221000	-1729.0557092795495	-1679.4217223131168	-49.63398696643276	-1679.4217223131168	719.6156203979413	-46.64782848668972	0.0033957703748887236	1.0514384152064817	1.2748984088401834	1.0514384152064817	0.2742845200382516	2.0736557206703448	0.2742845200382516	0.4570319651399863	4.67457177379354E-4	-7.134396705591487	1296.8843796020587
6222000	-1733.350262164411	-1680.6492750069192	-52.70098715749201	-1680.6492750069192	1075.4491374343413	-49.71482867774897	0.00360965952939745	1.0514384152064817	1.2748984088401834	1.0514384152064817	0.2742845200382516	2.0736557206703448	0.2742845200382516	0.4570319651399863	3.249648620571546E-4	-7.134396705591487	941.0508625656587
6223000	-1734.850052069289	-1682.954786662703	-51.89526540658586	-1682.954786662703	927.4161705864306	-48.886251667462545	0.0020034941052971722	1.0514384152064817	1.2748984088401834	1.0514384152064817	0.2742845200382516	2.0736557206703448	0.2742845200382516	0.4798872245202532	3.561649292639292E-4	-7.134396705591487	1089.0838294135694
6224000	-1730.0100088095	-1676.9985674857724	-53.0114413237277	-1676.9985674857724	1088.4115362402815	-50.00242758460439	0.001966667296324766	1.0514384152064817	1.3533406942941542	1.0514384152064817	0.35657950167567276	1.8306234719415315	0.35657950167567276	0.4798872245202532	2.3931016710681866E-4	-7.134396705591487	928.0884637597185
6225000	-1729.7348039415579	-1677.2892381960553	-52.44556574550251	-1677.2892381960553	997.2560218119077	-49.4365520063792	0.001945631707152655	1.0514384152064817	1.3533406942941542	1.0514384152064817	0.35657950167567276	1.8306234719415315	0.35657950167567276	0.4798872245202532	3.0406410782157133E-4	-7.134396705591487	1019.2439781880923
6226000	-1728.1411462059084	-1675.4740038709338	-52.6671423349746	-1675.4740038709338	1125.882718045497	-49.68741172912412	0.0018848651466150921	1.0514384152064817	1.2838255433262544	1.0514384152064817	0.39133707715962257	1.8306234719415315	0.39133707715962257	0.4506040912474213	2.5601277991891066E-4	-7.134396705591487	890.6172819545029
6227000	-1733.5163589714075	-1677.4402082376696	-56.076150733738004	-1677.4402082376696	1541.575645312826	-53.09642012788753	0.0027022351788265446	1.066515146841714	1.1951369974748252	1.066515146841714	0.420604618450105	1.8306234719415315	0.420604618450105	0.4506040912474213	1.7717867137978733E-4	-7.134396705591487	474.92435468717395
6228000	-1734.9064475309592	-1678.3256161056408	-56.58083142531829	-1678.3256161056408	995.6903587810976	-53.60110081946781	0.006581941666733072	1.066515146841714	1.1951369974748252	1.066515146841714	0.420604618450105	1.8306234719415315	0.420604618450105	0.4506040912474213	2.915630034866051E-4	-7.134396705591487	1020.8096412189024
6229000	-1733.2398097706753	-1679.9147282682677	-53.325081502407606	-1679.9147282682677	1115.8975530676744	-50.34535089655713	0.0023175365253828273	1.066515146841714	1.1951369974748252	1.066515146841714	0.420604618450105	1.8306234719415315	0.420604618450105	0.4506040912474213	2.152556029786027E-4	-7.134396705591487	900.6024469323256
6230000	-1729.544639921425	-1679.7622717453517	-49.782368176073206	-1679.7622717453517	679.3650308815517	-46.31231763547201	0.0030809395129404995	1.066515146841714	1.1951369974748252	1.066515146841714	0.420604618450105	1.8306234719415315	0.420604618450105	0.9409240259981346	3.63554819043949E-4	-7.134396705591487	1337.1349691184482
6231000	-1729.7562560158397	-1675.8616889961934	-53.89456701964618	-1675.8616889961934	1228.6042934137067	-50.724342043460354	0.0022896507335074764	1.066515146841714	1.1951369974748252	1.066515146841714	0.420604618450105	1.8306234719415315	0.420604618450105	0.6410984615827695	1.9214181616501865E-4	-7.134396705591487	787.8957065862933
6232000	-1735.7995053646362	-1683.5150075482363	-52.284497816399764	-1683.5150075482363	964.6145428081032	-49.114272840213935	0.0034008538229591346	1.0102836012090883	1.3076000887400765	1.0102836012090883	0.420604618450105	1.8306234719415315	0.420604618450105	0.6410984615827695	2.4994337096229254E-4	-7.134396705591487	1051.8854571918969
6233000	-1730.6713873574658	-1679.5445428946423	-51.126844462823634	-1679.5445428946423	731.3700457550949	-47.956619486637805	0.004439267447144238	1.0102836012090883	1.3076000887400765	1.0102836012090883	0.420604618450105	1.8306234719415315	0.420604618450105	0.6410984615827695	2.9758725947990613E-4	-7.134396705591487	1285.129954244905
6234000	-1729.3507249042927	-1675.6333255831942	-53.717399321098476	-1675.6333255831942	1085.1603117952725	-50.54717434491265	0.0035884733475416417	1.0102836012090883	1.3076000887400765	1.0102836012090883	0.420604618450105	1.8306234719415315	0.420604618450105	0.6410984615827695	2.445878840798196E-4	-7.134396705591487	931.3396882047275
6235000	-1732.637441813416	-1682.1632340887488	-50.47420772466719	-1682.1632340887488	774.7677368957416	-47.30398274848136	0.00289550009207361	1.0102836012090883	1.3076000887400765	1.0102836012090883	0.24161637887988544	2.1885999510819705	0.24161637887988544	0.6410984615827695	3.3914395756018677E-4	-7.134396705591487	1241.7322631042584
6236000	-1732.4559999151338	-1682.5704728420067	-49.885527073127065	-1682.5704728420067	714.4901429692588	-46.84259345853595	0.0028863786624943773	1.0102836012090883	1.3076000887400765	1.0102836012090883	0.24161637887988544	2.1885999510819705	0.24161637887988544	0.5138070999880539	3.4870472892056564E-4	-7.134396705591487	1302.0098570307412
6237000	-1732.5810551062646	-1683.2025023932165	-49.37855271304795	-1683.2025023932165	666.2509895709558	-46.33561909845684	0.00494053098883563	1.0102836012090883	1.3076000887400765	1.0102836012090883	0.24161637887988544	2.1885999510819705	0.24161637887988544	0.5138070999880539	5.320019819566349E-4	-7.134396705591487	1350.2490104290441
6238000	-1732.1024964131966	-1677.678743436755	-54.42375297644159	-1677.678743436755	1437.5933674884163	-51.38081936185048	0.001656141065603221	1.0102836012090883	1.3076000887400765	1.0102836012090883	0.24161637887988544	2.1885999510819705	0.24161637887988544	0.5138070999880539	2.2510892677105176E-4	-7.134396705591487	578.9066325115837
6239000	-1732.2511763408256	-1679.2638670700874	-52.987309270738145	-1679.2638670700874	1103.2990885201264	-49.94437565614703	0.002002631621316322	0.9103835923185077	1.5074001065212377	0.9103835923185077	0.24161637887988544	2.1885999510819705	0.24161637887988544	0.5138070999880539	2.4169112373229455E-4	-7.134396705591487	913.2009114798736
6240000	-1733.616711068525	-1679.9996145834568	-53.61709648506834	-1679.9996145834568	1286.2701783765158	-50.574162870477224	0.0020742086812959326	0.9103835923185077	1.5074001065212377	0.9103835923185077	0.24161637887988544	2.1885999510819705	0.24161637887988544	0.5138070999880539	2.468123916666652E-4	-7.134396705591487	730.2298216234842
6241000	-1733.3700548652225	-1682.4618909238195	-50.90816394140304	-1682.4618909238195	767.914828793579	-47.80291990008349	0.004216550473596273	0.9103835923185077	1.5074001065212377	0.9103835923185077	0.24161637887988544	2.1885999510819705	0.24161637887988544	0.5761175267164956	3.0633133770521315E-4	-7.134396705591487	1248.585171206421
6242000	-1734.1609721767068	-1684.9215557792204	-49.23941639748627	-1684.9215557792204	679.0806868272922	-46.13417235616672	0.003991405988373681	0.9103835923185077	1.5074001065212377	0.9103835923185077	0.24161637887988544	2.1885999510819705	0.24161637887988544	0.5761175267164956	4.5653572187680024E-4	-7.134396705591487	1337.419313172708
6243000	-1736.176527711817	-1681.5121576571262	-54.6643700546909	-1681.5121576571262	895.1160921933327	-51.55912601337135	8.634770937983051E-4	0.9103835923185077	1.5074001065212377	0.9103835923185077	0.24161637887988544	2.1885999510819705	0.24161637887988544	0.5761175267164956	2.9226551887317917E-4	-7.134396705591487	1121.3839078066671
6244000	-1735.5781608386465	-1681.8488971554664	-53.729263683180015	-1681.8488971554664	1220.7530053268065	-50.86814240772286	0.0026956968803023298	0.7732146718257122	1.5074001065212377	0.7732146718257122	0.24161637887988544	2.4629377920675615	0.24161637887988544	0.3319947608541048	2.6382932002785327E-4	-7.134396705591487	795.7469946731935
6245000	-1739.4840822202216	-1686.0088371299407	-53.47524509028082	-1686.0088371299407	1237.1390210644759	-50.37896709339995	0.0017564554789696752	0.7732146718257122	1.5074001065212377	0.7732146718257122	0.24161637887988544	2.4629377920675615	0.24161637887988544	0.5671514822778185	2.7737624737921956E-4	-7.134396705591487	779.3609789355241
6246000	-1740.7978262556915	-1688.9760944489021	-51.8217318067893	-1688.9760944489021	1003.7524443089357	-48.72545380990843	0.003037060451641869	0.7732146718257122	1.5074001065212377	0.7732146718257122	0.24161637887988544	2.4629377920675615	0.24161637887988544	0.5671514822778185	3.5470157588398315E-4	-7.134396705591487	1012.7475556910643
6247000	-1732.904951625914	-1682.5313877812832	-50.373563844630816	-1682.5313877812832	783.449391048569	-47.40982264236881	0.004229417590214915	0.7732146718257122	1.5074001065212377	0.7732146718257122	0.24161637887988544	2.4629377920675615	0.24161637887988544	0.4346146876589507	3.910214135232746E-4	-7.134396705591487	1233.050608951431
6248000	-1731.8917550575707	-1680.3843732374157	-51.50738182015492	-1680.3843732374157	859.7468125295214	-48.54364061789291	0.003939400442004279	1.0844288980896288	1.5660155858332205	1.0844288980896288	0.24161637887988544	1.7818938602277454	0.24161637887988544	0.4346146876589507	2.9831973616529324E-4	-7.134396705591487	1156.7531874704787
6249000	-1730.7523817584845	-1681.1278863148482	-49.62449544363623	-1681.1278863148482	730.3394249512104	-46.66075424137422	0.004932194203851646	1.0844288980896288	1.5660155858332205	1.0844288980896288	0.4261554172282199	1.4128157835310764	0.4261554172282199	0.4346146876589507	4.276749824591136E-4	-7.134396705591487	1286.1605750487897
6250000	-1732.0629900939277	-1682.6063533327276	-49.45663676120019	-1682.6063533327276	676.6163555838026	-46.38305428180698	0.0027330958231668767	1.0844288980896288	1.5660155858332205	1.0844288980896288	0.4261554172282199	1.4128157835310764	0.4261554172282199	0.544455964790153	4.325564815871395E-4	-7.134396705591487	1339.8836444161975
6251000	-1730.8998014056615	-1678.6508464394433	-52.2489549662182	-1678.6508464394433	1054.0856366380156	-49.404244102745515	0.002612974762941864	1.0844288980896288	1.5660155858332205	1.0844288980896288	0.2505769847666779	1.7639726484541605	0.2505769847666779	0.31558434886962633	3.000126682897543E-4	-7.134396705591487	962.4143633619844
6252000	-1733.3324071366214	-1681.0433125479524	-52.28909458866906	-1681.0433125479524	996.640770362429	-49.444383725196374	0.003572579883329204	1.0844288980896288	1.5660155858332205	1.0844288980896288	0.2505769847666779	1.7639726484541605	0.2505769847666779	0.31558434886962633	2.894226613188788E-4	-7.134396705591487	1019.859229637571
6253000	-1728.824722502198	-1677.09271208384	-51.73201041835805	-1677.09271208384	867.4926743045419	-48.79220848455822	0.0017274590000578346	1.0844288980896288	1.5660155858332205	1.0844288980896288	0.2505769847666779	1.7639726484541605	0.2505769847666779	0.41067541919677114	3.439090763920478E-4	-7.134396705591487	1149.0073256954581
6254000	-1732.4023446760696	-1679.1875557075448	-53.21478896852467	-1679.1875557075448	1110.6711724938848	-50.274987034724845	0.003490771519755729	1.0844288980896288	1.5660155858332205	1.0844288980896288	0.2505769847666779	1.7639726484541605	0.2505769847666779	0.41067541919677114	2.732202086667709E-4	-7.134396705591487	905.8288275061152
6255000	-1732.1478114749743	-1678.1876090932058	-53.960202381768575	-1678.1876090932058	1404.0873603699686	-51.02040044796875	0.0016352232784852573	1.0844288980896288	1.5660155858332205	1.0844288980896288	0.2505769847666779	1.7639726484541605	0.2505769847666779	0.41067541919677114	2.5537960048536507E-4	-7.134396705591487	612.4126396300314
6256000	-1732.0022983616502	-1677.6072258721856	-54.39507248946457	-1677.6072258721856	1184.3012971429052	-51.41284449740341	0.003823233970612188	1.0844288980896288	1.5660155858332205	1.0844288980896288	0.2505769847666779	1.7639726484541605	0.2505769847666779	0.4531014774580976	2.4208982453898903E-4	-7.134396705591487	832.1987028570948
6257000	-1737.9391552747452	-1683.9202486495778	-54.01890662516736	-1683.9202486495778	1298.5302142081603	-51.036678633106206	0.001333833106709246	1.0844288980896288	1.5660155858332205	1.0844288980896288	0.2505769847666779	1.7639726484541605	0.2505769847666779	0.4531014774580976	2.1924882281742445E-4	-7.134396705591487	717.9697857918397
6258000	-1728.2163370499043	-1676.0455124638163	-52.170824586087925	-1676.0455124638163	1048.5416921352512	-49.18859659402677	0.002317322663596709	1.225474904565771	1.5660155858332205	1.225474904565771	0.2505769847666779	1.4818806355018765	0.2505769847666779	0.4531014774580976	2.847207283468384E-4	-7.134396705591487	967.9583078647488
6259000	-1730.4938153283158	-1677.6957984731073	-52.79801685520841	-1677.6957984731073	1103.1901623246467	-49.815788863147255	0.001861463366354255	1.225474904565771	1.5660155858332205	1.225474904565771	0.2505769847666779	1.4818806355018765	0.2505769847666779	0.4531014774580976	2.493419599885807E-4	-7.134396705591487	913.3098376753533
6260000	-1726.8913569407107	-1677.332027188878	-49.55932975183249	-1677.332027188878	702.9565105591994	-46.57710175977134	0.0034083681308938072	1.225474904565771	1.5660155858332205	1.225474904565771	0.2505769847666779	1.4818806355018765	0.2505769847666779	0.4531014774580976	3.951054408430225E-4	-7.134396705591487	1313.5434894408006
6261000	-1727.5254542376929	-1677.9040679994105	-49.62138623828234	-1677.9040679994105	681.1316234584696	-46.639158246221186	0.0037950087184254813	1.0744638712998107	1.5660155858332205	1.0744638712998107	0.2505769847666779	1.7839027020337967	0.2505769847666779	0.4531014774580976	3.653552966657581E-4	-7.134396705591487	1335.3683765415303
6262000	-1729.9066714406326	-1679.6508620652844	-50.2558093753483	-1679.6508620652844	722.5352676576355	-47.273581383287144	0.002229499555437108	1.0744638712998107	1.5660155858332205	1.0744638712998107	0.2505769847666779	1.7839027020337967	0.2505769847666779	0.4531014774580976	4.1821581224551026E-4	-7.134396705591487	1293.9647323423646
6263000	-1730.3046503533087	-1676.4881171596603	-53.81653319364842	-1676.4881171596603	1294.2886240788416	-50.83430520158726	0.0016031466336500595	1.0744638712998107	1.5660155858332205	1.0744638712998107	0.2505769847666779	1.7839027020337967	0.2505769847666779	0.4531014774580976	2.1605451219339482E-4	-7.134396705591487	722.2113759211584
6264000	-1730.9894102614846	-1678.2981445424493	-52.691265719035336	-1678.2981445424493	1112.4605166894075	-49.70903772697418	0.002169868032895438	1.0744638712998107	1.5660155858332205	1.0744638712998107	0.2505769847666779	1.7839027020337967	0.2505769847666779	0.4531014774580976	2.773536951796121E-4	-7.134396705591487	904.0394833105925
6265000	-1730.8492580033637	-1679.6657830196264	-51.18347498373737	-1679.6657830196264	792.3846103777672	-48.201246991676214	0.004767127955294353	1.0744638712998107	1.5660155858332205	1.0744638712998107	0.2505769847666779	1.7839027020337967	0.2505769847666779	0.4531014774580976	3.113564136636836E-4	-7.134396705591487	1224.1153896222327
6266000	-1732.5798147456521	-1681.2862698775614	-51.29354486809077	-1681.2862698775614	891.148528690211	-48.311316876029615	0.0038643728268797925	1.3362475488906518	1.5660155858332205	1.3362475488906518	0.2505769847666779	1.2603353468521143	0.2505769847666779	0.4531014774580976	3.463098857785603E-4	-7.134396705591487	1125.3514713097888
6267000	-1731.4091854260053	-1681.9958439715465	-49.41334145445876	-1681.9958439715465	658.5197035281252	-46.431113462397605	0.0034769390208688384	1.3362475488906518	1.5660155858332205	1.3362475488906518	0.2505769847666779	1.2603353468521143	0.2505769847666779	0.4531014774580976	4.511634515136525E-4	-7.134396705591487	1357.9802964718747
6268000	-1729.2039147146645	-1677.9420829562744	-51.26183175839007	-1677.9420829562744	860.7336900459244	-48.27960376632892	0.0021654338521079923	1.3362475488906518	1.5660155858332205	1.3362475488906518	0.2505769847666779	1.2603353468521143	0.2505769847666779	0.4531014774580976	2.8070647439611037E-4	-7.134396705591487	1155.7663099540755
6269000	-1732.3576025874322	-1678.9484452905501	-53.40915729688203	-1678.9484452905501	1158.990083590645	-50.426929304820874	0.002427575435521135	1.3362475488906518	1.5660155858332205	1.3362475488906518	0.2505769847666779	1.2603353468521143	0.2505769847666779	0.4531014774580976	2.2657189690183065E-4	-7.134396705591487	857.5099164093549
6270000	-1731.1183877764693	-1679.635515615088	-51.482872161381266	-1679.635515615088	893.3270275655433	-48.50064416932011	0.003141425331519875	1.3362475488906518	1.5660155858332205	1.3362475488906518	0.2505769847666779	1.2603353468521143	0.2505769847666779	0.4531014774580976	2.4081898111125093E-4	-7.134396705591487	1123.1729724344568
6271000	-1730.9043635706112	-1681.0918648958084	-49.81249867480281	-1681.0918648958084	764.3159523054583	-46.830270682741656	0.0039777898932776105	1.3362475488906518	1.5660155858332205	1.3362475488906518	0.2505769847666779	1.2603353468521143	0.2505769847666779	0.4531014774580976	4.3626571843655734E-4	-7.134396705591487	1252.1840476945417
6272000	-1732.684849144036	-1682.8765867874158	-49.80826235662017	-1682.8765867874158	702.559203109336	-46.826034364559014	0.00398469762933769	1.3362475488906518	1.0934158637085822	1.3362475488906518	0.48687684582899704	1.2603353468521143	0.48687684582899704	0.4531014774580976	3.694949823245247E-4	-7.134396705591487	1313.940796890664
6273000	-1737.7578997248747	-1682.71665707669	-55.041242648184834	-1682.71665707669	1513.1533897500065	-52.05901465612368	0.0015143319989536588	1.3362475488906518	1.0934158637085822	1.3362475488906518	0.48687684582899704	1.2603353468521143	0.48687684582899704	0.4531014774580976	1.9010290077068514E-4	-7.134396705591487	503.34661024999355
6274000	-1737.2668409450428	-1680.9266906410098	-56.340150304033024	-1680.9266906410098	1833.1959809379161	-53.35792231197187	0.0015753941533291642	1.3362475488906518	1.0934158637085822	1.3362475488906518	0.48687684582899704	1.2603353468521143	0.48687684582899704	0.4531014774580976	1.6083051046820893E-4	-7.134396705591487	183.30401906208385
6275000	-1733.6641505249993	-1680.5686614537158	-53.095489071283595	-1680.5686614537158	1234.2548939275066	-50.11326107922244	0.0023948577544458272	1.3362475488906518	0.9992580778646692	1.3362475488906518	0.48687684582899704	1.3544931326960272	0.48687684582899704	0.4531014774580976	2.5982507144862006E-4	-7.134396705591487	782.2451060724934
6276000	-1734.464037669323	-1681.9966231948147	-52.46741447450844	-1681.9966231948147	996.3503041211761	-49.48518648244728	0.002884303866673161	1.3362475488906518	0.9992580778646692	1.3362475488906518	0.48687684582899704	1.3544931326960272	0.48687684582899704	0.4531014774580976	2.8015281115471765E-4	-7.134396705591487	1020.1496958788239
6277000	-1731.7077178803765	-1678.5674679842846	-53.140249896091895	-1678.5674679842846	1204.3388137176828	-50.15802190403074	0.0019537159833763907	1.3362475488906518	0.9992580778646692	1.3362475488906518	0.48687684582899704	1.3544931326960272	0.48687684582899704	0.4531014774580976	2.611645041428077E-4	-7.134396705591487	812.1611862823172
6278000	-1734.8781538132046	-1684.7170426480475	-50.161111165157145	-1684.7170426480475	688.6347448371667	-47.17888317309599	0.003946983451920866	1.3362475488906518	0.9992580778646692	1.3362475488906518	0.48687684582899704	1.3544931326960272	0.48687684582899704	0.4531014774580976	3.3588957186886E-4	-7.134396705591487	1327.8652551628334
6279000	-1732.5462165030306	-1682.563120315153	-49.98309618787774	-1682.563120315153	651.1765489530354	-47.00086819581659	0.00552172049996506	1.3362475488906518	1.307690637954849	1.3362475488906518	0.48687684582899704	1.0460605726058474	0.48687684582899704	0.4531014774580976	3.959725581128219E-4	-7.134396705591487	1365.3234510469647
6280000	-1730.4846564473035	-1681.429822153117	-49.054834294186634	-1681.429822153117	643.336367045836	-46.07260630212548	0.00411948595157693	1.3362475488906518	1.307690637954849	1.3362475488906518	0.48687684582899704	1.0460605726058474	0.48687684582899704	0.4531014774580976	3.951575305225572E-4	-7.134396705591487	1373.1636329541639
6281000	-1731.4911931629667	-1681.951048767239	-49.540144395727715	-1681.951048767239	653.0824464854607	-46.55791640366656	0.004579077245508016	1.3345447295407444	1.3110962766546637	1.3345447295407444	0.48687684582899704	1.0460605726058474	0.48687684582899704	0.4531014774580976	3.513733373197231E-4	-7.134396705591487	1363.4175535145393
6282000	-1742.5937960882663	-1690.4240702868733	-52.169725801392964	-1690.4240702868733	973.458339967885	-49.18749780933181	0.002963290231190224	1.3345447295407444	1.3110962766546637	1.3345447295407444	0.48687684582899704	1.0460605726058474	0.48687684582899704	0.4531014774580976	2.527645507749993E-4	-7.134396705591487	1043.041660032115
6283000	-1731.903843408008	-1681.9827318852565	-49.921111522751424	-1681.9827318852565	678.7874575142333	-46.93888353069027	0.004825508523473322	1.3345447295407444	1.3110962766546637	1.3345447295407444	0.48687684582899704	1.0460605726058474	0.48687684582899704	0.4531014774580976	3.506006319516557E-4	-7.134396705591487	1337.7125424857668
6284000	-1741.2466232546883	-1691.2957415904586	-49.95088166422966	-1691.2957415904586	639.5042932553876	-46.96865367216851	0.005745441733866593	0.6769250675402586	1.3110962766546637	0.6769250675402586	0.48687684582899704	2.361299896606819	0.48687684582899704	0.4531014774580976	4.6983197580293415E-4	-7.134396705591487	1376.9957067446126
6285000	-1737.7222472109095	-1686.4853723711758	-51.236874839733716	-1686.4853723711758	929.0821367311389	-48.25464684767256	0.0033673707445905946	0.7683579362611863	1.3110962766546637	0.7683579362611863	0.48687684582899704	2.178434159164963	0.48687684582899704	0.4531014774580976	3.9371793042971583E-4	-7.134396705591487	1087.417863268861
6286000	-1737.8673657132135	-1684.9097227552636	-52.95764295794998	-1684.9097227552636	703.6805060080761	-49.96081618061897	0.007229597755548023	0.9135037960661503	1.0208045570447357	0.9135037960661503	0.48687684582899704	2.178434159164963	0.48687684582899704	0.46770026272795273	3.5172148858031676E-4	-7.134396705591487	1312.819493991924
6287000	-1728.9032684843614	-1678.9307040477547	-49.97256443660668	-1678.9307040477547	671.1183284789938	-46.97315040819046	0.005688930682310267	1.2247934183466735	1.0208045570447357	1.2247934183466735	0.48687684582899704	1.5558549146039167	0.48687684582899704	0.4702875138131604	4.161276561351907E-4	-7.134396705591487	1345.3816715210062
6288000	-1732.6973526317806	-1680.9166406761701	-51.780711955610464	-1680.9166406761701	722.1026569292268	-48.589679188825784	0.00583400327065128	1.2247934183466735	1.0208045570447357	1.2247934183466735	0.48687684582899704	1.5558549146039167	0.48687684582899704	0.6619062521816226	3.4354536196166567E-4	-7.134396705591487	1294.3973430707733
6289000	-1728.4140185965666	-1677.4035599575325	-51.01045863903419	-1677.4035599575325	776.5786003463636	-47.81942587224951	0.003882496035078884	1.203603117136709	1.0208045570447357	1.203603117136709	0.5080671470389617	1.5558549146039167	0.5080671470389617	0.6619062521816226	3.25483446938042E-4	-7.134396705591487	1239.9213996536364
6290000	-1733.5109920733685	-1678.5440772870083	-54.96691478636003	-1678.5440772870083	1455.7776967222662	-51.77588201957535	0.0015785005651674036	1.203603117136709	1.0208045570447357	1.203603117136709	0.5080671470389617	1.5558549146039167	0.5080671470389617	0.6619062521816226	1.6241926145718302E-4	-7.134396705591487	560.7223032777338
6291000	-1740.954151922207	-1683.250806981808	-57.703344940399056	-1683.250806981808	943.9156039205046	-54.78660765465317	0.0067845162864159266	1.203603117136709	1.0208045570447357	1.203603117136709	0.5080671470389617	1.5558549146039167	0.5080671470389617	0.38761077114283365	2.504193786106415E-4	-7.134396705591487	1072.5843960794955
6292000	-1731.3694419910207	-1681.5175463406822	-49.851895650338406	-1681.5175463406822	729.014704609205	-46.93515836459252	0.0033422050950457464	1.203603117136709	1.0208045570447357	1.203603117136709	0.5080671470389617	1.5558549146039167	0.5080671470389617	0.38761077114283365	3.5713389128321144E-4	-7.134396705591487	1287.485295390795
6293000	-1731.7983491754228	-1681.5736045819285	-50.224744593494236	-1681.5736045819285	801.3985619624192	-47.30800730774835	0.0037788855024302585	1.203603117136709	1.0208045570447357	1.203603117136709	0.5080671470389617	1.5558549146039167	0.5080671470389617	0.38761077114283365	3.857503432591669E-4	-7.134396705591487	1215.101438037581
6294000	-1730.8913187619503	-1679.9167474880117	-50.974571273938714	-1679.9167474880117	809.7198876880179	-48.057833988192826	0.003926634426055254	1.203603117136709	1.0208045570447357	1.203603117136709	0.5080671470389617	1.5558549146039167	0.5080671470389617	0.38761077114283365	3.4479711993520466E-4	-7.134396705591487	1206.780112311982
6295000	-1734.7328274188196	-1682.0605202783584	-52.67230714046132	-1682.0605202783584	984.567124450869	-49.28505413963374	0.002860390552086713	1.203603117136709	1.0208045570447357	1.203603117136709	0.5080671470389617	1.5558549146039167	0.5080671470389617	0.858126486224524	2.071494971469776E-4	-7.134396705591487	1031.932875549131
6296000	-1736.964933883428	-1682.2047638233205	-54.76017006010762	-1682.2047638233205	1277.9255310581252	-51.37291705928004	0.0025269836397306057	1.203603117136709	1.0208045570447357	1.203603117136709	0.5080671470389617	1.5558549146039167	0.5080671470389617	0.858126486224524	2.2153942315924601E-4	-7.134396705591487	738.5744689418748
6297000	-1736.4075040578275	-1684.7433577116785	-51.664146346148875	-1684.7433577116785	793.858909937548	-48.2768933453213	0.004412449379924152	1.203603117136709	1.0208045570447357	1.203603117136709	0.5080671470389617	1.5558549146039167	0.5080671470389617	0.858126486224524	3.0063786440074616E-4	-7.134396705591487	1222.641090062452
6298000	-1735.032825128351	-1681.6553517382495	-53.37747339010151	-1681.6553517382495	1113.4766408301787	-49.99022038927393	0.001921241781629341	1.2182686234962397	0.9914735443256745	1.2182686234962397	0.5080671470389617	1.5558549146039167	0.5080671470389617	0.858126486224524	2.2745296534489455E-4	-7.134396705591487	903.0233591698213
6299000	-1734.0913582368414	-1683.243892647324	-50.84746558951751	-1683.243892647324	800.9359273864372	-47.460212588689934	0.002475130684725899	1.2182686234962397	0.9914735443256745	1.2182686234962397	0.5080671470389617	1.5558549146039167	0.5080671470389617	0.858126486224524	2.8219292435155695E-4	-7.134396705591487	1215.5640726135628
6300000	-1730.8352039348845	-1680.2316422644703	-50.60356167041419	-1680.2316422644703	746.0515854163232	-47.21630866958661	0.004139939347787276	1.2182686234962397	0.9914735443256745	1.2182686234962397	0.5080671470389617	1.5558549146039167	0.5080671470389617	0.858126486224524	3.671440146964146E-4	-7.134396705591487	1270.4484145836768
6301000	-1735.42958773214	-1683.655149701702	-51.77443803043802	-1683.655149701702	919.7638668525733	-48.7487136845476	0.0031599297329265477	1.2182686234962397	0.9914735443256745	1.2182686234962397	0.5080671470389617	1.5558549146039167	0.5080671470389617	0.4965978312873599	2.5283063173283694E-4	-7.134396705591487	1096.7361331474267
6302000	-1741.3434952873456	-1684.3091654750515	-57.03432981229419	-1684.3091654750515	1889.7481157313518	-53.80643990561554	0.0018646410128458977	1.2182686234962397	0.9914735443256745	1.2182686234962397	0.5080671470389617	1.5558549146039167	0.5080671470389617	0.6987633920755941	1.2761224015462588E-4	-7.134396705591487	126.75188426864815
6303000	-1735.9437708562232	-1681.9351547964854	-54.00861605973778	-1681.9351547964854	1073.3858922687552	-50.780726153059135	0.0012541080853824518	1.2182686234962397	0.9914735443256745	1.2182686234962397	0.5080671470389617	1.5558549146039167	0.5080671470389617	0.6987633920755941	2.0792298438477585E-4	-7.134396705591487	943.1141077312448
6304000	-1740.6871725677534	-1684.1657996365311	-56.521372931222146	-1684.1657996365311	1849.5478087697052	-53.2934830245435	0.0010473322209304937	1.2182686234962397	0.9914735443256745	1.2182686234962397	0.5080671470389617	1.5558549146039167	0.5080671470389617	0.6987633920755941	1.2844460427061235E-4	-7.134396705591487	166.95219123029483
6305000	-1729.8428754370232	-1679.359049018792	-50.48382641823137	-1679.359049018792	729.2553773802574	-47.25593651155272	0.004461624667192591	1.2182686234962397	0.9914735443256745	1.2182686234962397	0.5080671470389617	1.5558549146039167	0.5080671470389617	0.6987633920755941	3.538214940393767E-4	-7.134396705591487	1287.2446226197426
6306000	-1731.7960599868823	-1681.8094114261642	-49.986648560718145	-1681.8094114261642	676.6244919364502	-46.7587586540395	0.004598541791253996	1.2182686234962397	0.9914735443256745	1.2182686234962397	0.5080671470389617	1.5558549146039167	0.5080671470389617	0.6987633920755941	3.6251140470320003E-4	-7.134396705591487	1339.8755080635497
6307000	-1730.090743433965	-1679.1925190764057	-50.89822435755923	-1679.1925190764057	769.3429241634932	-47.67033445088058	0.00467260707747788	1.2182686234962397	0.9914735443256745	1.2182686234962397	0.5080671470389617	1.5558549146039167	0.5080671470389617	0.6987633920755941	3.2265056796471596E-4	-7.134396705591487	1247.157075836507
6308000	-1732.6078185510871	-1682.4035556762908	-50.204262874796214	-1682.4035556762908	725.9467673078976	-46.976372968117566	0.0031907394591500367	1.2182686234962397	0.9522293152028964	1.2182686234962397	0.5080671470389617	1.5950991437266948	0.5080671470389617	0.6987633920755941	3.043601863936601E-4	-7.134396705591487	1290.5532326921025
6309000	-1732.752491885776	-1682.4602197600414	-50.29227212573466	-1682.4602197600414	743.5818326901672	-47.064382219056014	0.0038421988773645298	1.2182686234962397	0.9522293152028964	1.2182686234962397	0.5080671470389617	1.5950991437266948	0.5080671470389617	0.6987633920755941	3.5040488658954626E-4	-7.134396705591487	1272.9181673098328
6310000	-1740.6198533012082	-1684.4641982027158	-56.15565509849231	-1684.4641982027158	1479.9809972187577	-52.707970029838776	0.002413270297254337	1.2182686234962397	0.9773171267686563	1.2182686234962397	0.5080671470389617	1.5700113321609348	0.5080671470389617	0.9185585540504785	1.4420577945986623E-4	-7.134396705591487	536.5190027812423
6311000	-1733.8773203247038	-1682.2007184986726	-51.67660182603107	-1682.2007184986726	757.3909431613986	-48.22891675737753	0.0019381730893192645	1.2182686234962397	0.9773171267686563	1.2182686234962397	0.5080671470389617	1.5700113321609348	0.5080671470389617	0.9185585540504785	2.9445871045877817E-4	-7.134396705591487	1259.1090568386014
6312000	-1730.0403506647542	-1678.8033823224544	-51.236968342299846	-1678.8033823224544	886.8713700348704	-48.329762935732916	0.0029107023244856456	1.305401217250703	0.9773171267686563	1.305401217250703	0.42093455328449836	1.5700113321609348	0.42093455328449836	0.3780788919638748	3.289826195760672E-4	-7.134396705591487	1129.6286299651297
6313000	-1733.982762796148	-1682.3012572635128	-51.681505532635434	-1682.3012572635128	867.4032067352438	-48.7743001260685	0.001816459322532774	1.305401217250703	0.9773171267686563	1.305401217250703	0.42093455328449836	1.5700113321609348	0.42093455328449836	0.3780788919638748	2.6633731318329436E-4	-7.134396705591487	1149.0967932647563
6314000	-1732.5034507424002	-1677.5418082151814	-54.96164252721874	-1677.5418082151814	1341.4107164903357	-51.926842911535346	0.0011436279080066657	1.305401217250703	1.1131199743727591	1.305401217250703	0.35303312948244703	1.5700113321609348	0.35303312948244703	0.5056731010803402	1.764615663945062E-4	-7.134396705591487	675.0892835096643
6315000	-1734.2621788068682	-1678.6631407887912	-55.59903801807698	-1678.6631407887912	1570.312247026439	-52.128724713894954	0.0018087373858926648	1.305401217250703	1.1131199743727591	1.305401217250703	0.35303312948244703	1.5700113321609348	0.35303312948244703	0.9411867895789713	1.5926137931638728E-4	-7.134396705591487	446.1877529735609
6316000	-1736.488436929276	-1680.0931209660832	-56.39531596319278	-1680.0931209660832	1683.3504630757452	-52.92500265901075	0.0016106470506576235	1.305401217250703	1.1131199743727591	1.305401217250703	0.35303312948244703	1.5700113321609348	0.35303312948244703	0.9411867895789713	1.3673254518018637E-4	-7.134396705591487	333.1495369242548
6317000	-1734.2498584934287	-1682.0327243824815	-52.2171341109472	-1682.0327243824815	865.8034456913084	-48.74682080676517	0.0037244446362542775	1.305401217250703	1.1131199743727591	1.305401217250703	0.35303312948244703	1.5700113321609348	0.35303312948244703	0.9411867895789713	2.607181800191389E-4	-7.134396705591487	1150.6965543086917
6318000	-1734.3320075989582	-1680.3071314194076	-54.02487617955057	-1680.3071314194076	1112.4748470109153	-50.55456287536854	0.0013826950976858834	1.305401217250703	1.1131199743727591	1.305401217250703	0.35303312948244703	1.5700113321609348	0.35303312948244703	0.9411867895789713	2.4413748594243534E-4	-7.134396705591487	904.0251529890847
6319000	-1739.1789382405132	-1684.8791022688083	-54.29983597170481	-1684.8791022688083	1203.0771365268733	-50.82952266752278	0.0027755093163062813	1.3819415904611885	0.9600392279517882	1.3819415904611885	0.35303312948244703	1.5700113321609348	0.35303312948244703	0.9411867895789713	2.1695483582955782E-4	-7.134396705591487	813.4228634731267
6320000	-1734.8488396006471	-1683.0342308322195	-51.814608768427746	-1683.0342308322195	673.4797676855735	-48.45768607835166	0.006504731111681009	1.3819415904611885	0.9600392279517882	1.3819415904611885	0.35303312948244703	1.5700113321609348	0.35303312948244703	0.8277961754730313	3.331955895346957E-4	-7.134396705591487	1343.0202323144265
6321000	-1734.4629436215564	-1682.1676364738557	-52.29530714770071	-1682.1676364738557	935.6251113526872	-48.93838445762462	0.0017399338683765546	1.0828445758719434	0.9600392279517882	1.0828445758719434	0.35303312948244703	2.168205361339425	0.35303312948244703	0.8277961754730313	2.8811871421335515E-4	-7.134396705591487	1080.8748886473127
6322000	-1737.3137087505606	-1683.6552848459282	-53.65842390463231	-1683.6552848459282	1106.902754167697	-50.30150121455622	0.001967620716323013	1.0828445758719434	0.9600392279517882	1.0828445758719434	0.35303312948244703	2.168205361339425	0.35303312948244703	0.8277961754730313	1.9863677397244454E-4	-7.134396705591487	909.5972458323031
6323000	-1736.362240849176	-1682.741680434069	-53.62056041510713	-1682.741680434069	1110.88983921953	-50.26363772503104	0.003204502280897654	1.0828445758719434	0.9600392279517882	1.0828445758719434	0.35303312948244703	2.168205361339425	0.35303312948244703	0.8277961754730313	2.3350842274867282E-4	-7.134396705591487	905.6101607804701
6324000	-1743.640248031901	-1687.4046271974394	-56.23562083446153	-1687.4046271974394	1535.754959487839	-52.87869814438544	0.0016969735876973529	1.0828445758719434	0.9600392279517882	1.0828445758719434	0.35303312948244703	2.168205361339425	0.35303312948244703	0.8277961754730313	1.380780956928128E-4	-7.134396705591487	480.74504051216104
6325000	-1733.011518557868	-1680.3827745831602	-52.62874397470776	-1680.3827745831602	1047.5877288341806	-49.27182128463167	0.0023829792533610283	1.0828445758719434	1.5482869276470683	1.0828445758719434	0.35303312948244703	1.5799576616441449	0.35303312948244703	0.8277961754730313	2.3641844930072175E-4	-7.134396705591487	968.9122711658194
6326000	-1734.5545263637957	-1682.4800592095844	-52.074467154211334	-1682.4800592095844	757.6721631324795	-48.717544464135244	0.005973298470872478	1.0828445758719434	1.5482869276470683	1.0828445758719434	0.35303312948244703	1.5799576616441449	0.35303312948244703	0.8277961754730313	3.3740718979983906E-4	-7.134396705591487	1258.8278368675205
6327000	-1736.2186249869098	-1684.2912425908623	-51.92738239604744	-1684.2912425908623	821.3478770858703	-48.57045970597135	0.0020212560407728434	1.0828445758719434	1.5482869276470683	1.0828445758719434	0.35303312948244703	1.5799576616441449	0.35303312948244703	0.8277961754730313	2.651586885125249E-4	-7.134396705591487	1195.1521229141297
6328000	-1731.8491787297703	-1678.9313271033038	-52.91785162646648	-1678.9313271033038	1012.8398086949254	-49.56092893639039	0.0018471632448240369	1.2013886353581367	1.3111988086746815	1.2013886353581367	0.35303312948244703	1.5799576616441449	0.35303312948244703	0.8277961754730313	2.2017376871603939E-4	-7.134396705591487	1003.6601913050746
6329000	-1733.6371330027496	-1681.9940411277025	-51.643091875047084	-1681.9940411277025	838.5811889614045	-48.286169184970994	0.0023445678693647886	1.2013886353581367	1.3111988086746815	1.2013886353581367	0.26117581309641175	1.7636722944162153	0.26117581309641175	0.8277961754730313	3.06961778158906E-4	-7.134396705591487	1177.9188110385955
6330000	-1732.8902787549728	-1681.0777243473376	-51.8125544076351	-1681.0777243473376	886.3179509997668	-48.45563171755901	0.0025960319379485486	1.2013886353581367	1.3111988086746815	1.2013886353581367	0.26117581309641175	1.7636722944162153	0.26117581309641175	0.8277961754730313	2.7456224348135954E-4	-7.134396705591487	1130.1820490002333
6331000	-1733.0499117769439	-1682.7403709340438	-50.30954084290008	-1682.7403709340438	680.5872779302921	-46.95261815282399	0.0026497226443039836	1.2013886353581367	1.3111988086746815	1.2013886353581367	0.26117581309641175	1.7636722944162153	0.26117581309641175	0.8277961754730313	3.3153591604463933E-4	-7.134396705591487	1335.9127220697078
6332000	-1737.666617835729	-1681.8823689194026	-55.7842489163265	-1681.8823689194026	1458.2526805088933	-52.42732622625041	0.0011404438322327852	1.2013886353581367	1.3111988086746815	1.2013886353581367	0.26117581309641175	1.7636722944162153	0.26117581309641175	0.8277961754730313	1.666532626730466E-4	-7.134396705591487	558.2473194911067
6333000	-1732.740341957723	-1678.8164623651658	-53.92387959255744	-1678.8164623651658	1230.7495307272302	-50.56695690248135	0.001769604793834512	1.2013886353581367	1.307178790475185	1.2013886353581367	0.323150137534682	1.6437436637391714	0.323150137534682	0.8277961754730313	1.9695113440323497E-4	-7.134396705591487	785.7504692727698
6334000	-1732.0220895912732	-1681.4619909813086	-50.560098609964584	-1681.4619909813086	697.1950733698541	-47.203175919888494	0.002438559618117458	1.2013886353581367	1.307178790475185	1.2013886353581367	0.323150137534682	1.6437436637391714	0.323150137534682	0.8277961754730313	2.968830377060506E-4	-7.134396705591487	1319.304926630146
6335000	-1734.519959884114	-1682.3954856406617	-52.124474243452326	-1682.3954856406617	867.814667768611	-48.76755155337624	0.00404180588807825	1.1253151633933467	1.459325734404765	1.1253151633933467	0.323150137534682	1.6437436637391714	0.323150137534682	0.8277961754730313	2.832414854559452E-4	-7.134396705591487	1148.685332231389
6336000	-1733.672187858329	-1680.576446840885	-53.09574101744393	-1680.576446840885	836.7341865346655	-49.73881832736784	0.006022804015354349	1.1253151633933467	1.459325734404765	1.1253151633933467	0.323150137534682	1.6437436637391714	0.323150137534682	0.8277961754730313	3.130008314026231E-4	-7.134396705591487	1179.7658134653345
6337000	-1734.2616396887297	-1678.8449001500046	-55.41673953872504	-1678.8449001500046	1419.6054137835433	-52.05981684864895	0.0014067206804360011	1.1253151633933467	1.459325734404765	1.1253151633933467	0.323150137534682	1.6437436637391714	0.323150137534682	0.8277961754730313	1.530095991345795E-4	-7.134396705591487	596.8945862164567
6338000	-1736.1527282164693	-1682.3818592791363	-53.77086893733301	-1682.3818592791363	996.7814391728083	-50.41394624725692	0.003786460182552613	1.1253151633933467	1.459325734404765	1.1253151633933467	0.323150137534682	1.6437436637391714	0.323150137534682	0.8277961754730313	2.3368636539035384E-4	-7.134396705591487	1019.7185608271917
6339000	-1736.6556006697776	-1681.7564316739108	-54.89916899586686	-1681.7564316739108	1358.6484767955442	-51.66910719624832	0.0014420230272236304	1.1253151633933467	1.459325734404765	1.1253151633933467	0.323150137534682	1.6437436637391714	0.323150137534682	0.7009352850154823	1.4397789562984882E-4	-7.134396705591487	657.8515232044558
6340000	-1729.1083675154616	-1677.816883068689	-51.291484446772635	-1677.816883068689	822.3481216685628	-48.061422647154096	0.002696557813875984	1.1253151633933467	1.459325734404765	1.1253151633933467	0.323150137534682	1.6437436637391714	0.323150137534682	0.7009352850154823	2.907452799050736E-4	-7.134396705591487	1194.1518783314373
6341000	-1730.5728228532485	-1679.9325443495795	-50.640278503668966	-1679.9325443495795	774.1020288997148	-47.41021670405043	0.002776294392750307	1.1253151633933467	1.459325734404765	1.1253151633933467	0.323150137534682	1.6437436637391714	0.323150137534682	0.7009352850154823	3.627540930878283E-4	-7.134396705591487	1242.3979711002853
6342000	-1733.0715855986166	-1679.3488756930371	-53.72270990557948	-1679.3488756930371	993.4843996727286	-50.49264810596094	0.0012401949817962567	1.1253151633933467	1.459325734404765	1.1253151633933467	0.323150137534682	1.6437436637391714	0.323150137534682	0.7009352850154823	2.529551084652526E-4	-7.134396705591487	1023.0156003272714
6343000	-1730.7323921655088	-1680.2100219143906	-50.52237025111817	-1680.2100219143906	664.6705215278329	-47.29230845149963	0.0019844959209412	1.1253151633933467	1.459325734404765	1.1253151633933467	0.323150137534682	1.6437436637391714	0.323150137534682	0.7009352850154823	3.9072822185058534E-4	-7.134396705591487	1351.829478472167
6344000	-1726.9028938483737	-1676.513327028136	-50.38956682023771	-1676.513327028136	722.8962473951624	-47.15950502061917	0.004651698449019773	1.1253151633933467	1.459325734404765	1.1253151633933467	0.323150137534682	1.6437436637391714	0.323150137534682	0.7009352850154823	3.5616004789166324E-4	-7.134396705591487	1293.6037526048376
6345000	-1732.358521303411	-1681.3329604813816	-51.02556082202938	-1681.3329604813816	682.999043318695	-47.79549902241084	0.001971847447220715	1.1253151633933467	1.459325734404765	1.1253151633933467	0.323150137534682	1.6437436637391714	0.323150137534682	0.7009352850154823	3.118461980476085E-4	-7.134396705591487	1333.500956681305
6346000	-1729.1914331288947	-1679.8436527946108	-49.347780334283904	-1679.8436527946108	650.525882324115	-46.117718534665364	0.00458711650298668	1.2839239059012777	1.459325734404765	1.2839239059012777	0.323150137534682	1.3265261787233094	0.323150137534682	0.7009352850154823	3.750818942970022E-4	-7.134396705591487	1365.974117675885
6347000	-1736.2423228622554	-1685.1454906658832	-51.09683219637206	-1685.1454906658832	849.123652227065	-47.768616242597304	0.002298212471369995	1.0679206621838964	1.459325734404765	1.0679206621838964	0.323150137534682	1.758532666158072	0.323150137534682	0.7990894391717022	3.1355743624883383E-4	-7.134396705591487	1167.3763477729349
6348000	-1737.2509159753229	-1682.6569202689345	-54.5939957063883	-1682.6569202689345	1177.052595167436	-51.34434228313326	0.003428884860689736	1.0679206621838964	1.459325734404765	1.0679206621838964	0.323150137534682	1.758532666158072	0.323150137534682	0.7205269086519837	2.067590833410171E-4	-7.134396705591487	839.447404832564
6349000	-1737.5641759383539	-1682.0887541537122	-55.4754217846416	-1682.0887541537122	1561.4095467789691	-52.17157134402894	0.0015643187818595366	1.0679206621838964	1.459325734404765	1.0679206621838964	0.323150137534682	1.758532666158072	0.323150137534682	0.7747239260096027	1.6173393585273066E-4	-7.134396705591487	455.0904532210309
6350000	-1732.5538545543732	-1678.7653249468879	-53.788529607485216	-1678.7653249468879	1218.6740406409021	-50.48467916687256	0.002284902026564282	1.0679206621838964	1.459325734404765	1.0679206621838964	0.323150137534682	1.758532666158072	0.323150137534682	0.7747239260096027	2.190642586975998E-4	-7.134396705591487	797.8259593590979
6351000	-1729.9288388821428	-1676.880864163235	-53.04797471890794	-1676.880864163235	1072.1924147633074	-49.91645537869	0.0030130387190885166	1.0679206621838964	1.459325734404765	1.0679206621838964	0.323150137534682	1.758532666158072	0.323150137534682	0.6023928256148797	2.491047848880621E-4	-7.134396705591487	944.3075852366926
6352000	-1733.7115622609326	-1677.9290325983843	-55.78252966254824	-1677.9290325983843	1586.0551291967927	-52.65101032233031	0.0020580002586347472	1.0679206621838964	1.459325734404765	1.0679206621838964	0.323150137534682	1.758532666158072	0.323150137534682	0.6023928256148797	1.7714973090548596E-4	-7.134396705591487	430.4448708032073
6353000	-1732.8498168212557	-1680.7298801625775	-52.119936658678135	-1680.7298801625775	1026.4471593648366	-49.01429841019648	0.0023586867644248438	1.0679206621838964	1.459325734404765	1.0679206621838964	0.323150137534682	1.758532666158072	0.323150137534682	0.5765117338785954	2.3813561272116558E-4	-7.134396705591487	990.0528406351634
6354000	-1732.1545203111682	-1679.8037867724988	-52.35073353866936	-1679.8037867724988	984.9882069862275	-49.245095290187706	0.0031287251008243686	1.0679206621838964	1.459325734404765	1.0679206621838964	0.323150137534682	1.758532666158072	0.323150137534682	0.5765117338785954	2.3805734137940756E-4	-7.134396705591487	1031.5117930137726
6355000	-1729.469694100623	-1679.4325388024095	-50.037155298213584	-1679.4325388024095	685.9771293929188	-46.93151704973193	0.004867028706981309	1.0679206621838964	1.2684064257767642	1.0679206621838964	0.4186097918486824	1.758532666158072	0.4186097918486824	0.5765117338785954	3.476608649241972E-4	-7.134396705591487	1330.5228706070811
6356000	-1730.972559071661	-1677.6551649171633	-53.31739415449764	-1677.6551649171633	1120.2010537540316	-50.21175590601599	0.001495386080514291	1.0679206621838964	1.2684064257767642	1.0679206621838964	0.4186097918486824	1.758532666158072	0.4186097918486824	0.5765117338785954	2.799656646023217E-4	-7.134396705591487	896.2989462459684
6357000	-1732.3027443597332	-1680.1396351758044	-52.16310918392882	-1680.1396351758044	781.0212509277042	-49.30711776255103	0.0060301849343483704	1.0679206621838964	1.2684064257767642	1.0679206621838964	0.4186097918486824	1.758532666158072	0.4186097918486824	0.3268649067747292	3.1279356863515596E-4	-7.134396705591487	1235.4787490722958
6358000	-1727.4646960491466	-1678.2067193419268	-49.25797670721985	-1678.2067193419268	657.0386772422642	-45.99504243936696	0.003770170195037602	1.0679206621838964	1.2511346534429841	1.0679206621838964	0.42724567801557245	1.758532666158072	0.42724567801557245	0.7338077532498337	3.8078412364512144E-4	-7.134396705591487	1359.4613227577358
6359000	-1731.7103042877757	-1681.2889558017243	-50.42134848605123	-1681.2889558017243	670.6827482829796	-47.264518683462626	0.005148210402999509	1.0768687663210186	1.2332384451687397	1.0768687663210186	0.42724567801557245	1.758532666158072	0.42724567801557245	0.6277032879855503	3.8778024698025965E-4	-7.134396705591487	1345.8172517170206
6360000	-1729.3068602139774	-1677.479318346926	-51.82754186705133	-1677.479318346926	948.700830725874	-48.86806514100909	0.0021974948770994403	1.0768687663210186	1.2332384451687397	1.0768687663210186	0.42724567801557245	1.758532666158072	0.42724567801557245	0.4303502114391861	2.595299689889766E-4	-7.134396705591487	1067.7991692741261
6361000	-1737.042436465059	-1681.2689670425282	-55.77346942253068	-1681.2689670425282	953.9216182672288	-52.81399269648844	0.00631131268224511	1.0768687663210186	1.2332384451687397	1.0768687663210186	0.42724567801557245	1.758532666158072	0.42724567801557245	0.4303502114391861	2.4217332579627322E-4	-7.134396705591487	1062.578381732771
6362000	-1729.137970331917	-1680.232919339496	-48.90505099242088	-1680.232919339496	644.4225102433796	-45.91627951656379	0.004094980902622416	1.0768687663210186	1.2332384451687397	1.0768687663210186	0.42724567801557245	1.758532666158072	0.42724567801557245	0.4596449612540339	4.170980221007369E-4	-7.134396705591487	1372.0774897566203
6363000	-1730.4170286212582	-1676.8083349142414	-53.60869370701674	-1676.8083349142414	990.8430156186118	-50.61992223115965	0.004044691212997388	1.0768687663210186	1.2332384451687397	1.0768687663210186	0.42724567801557245	1.758532666158072	0.42724567801557245	0.4596449612540339	2.526462438615244E-4	-7.134396705591487	1025.6569843813882
6364000	-1727.7339501929182	-1678.788036565917	-48.94591362700111	-1678.788036565917	648.3700929479076	-45.95714215114402	0.004601127145756656	1.0768687663210186	0.9641666217470162	1.0768687663210186	0.42724567801557245	2.0276044895797956	0.42724567801557245	0.4596449612540339	4.1842365211802686E-4	-7.134396705591487	1368.1299070520924
6365000	-1729.86435001874	-1677.3010654719085	-52.56328454683158	-1677.3010654719085	1041.0214831267197	-49.57451307097449	0.0027228310329386403	1.0768687663210186	0.9641666217470162	1.0768687663210186	0.42724567801557245	2.0276044895797956	0.42724567801557245	0.4596449612540339	2.6204640654719835E-4	-7.134396705591487	975.4785168732803
6366000	-1735.2414025170453	-1680.0750139257705	-55.16638859127479	-1680.0750139257705	1536.2491698375622	-52.20792675571221	0.001416529061042525	1.0768687663210186	0.9641666217470162	1.0768687663210186	0.42724567801557245	2.0276044895797956	0.42724567801557245	0.4293353209595268	1.8981324970329002E-4	-7.134396705591487	480.25083016243775
6367000	-1739.5503740567947	-1684.1981869879735	-55.35218706882122	-1684.1981869879735	1520.5446200487931	-52.39372523325864	0.0019271624207052296	1.0768687663210186	0.9641666217470162	1.0768687663210186	0.42724567801557245	2.0276044895797956	0.42724567801557245	0.4293353209595268	1.8025576992429588E-4	-7.134396705591487	495.95537995120685
6368000	-1727.6554624517644	-1676.7260802259816	-50.92938222578284	-1676.7260802259816	851.5011334826349	-47.97092039022026	0.0037757199664233314	1.0768687663210186	0.9641666217470162	1.0768687663210186	0.42724567801557245	2.0276044895797956	0.42724567801557245	0.4293353209595268	3.367285753758402E-4	-7.134396705591487	1164.998866517365
6369000	-1727.2648736681178	-1677.5601383477422	-49.70473532037577	-1677.5601383477422	661.5007915107226	-46.62680112971508	0.004803685286361553	1.0768687663210186	0.9641666217470162	1.0768687663210186	0.42724567801557245	2.0276044895797956	0.42724567801557245	0.5488076760576254	4.388313497472315E-4	-7.134396705591487	1354.9992084892774
6370000	-1732.2339126969066	-1679.8642889266794	-52.36962377022733	-1679.8642889266794	761.1171456436704	-49.29168957956664	0.006146653600857104	1.0768687663210186	0.9641666217470162	1.0768687663210186	0.42724567801557245	2.0276044895797956	0.42724567801557245	0.5488076760576254	3.4861871137248905E-4	-7.134396705591487	1255.3828543563295
6371000	-1729.8404279182591	-1678.487277137037	-51.35315078122231	-1678.487277137037	878.0170309155183	-48.27521659056163	0.0029631280292140736	1.0768687663210186	0.9641666217470162	1.0768687663210186	0.42724567801557245	2.0276044895797956	0.42724567801557245	0.5488076760576254	3.1931984264080255E-4	-7.134396705591487	1138.4829690844817
6372000	-1731.8255703581926	-1681.1399137550948	-50.685656603097975	-1681.1399137550948	773.5282837114016	-47.60772241243729	0.0023413351983451107	1.0768687663210186	0.9641666217470162	1.0768687663210186	0.4578361337580903	1.9664235780947599	0.4578361337580903	0.5488076760576254	3.5814731335928596E-4	-7.134396705591487	1242.9717162885984
6373000	-1735.334164650999	-1680.0003898921927	-55.33377475880619	-1680.0003898921927	1171.4708925199632	-52.25584056814551	0.0040408520403754505	1.0768687663210186	0.9641666217470162	1.0768687663210186	0.4578361337580903	1.9664235780947599	0.4578361337580903	0.5488076760576254	2.1280937487574994E-4	-7.134396705591487	845.0291074800368
6374000	-1739.1739072154003	-1684.8300571901118	-54.34385002528841	-1684.8300571901118	1306.6045911541828	-51.26591583462773	0.0023669919043201467	1.0768687663210186	0.9641666217470162	1.0768687663210186	0.4578361337580903	1.9664235780947599	0.4578361337580903	0.5488076760576254	1.9161921995590318E-4	-7.134396705591487	709.8954088458172
6375000	-1732.7841070529553	-1681.6000498315216	-51.18405722143364	-1681.6000498315216	815.7810625711556	-48.13226694758684	0.003573993048154541	1.0768687663210186	0.9641666217470162	1.0768687663210186	0.4578361337580903	1.9664235780947599	0.4578361337580903	0.5226637592437392	3.1821971305682074E-4	-7.134396705591487	1200.7189374288444
6376000	-1732.5380404659893	-1681.613768397541	-50.92427206844827	-1681.613768397541	789.2057486693599	-47.97460402201326	0.004514389768324799	1.0768687663210186	0.9641666217470162	1.0768687663210186	0.4578361337580903	1.9664235780947599	0.4578361337580903	0.4205415318319496	3.395731331336219E-4	-7.134396705591487	1227.2942513306402
6377000	-1727.5411271851078	-1677.7819052937482	-49.759221891359715	-1677.7819052937482	757.2388804708431	-46.80955384492471	0.0032228285964223413	1.0768687663210186	0.9641666217470162	1.0768687663210186	0.4578361337580903	1.9664235780947599	0.4578361337580903	0.4205415318319496	4.360818187121989E-4	-7.134396705591487	1259.261119529157
6378000	-1733.3071650734018	-1680.4154415103374	-52.891723563064474	-1680.4154415103374	738.7129643673129	-49.942055516629466	0.007363054984910873	1.0768687663210186	0.9641666217470162	1.0768687663210186	0.4578361337580903	1.9664235780947599	0.4578361337580903	0.4205415318319496	3.183381202503344E-4	-7.134396705591487	1277.787035632687
6379000	-1733.834692814221	-1681.5663417935439	-52.268351020676974	-1681.5663417935439	818.8990316135287	-49.27269295038721	0.005334718451828144	1.0768687663210186	0.9641666217470162	1.0768687663210186	0.4578361337580903	1.9664235780947599	0.4578361337580903	0.4665315556867043	3.059605715045694E-4	-7.134396705591487	1197.6009683864713
6380000	-1727.2870460746328	-1677.533928895298	-49.75311717933491	-1677.533928895298	704.7026961646368	-46.75745910904514	0.0035157804054714993	1.0768687663210186	0.9641666217470162	1.0768687663210186	0.4578361337580903	1.9664235780947599	0.4578361337580903	0.4665315556867043	3.9223795052561176E-4	-7.134396705591487	1311.7973038353632
6381000	-1730.4972688632884	-1681.165067895113	-49.33220096817537	-1681.165067895113	650.3890525346663	-46.33654289788561	0.0048667311640277836	1.0768687663210186	0.9641666217470162	1.0768687663210186	0.4578361337580903	1.9664235780947599	0.4578361337580903	0.4665315556867043	4.4859640840467607E-4	-7.134396705591487	1366.1109474653335
6382000	-1731.9681553302287	-1682.1606743844711	-49.80748094575756	-1682.1606743844711	642.8030377877707	-46.8118228754678	0.00582634046897573	1.0768687663210186	0.9641666217470162	1.0768687663210186	0.3302038914071209	2.221688062796699	0.3302038914071209	0.4665315556867043	5.57736480445219E-4	-7.134396705591487	1373.6969622122292
6383000	-1731.4719450472135	-1679.664197618152	-51.80774742906154	-1679.664197618152	921.0102202136418	-48.85298802569554	0.00360520941472932	1.0768687663210186	0.9641666217470162	1.0768687663210186	0.3302038914071209	2.221688062796699	0.3302038914071209	0.42563288876295	3.100137204642101E-4	-7.134396705591487	1095.4897797863582
6384000	-1727.1549104597987	-1677.570828731523	-49.584081728275684	-1677.570828731523	744.6145633248508	-46.62932232490968	0.003395875157330856	1.0768687663210186	0.9641666217470162	1.0768687663210186	0.3302038914071209	2.221688062796699	0.3302038914071209	0.42563288876295	5.094003756626085E-4	-7.134396705591487	1271.8854366751493
6385000	-1730.2096368187765	-1680.830960207249	-49.37867661152749	-1680.830960207249	703.2594421826108	-46.393443818050756	0.004894988211616713	1.0768687663210186	0.9641666217470162	1.0768687663210186	0.3302038914071209	2.221688062796699	0.3302038914071209	0.4561062788736769	4.4860523945286664E-4	-7.134396705591487	1313.2405578173893
6386000	-1731.2411083630082	-1678.1900832426006	-53.051025120407616	-1678.1900832426006	1076.758655233459	-50.06579232693088	0.0029561829582780115	1.0768687663210186	0.9641666217470162	1.0768687663210186	0.3302038914071209	2.221688062796699	0.3302038914071209	0.4561062788736769	2.559966804943447E-4	-7.134396705591487	939.741344766541
6387000	-1727.9428468676024	-1676.0065152149423	-51.936331652659995	-1676.0065152149423	939.2578354014895	-48.95109885918326	0.0036702549652421904	1.0768687663210186	0.9641666217470162	1.0768687663210186	0.3302038914071209	2.221688062796699	0.3302038914071209	0.4561062788736769	3.074761547783361E-4	-7.134396705591487	1077.2421645985105
6388000	-1731.7754496517416	-1679.344195929283	-52.431253722458614	-1679.344195929283	801.0655068140305	-49.472888640173935	0.0064023306190419136	1.0768687663210186	1.3373090377231545	1.0768687663210186	0.3302038914071209	1.8485456468205606	0.3302038914071209	0.4292385676816244	3.971606262296892E-4	-7.134396705591487	1215.4344931859696
6389000	-1733.1050797849082	-1680.9643398951068	-52.14073988980141	-1680.9643398951068	796.7815854216409	-49.054518215153934	0.005596698657224191	1.0768687663210186	1.3373090377231545	1.0768687663210186	0.3302038914071209	1.8485456468205606	0.3302038914071209	0.557095160044417	3.457121322723022E-4	-7.134396705591487	1219.718414578359
6390000	-1731.6117254937897	-1680.0673085200083	-51.54441697378147	-1680.0673085200083	940.992555255097	-48.57536240542824	0.0024871698781289663	1.1241090818581998	1.3373090377231545	1.1241090818581998	0.28296357586993975	1.8485456468205606	0.28296357586993975	0.43992805375018085	2.8606800082731575E-4	-7.134396705591487	1075.5074447449028
6391000	-1728.8689710216852	-1677.981330904251	-50.88764011743416	-1677.981330904251	803.326126688941	-47.916303216126956	0.0038192032932646896	1.1241090818581998	1.3373090377231545	1.1241090818581998	0.28296357586993975	1.8485456468205606	0.28296357586993975	0.4422103867041437	3.43045526038982E-4	-7.134396705591487	1213.173873311059
6392000	-1736.5928180873816	-1683.2297843297242	-53.36303375765745	-1683.2297843297242	1202.3678937768968	-50.391696856350244	0.0028161335160467394	0.8368441923936206	1.3373090377231545	0.8368441923936206	0.28296357586993975	2.423075425749719	0.28296357586993975	0.4422103867041437	2.2346341837671158E-4	-7.134396705591487	814.1321062231032
6393000	-1735.6229922087166	-1681.8327863803838	-53.790205828332866	-1681.8327863803838	1153.2331409105777	-50.85645031179635	0.0034865933782690524	0.8368441923936206	1.3373090377231545	0.8368441923936206	0.28296357586993975	2.423075425749719	0.28296357586993975	0.4046290019334609	2.386389948870685E-4	-7.134396705591487	863.2668590894223
6394000	-1734.4030906920327	-1683.5192030043509	-50.8838876876818	-1683.5192030043509	887.7974007762377	-47.86033616584392	0.0029619830431528147	1.0957989551953704	0.819399512119655	1.0957989551953704	0.28296357586993975	2.423075425749719	0.28296357586993975	0.49442500723482175	3.651588161569292E-4	-7.134396705591487	1128.7025992237623
6395000	-1734.2977946570104	-1682.2027604244222	-52.09503423258827	-1682.2027604244222	1002.8943346388106	-49.07148271075039	0.0028081628066005744	1.0957989551953704	0.819399512119655	1.0957989551953704	0.28296357586993975	2.423075425749719	0.28296357586993975	0.49442500723482175	3.5379792858366324E-4	-7.134396705591487	1013.6056653611894
6396000	-1733.671838156383	-1681.7520421746617	-51.91979598172126	-1681.7520421746617	902.1252958578241	-49.03792348291984	0.0016453259734387396	1.0957989551953704	0.819399512119655	1.0957989551953704	0.28296357586993975	2.423075425749719	0.28296357586993975	0.35274598419836484	3.7925124749652164E-4	-7.134396705591487	1114.374704142176
6397000	-1735.9476785772533	-1684.304290688929	-51.64338788832419	-1684.304290688929	995.6860349193048	-48.88456597344129	0.0036621769118792675	1.0957989551953704	0.819399512119655	1.0957989551953704	0.28296357586993975	2.423075425749719	0.28296357586993975	0.22969540027984678	4.4202648808095124E-4	-7.134396705591487	1020.8139650806952
6398000	-1735.2366204755565	-1686.6309369312526	-48.605683544304014	-1686.6309369312526	666.1220705010073	-45.84686162942111	0.0044980304315406965	1.0957989551953704	0.819399512119655	1.0957989551953704	0.28296357586993975	2.423075425749719	0.28296357586993975	0.22969540027984678	8.901227320494266E-4	-7.134396705591487	1350.3779294989927
6399000	-1732.5898312564827	-1678.8431475919476	-53.7466836645352	-1678.8431475919476	1067.4821950798053	-50.88713899045598	0.004487010846834996	1.0957989551953704	0.819399512119655	1.0957989551953704	0.28296357586993975	2.423075425749719	0.28296357586993975	0.3304181594761589	3.552848518893086E-4	-7.134396705591487	949.0178049201947
6400000	-1740.6097352137235	-1685.3282271558855	-55.281508057837975	-1685.3282271558855	1632.3847876803295	-52.45643860841592	0.0026968319065109117	1.0957989551953704	0.819399512119655	1.0957989551953704	0.28296357586993975	2.423075425749719	0.28296357586993975	0.29594293481899564	2.4325815240660946E-4	-7.134396705591487	384.1152123196705
6401000	-1737.1662185027274	-1683.621846582717	-53.544371920010406	-1683.621846582717	1077.837138579453	-50.71930247058835	0.0011339356984890066	1.0957989551953704	0.819399512119655	1.0957989551953704	0.28296357586993975	2.423075425749719	0.28296357586993975	0.29594293481899564	3.784575271600595E-4	-7.134396705591487	938.662861420547
6402000	-1733.5484137208362	-1679.8116188744134	-53.73679484642269	-1679.8116188744134	1220.1939924676506	-50.91172539700064	0.003165885097656869	1.0957989551953704	0.819399512119655	1.0957989551953704	0.28296357586993975	2.423075425749719	0.28296357586993975	0.29594293481899564	2.830168780029295E-4	-7.134396705591487	796.3060075323494
6403000	-1731.9852531611095	-1680.8461720729283	-51.13908108818115	-1680.8461720729283	873.4728974496903	-48.3140116387591	0.004365422758074923	1.0957989551953704	0.819399512119655	1.0957989551953704	0.28296357586993975	2.423075425749719	0.28296357586993975	0.29594293481899564	4.08393606774193E-4	-7.134396705591487	1143.0271025503098
6404000	-1732.3049816326895	-1682.4684035183104	-49.83657811437905	-1682.4684035183104	729.8372662728781	-47.011508664957	0.004468585181122031	1.0957989551953704	0.819399512119655	1.0957989551953704	0.28296357586993975	2.423075425749719	0.28296357586993975	0.29594293481899564	5.316692859373532E-4	-7.134396705591487	1286.662733727122
6405000	-1736.3901625090123	-1684.4908969553856	-51.89926555362679	-1684.4908969553856	1022.0814383009185	-49.07419610420474	0.002472563307715439	1.0957989551953704	0.819399512119655	1.0957989551953704	0.28296357586993975	2.423075425749719	0.28296357586993975	0.29594293481899564	3.9146671604247573E-4	-7.134396705591487	994.4185616990815
6406000	-1738.3172749975759	-1682.5588252504901	-55.75844974708575	-1682.5588252504901	1429.7120505077592	-52.71976639836889	9.043526314315787E-4	1.0957989551953704	0.819399512119655	1.0957989551953704	0.28296357586993975	2.423075425749719	0.28296357586993975	0.5095568341138031	2.2801148935572282E-4	-7.134396705591487	586.7879494922408
6407000	-1739.3813989151145	-1684.609010302047	-54.77238861306744	-1684.609010302047	1451.9427733639025	-51.73370526435058	0.0013968890781717739	1.0957989551953704	0.819399512119655	1.0957989551953704	0.28296357586993975	2.423075425749719	0.28296357586993975	0.5095568341138031	2.1685982789983676E-4	-7.134396705591487	564.5572266360975
6408000	-1736.1506382562318	-1683.0941029606981	-53.056535295533756	-1683.0941029606981	1131.4145317805758	-50.0178519468169	0.0023008313176520047	1.0957989551953704	0.819399512119655	1.0957989551953704	0.28296357586993975	2.423075425749719	0.28296357586993975	0.5095568341138031	2.7297104672393445E-4	-7.134396705591487	885.0854682194242
6409000	-1736.175975344365	-1684.1790258245178	-51.996949519847206	-1684.1790258245178	715.64355157722	-48.95826617113035	0.0013300927534420546	0.9127111824757839	0.819399512119655	0.9127111824757839	0.28296357586993975	2.789250971188892	0.28296357586993975	0.5095568341138031	5.57291602629735E-4	-7.134396705591487	1300.85644842278
6410000	-1732.6615257732024	-1682.2459822509577	-50.41554352224461	-1682.2459822509577	803.8475059316789	-47.37686017352775	0.0028976681282731754	1.1648258662978745	0.819399512119655	1.1648258662978745	0.28296357586993975	2.2850216035447106	0.28296357586993975	0.5095568341138031	4.562400065856073E-4	-7.134396705591487	1212.6524940683212
6411000	-1736.9002187397814	-1681.98846941105	-54.911749328731425	-1681.98846941105	1489.586055790145	-51.79973720377929	0.0015649150155655038	1.1648258662978745	0.819399512119655	1.1648258662978745	0.28296357586993975	2.2850216035447106	0.28296357586993975	0.5828856103490777	2.043607394660213E-4	-7.134396705591487	526.9139442098549
6412000	-1733.6427036256975	-1679.6007653106217	-54.04193831507582	-1679.6007653106217	1313.3740678754693	-50.92992619012368	0.001901999741307189	1.1648258662978745	0.819399512119655	1.1648258662978745	0.28296357586993975	2.2850216035447106	0.28296357586993975	0.5828856103490777	2.2856636284476764E-4	-7.134396705591487	703.1259321245307
6413000	-1740.090516328196	-1684.4277211798192	-55.662795148376794	-1684.4277211798192	1108.0089199565998	-52.55078302342466	0.00460990575259749	0.9086806636007296	1.3316899175139447	0.9086806636007296	0.28296357586993975	2.2850216035447106	0.28296357586993975	0.5828856103490777	2.501516592283875E-4	-7.134396705591487	908.4910800434002
6414000	-1739.713336719274	-1685.4148297947877	-54.29850692448619	-1685.4148297947877	1289.6740411354338	-51.18649479953405	0.0013898371181094201	0.8618484310972148	1.3316899175139447	0.8618484310972148	0.28296357586993975	2.3786860685517404	0.28296357586993975	0.5828856103490777	2.0536108586108177E-4	-7.134396705591487	726.8259588645662
6415000	-1735.070426738983	-1682.9713286440774	-52.09909809490577	-1682.9713286440774	831.385765559858	-48.98708596995363	0.0044530155771782135	0.8618484310972148	1.3316899175139447	0.8618484310972148	0.28296357586993975	2.3786860685517404	0.28296357586993975	0.5828856103490777	3.3388522508294996E-4	-7.134396705591487	1185.114234440142
6416000	-1732.612505531577	-1683.3029155686036	-49.3095899629733	-1683.3029155686036	654.8337528170307	-46.19757783802116	0.0035710214956128842	0.8618484310972148	1.3316899175139447	0.8618484310972148	0.28296357586993975	2.3786860685517404	0.28296357586993975	0.5828856103490777	4.604056999440066E-4	-7.134396705591487	1361.6662471829693
6417000	-1736.1572088683927	-1680.8454222792525	-55.31178658914012	-1680.8454222792525	1055.6743979769178	-52.19977446418798	8.205289688181006E-4	0.8618484310972148	1.3316899175139447	0.8618484310972148	0.28296357586993975	2.3786860685517404	0.28296357586993975	0.5828856103490777	2.6084598641060223E-4	-7.134396705591487	960.8256020230822
6418000	-1739.3877786730152	-1684.457379486279	-54.930399186736075	-1684.457379486279	1220.872948296761	-51.67069032605475	0.003258474581311636	0.8618484310972148	0.908256464523711	0.8618484310972148	0.49468030236505667	2.3786860685517404	0.49468030236505667	0.7305823460782613	2.1970340721444445E-4	-7.134396705591487	795.627051703239
6419000	-1736.73060988722	-1684.1905974460437	-52.54001244117629	-1684.1905974460437	708.4582533344129	-49.29568938710305	0.007122731538279987	0.8618484310972148	0.908256464523711	0.8618484310972148	0.49468030236505667	2.3786860685517404	0.49468030236505667	0.715196539470175	3.523795494131852E-4	-7.134396705591487	1308.0417466655872
6420000	-1737.439803331903	-1684.9496958318514	-52.4901075000516	-1684.9496958318514	1020.1549090987105	-49.245784445978366	0.002264363509943407	1.0077038288233722	1.645460637546285	1.0077038288233722	0.49468030236505667	1.3497711000768517	0.49468030236505667	0.715196539470175	2.0959938153590162E-4	-7.134396705591487	996.3450909012895
6421000	-1740.1782438080766	-1683.3292528712905	-56.84899093678611	-1683.3292528712905	1808.1612994659301	-53.604667882712874	0.0013053061221653074	1.0077038288233722	1.645460637546285	1.0077038288233722	0.49468030236505667	1.3497711000768517	0.49468030236505667	0.715196539470175	1.4048913236980128E-4	-7.134396705591487	208.33870053406986
6422000	-1739.0432822757618	-1685.976766597478	-53.06651567828383	-1685.976766597478	1081.4275510546502	-49.822192624210594	0.002828647901862432	1.0077038288233722	1.645460637546285	1.0077038288233722	0.49468030236505667	1.3497711000768517	0.49468030236505667	0.715196539470175	2.2381939336518864E-4	-7.134396705591487	935.0724489453498
6423000	-1732.237227448578	-1680.2683373492955	-51.96889009928268	-1680.2683373492955	868.03333584871	-48.72456704520945	0.0019082149182658096	1.0077038288233722	1.5748992053654176	1.0077038288233722	0.5299610184554904	1.3497711000768517	0.5299610184554904	0.715196539470175	2.4349115666871343E-4	-7.134396705591487	1148.46666415129
6424000	-1741.5324700713181	-1683.7439309732956	-57.78853909802252	-1683.7439309732956	1199.4907312365356	-54.544216043949284	0.0054934237435000045	1.1017758820456538	1.5748992053654176	1.1017758820456538	0.5050802617057926	1.2113885071316841	0.5050802617057926	0.715196539470175	2.3818881901855593E-4	-7.134396705591487	817.0092687634644
6425000	-1738.1579482645975	-1684.3649673579703	-53.79298090662716	-1684.3649673579703	1191.5781526257574	-50.67590148160095	0.001490958829169241	1.1017758820456538	1.5748992053654176	1.1017758820456538	0.5050802617057926	1.2113885071316841	0.5050802617057926	0.5879529104231487	2.1846226628138778E-4	-7.134396705591487	824.9218473742426
6426000	-1735.0195154162054	-1684.0305137462096	-50.9890016699958	-1684.0305137462096	807.4263247083916	-47.871922244969596	0.003928492111169389	1.1017758820456538	1.5748992053654176	1.1017758820456538	0.5050802617057926	1.2113885071316841	0.5050802617057926	0.5879529104231487	3.0601410329913944E-4	-7.134396705591487	1209.0736752916084
6427000	-1733.0013021247871	-1682.521783107323	-50.47951901746401	-1682.521783107323	657.8838076524911	-47.3624395924378	0.005887647851881427	1.1017758820456538	1.5748992053654176	1.1017758820456538	0.5050802617057926	1.2113885071316841	0.5050802617057926	0.5879529104231487	3.7768109455868856E-4	-7.134396705591487	1358.6161923475088
6428000	-1736.9388452546377	-1682.471067508444	-54.46777774619357	-1682.471067508444	1276.7440374409348	-51.350698321167364	0.0012632033806903248	1.1017758820456538	1.5748992053654176	1.1017758820456538	0.5050802617057926	1.2113885071316841	0.5050802617057926	0.5879529104231487	1.835228773791617E-4	-7.134396705591487	739.7559625590652
6429000	-1732.9012861409904	-1679.409071168793	-53.49221497219751	-1679.409071168793	1054.5048816735202	-50.375135547171304	0.001375660962413499	1.1017758820456538	1.5748992053654176	1.1017758820456538	0.5050802617057926	1.2113885071316841	0.5050802617057926	0.5879529104231487	1.9989935251191798E-4	-7.134396705591487	961.9951183264798
6430000	-1733.864758453275	-1681.4410396053213	-52.42371884795367	-1681.4410396053213	1023.171386298294	-49.30663942292747	0.002785686072975457	1.1017758820456538	1.5748992053654176	1.1017758820456538	0.5050802617057926	1.2113885071316841	0.5050802617057926	0.5879529104231487	2.717518354811411E-4	-7.134396705591487	993.328613701706
6431000	-1730.6384946536093	-1680.415091373003	-50.22340328060628	-1680.415091373003	704.9509020049144	-47.10632385558007	0.0057895162377788155	1.1017758820456538	1.5748992053654176	1.1017758820456538	0.5050802617057926	1.2113885071316841	0.5050802617057926	0.5879529104231487	4.0643397145726385E-4	-7.134396705591487	1311.5490979950855
6432000	-1733.4856699947507	-1680.9239863817236	-52.56168361302706	-1680.9239863817236	954.5761567594012	-49.44460418800085	0.003556071238158839	1.1017758820456538	1.5748992053654176	1.1017758820456538	0.5050802617057926	1.2113885071316841	0.5050802617057926	0.5879529104231487	2.490253835976066E-4	-7.134396705591487	1061.9238432405987
6433000	-1732.506545133729	-1679.717326936358	-52.78921819737127	-1679.717326936358	1040.0160865798555	-49.672138772345065	0.0028699134507019436	1.1017758820456538	1.5748992053654176	1.1017758820456538	0.5050802617057926	1.2113885071316841	0.5050802617057926	0.5879529104231487	2.1849115164638067E-4	-7.134396705591487	976.4839134201445
6434000	-1738.5224158638252	-1684.7680335523548	-53.75438231147033	-1684.7680335523548	1114.40496899327	-50.33422180096392	0.0028815448386086003	1.1017758820456538	1.5748992053654176	1.1017758820456538	0.5050802617057926	1.2113885071316841	0.5050802617057926	0.8910339959033569	1.8779693324534814E-4	-7.134396705591487	902.0950310067301
6435000	-1741.6124361109464	-1687.959259681911	-53.65317642903549	-1687.959259681911	894.4955594296173	-50.23301591852908	0.004268986150217912	1.1017758820456538	1.5748992053654176	1.1017758820456538	0.5050802617057926	1.2113885071316841	0.5050802617057926	0.8910339959033569	2.716535168025684E-4	-7.134396705591487	1122.0044405703827
6436000	-1737.1312723094363	-1681.9096299334262	-55.2216423760102	-1681.9096299334262	1379.516990955694	-51.80148186550379	0.001390147309432506	1.1017758820456538	1.5748992053654176	1.1017758820456538	0.5050802617057926	1.2113885071316841	0.5050802617057926	0.8910339959033569	1.4159093145478776E-4	-7.134396705591487	636.9830090443061
6437000	-1737.6548860773014	-1681.6878412282497	-55.96704484905169	-1681.6878412282497	1546.6300985961445	-52.546884338545276	0.002094470007145134	1.1017758820456538	1.5748992053654176	1.1017758820456538	0.5050802617057926	1.2113885071316841	0.5050802617057926	0.8910339959033569	1.3139712059552104E-4	-7.134396705591487	469.86990140385547
6438000	-1731.8390118832947	-1680.5549569568043	-51.284054926490484	-1680.5549569568043	862.1995216412664	-48.154610488826094	0.002644311087671866	1.1017758820456538	1.49269288009505	1.1017758820456538	0.5461834243409763	1.2113885071316841	0.5461834243409763	0.6003179230613311	2.468515771082927E-4	-7.134396705591487	1154.3004783587335
6439000	-1728.991201975344	-1677.6370413324425	-51.35416064290152	-1677.6370413324425	851.3068578248561	-48.22471620523713	0.0036206010585669965	1.1017758820456538	1.49269288009505	1.1017758820456538	0.5461834243409763	1.2113885071316841	0.5461834243409763	0.6003179230613311	2.7074565542823336E-4	-7.134396705591487	1165.1931421751437
6440000	-1737.1443390746176	-1682.7079194041482	-54.43641967046932	-1682.7079194041482	1250.9833509898492	-51.30697523280493	0.002356074459628556	1.1017758820456538	1.49269288009505	1.1017758820456538	0.5461834243409763	1.2113885071316841	0.5461834243409763	0.6003179230613311	1.972642248189435E-4	-7.134396705591487	765.5166490101508
6441000	-1733.4681643417478	-1682.8036441762627	-50.66452016548515	-1682.8036441762627	673.8901245864905	-47.34221588071141	0.002029460844654106	1.1017758820456538	1.49269288009505	1.1017758820456538	0.5461834243409763	1.2113885071316841	0.5461834243409763	0.7931777701706861	3.3276030408122985E-4	-7.134396705591487	1342.6098754135096
6442000	-1737.1241392238467	-1683.0203171715111	-54.10382205233549	-1683.0203171715111	839.1618532561264	-50.781517767561745	0.0062200824382045985	1.1017758820456538	1.49269288009505	1.1017758820456538	0.5461834243409763	1.2113885071316841	0.5461834243409763	0.7931777701706861	2.683415621407119E-4	-7.134396705591487	1177.3381467438735
6443000	-1735.3347647664523	-1685.1952732799637	-50.139491486488566	-1685.1952732799637	677.6041665806173	-46.81718720171482	0.004912626208777717	1.1017758820456538	0.9588682121437876	1.1017758820456538	0.5461834243409763	1.7452131750829465	0.5461834243409763	0.7931777701706861	2.960935365423618E-4	-7.134396705591487	1338.8958334193826
6444000	-1737.6867957342802	-1685.984175267969	-51.70262046631122	-1685.984175267969	860.0614216532716	-48.380316181537474	0.0025869370610991454	0.9041592643161815	1.3541014476027322	0.9041592643161815	0.5461834243409763	1.7452131750829465	0.5461834243409763	0.7931777701706861	2.404907239213627E-4	-7.134396705591487	1156.4385783467283
6445000	-1745.0284839554647	-1688.198132678136	-56.8303512773287	-1688.198132678136	1694.436491489144	-53.62729489917406	0.0019091828521777552	0.9041592643161815	1.3541014476027322	0.9041592643161815	0.5461834243409763	1.7452131750829465	0.5461834243409763	0.6739298635515818	1.2792490711334908E-4	-7.134396705591487	322.0635085108561
6446000	-1735.7070772802008	-1684.6712929931823	-51.03578428701841	-1684.6712929931823	748.4174651226022	-47.83272790886377	0.004640046514500516	0.9041592643161815	1.3807222396434309	0.9041592643161815	0.5461834243409763	1.7185923830422478	0.5461834243409763	0.6739298635515818	3.4587542846316034E-4	-7.134396705591487	1268.0825348773978
6447000	-1735.1851936331234	-1683.7303713143353	-51.45482231878799	-1683.7303713143353	687.9917379639166	-48.38574939599394	0.0016005950015228548	0.9041592643161815	1.3807222396434309	0.9041592643161815	0.5461834243409763	1.7185923830422478	0.5461834243409763	0.5399464081909908	3.8711217687270274E-4	-7.134396705591487	1328.5082620360834
6448000	-1741.5972920827553	-1684.791716031658	-56.80557605109718	-1684.791716031658	1494.4902673055367	-53.73650312830313	0.0029214736866802586	0.9178694230299759	1.3807222396434309	0.9178694230299759	0.532473265627182	1.7185923830422478	0.532473265627182	0.5399464081909908	1.6551721831130142E-4	-7.134396705591487	522.0097326944633
6449000	-1736.011449172215	-1679.1962274985067	-56.81522167370835	-1679.1962274985067	1807.6960980287208	-53.7461487509143	0.0015613275352444806	0.9178694230299759	1.3807222396434309	0.9178694230299759	0.532473265627182	1.7185923830422478	0.532473265627182	0.5399464081909908	1.2207114905507738E-4	-7.134396705591487	208.80390197127917
6450000	-1732.549462080335	-1678.7927126518002	-53.75674942853471	-1678.7927126518002	1276.540933446522	-50.68767650574066	0.0016504930054747982	0.9178694230299759	1.3807222396434309	0.9178694230299759	0.532473265627182	1.7185923830422478	0.532473265627182	0.5399464081909908	2.1861177131907598E-4	-7.134396705591487	739.9590665534779
6451000	-1737.644938148406	-1683.8356946941256	-53.809243454280505	-1683.8356946941256	1233.741934556669	-50.740170531486456	0.0019069455574215305	0.9178694230299759	1.3807222396434309	0.9178694230299759	0.43158099390329535	1.9203769264900212	0.43158099390329535	0.5399464081909908	2.0245050211861477E-4	-7.134396705591487	782.7580654433309
6452000	-1734.9541391955122	-1678.2298778608404	-56.7242613346718	-1678.2298778608404	1885.4051964832477	-53.65518841187775	0.0010751750833281615	1.0092127111577354	1.1980356633879117	1.0092127111577354	0.43158099390329535	1.9203769264900212	0.43158099390329535	0.5399464081909908	1.3936228566412929E-4	-7.134396705591487	131.09480351675234
6453000	-1731.4638339631408	-1679.4233510431056	-52.040482920035075	-1679.4233510431056	908.6572026119243	-48.79975324600319	0.0018142783320341759	1.1117495952558403	1.1980356633879117	1.1117495952558403	0.43158099390329535	1.7153031582938112	0.43158099390329535	0.7116031594288242	3.255109312816514E-4	-7.134396705591487	1107.8427973880757
6454000	-1733.6619510114808	-1682.7539119077032	-50.908039103777625	-1682.7539119077032	658.3938895114064	-47.43023795710336	0.00200522047850104	1.1117495952558403	1.1980356633879117	1.1117495952558403	0.43158099390329535	1.7153031582938112	0.43158099390329535	0.9486746320712119	3.8712837330309686E-4	-7.134396705591487	1358.1061104885935
6455000	-1732.064719820002	-1681.9653959059403	-50.09932391406164	-1681.9653959059403	690.4737840906155	-46.621522767387376	0.0038826517657835893	1.1534813817320355	1.1980356633879117	1.1534813817320355	0.43158099390329535	1.6318395853414205	0.43158099390329535	0.9486746320712119	3.1978508047448656E-4	-7.134396705591487	1326.0262159093845
6456000	-1733.791816124997	-1678.7781329996728	-55.01368312532423	-1678.7781329996728	1355.232989587569	-51.53588197864996	0.0020171384402428334	1.1534813817320355	1.1523387658929605	1.1534813817320355	0.43158099390329535	1.6775364828363717	0.43158099390329535	0.9486746320712119	1.7697088467814995E-4	-7.134396705591487	661.2670104124311
6457000	-1732.9493418786262	-1680.1778145799224	-52.7715272987039	-1680.1778145799224	1148.2112667379877	-49.86443958155289	0.0020009956034015043	1.1534813817320355	1.1523387658929605	1.1534813817320355	0.43158099390329535	1.6775364828363717	0.43158099390329535	0.3779612025479591	2.7454293682371676E-4	-7.134396705591487	868.2887332620123
6458000	-1732.9339665701518	-1681.329360064896	-51.60460650525586	-1681.329360064896	964.3394434815524	-48.697518788104844	0.0023798209879314657	1.1534813817320355	1.1523387658929605	1.1534813817320355	0.43158099390329535	1.6775364828363717	0.43158099390329535	0.3779612025479591	3.4792738102026573E-4	-7.134396705591487	1052.1605565184477
6459000	-1727.9252225953733	-1677.512029870959	-50.41319272441425	-1677.512029870959	827.9786665783569	-47.50610500726324	0.0040688137274403225	1.1534813817320355	1.1523387658929605	1.1534813817320355	0.43158099390329535	1.6775364828363717	0.43158099390329535	0.3779612025479591	4.336068596132311E-4	-7.134396705591487	1188.5213334216432
6460000	-1728.6784208682686	-1678.5104831275796	-50.16793774068893	-1678.5104831275796	785.8095380217466	-47.26085002353791	0.003574274274159291	1.1859745335561203	1.1523387658929605	1.1859745335561203	0.43158099390329535	1.612550179188202	0.43158099390329535	0.3779612025479591	3.8086232575183153E-4	-7.134396705591487	1230.6904619782536
6461000	-1730.0867463814136	-1680.9664399450612	-49.1203064363524	-1680.9664399450612	711.2532670934803	-46.213218719201386	0.003018079188580524	1.1859745335561203	0.9697692817351828	1.1859745335561203	0.5228657359821842	1.612550179188202	0.5228657359821842	0.3779612025479591	5.400387648299668E-4	-7.134396705591487	1305.2467329065198
6462000	-1735.8915369547817	-1681.9938443854035	-53.897692569378336	-1681.9938443854035	1121.7785213143413	-50.99060485222732	0.0011663512234851292	1.1859745335561203	0.9697692817351828	1.1859745335561203	0.5228657359821842	1.612550179188202	0.5228657359821842	0.3779612025479591	1.999828176872997E-4	-7.134396705591487	894.7214786856587
6463000	-1735.1391668980675	-1685.1082953876687	-50.03087151039891	-1685.1082953876687	744.9703265764691	-47.123783793247895	0.002397642978633329	0.9000655045741605	1.5415873396991024	0.9000655045741605	0.5228657359821842	1.612550179188202	0.5228657359821842	0.3779612025479591	3.4905600617343355E-4	-7.134396705591487	1271.5296734235308
6464000	-1734.899351641755	-1684.3464617937539	-50.552889848001	-1684.3464617937539	720.339715960308	-47.64580213084999	0.004654193472456905	0.9000655045741605	1.5415873396991024	0.9000655045741605	0.5228657359821842	1.612550179188202	0.5228657359821842	0.3779612025479591	3.711510803940802E-4	-7.134396705591487	1296.160284039692
6465000	-1730.810026873192	-1681.2417386004392	-49.5682882727528	-1681.2417386004392	668.9024103983369	-46.66120055560179	0.005012825709388151	0.9000655045741605	1.5415873396991024	0.9000655045741605	0.5228657359821842	1.612550179188202	0.5228657359821842	0.3779612025479591	4.2608523201682815E-4	-7.134396705591487	1347.597589601663
6466000	-1738.6575037386137	-1687.1201962054233	-51.53730753319043	-1687.1201962054233	793.48222625431	-48.08261478869171	0.002366990081938077	1.1809467266544713	1.5415873396991024	1.1809467266544713	0.5228657359821842	1.0507877350275803	0.5228657359821842	0.9255662298956643	2.637692387024296E-4	-7.134396705591487	1223.01777374569
6467000	-1740.0638851169053	-1684.5090224619678	-55.55486265493745	-1684.5090224619678	1162.673887540325	-52.10016991043873	0.0034879997747764716	1.1809467266544713	1.5415873396991024	1.1809467266544713	0.5228657359821842	1.0507877350275803	0.5228657359821842	0.9255662298956643	1.8538352259426646E-4	-7.134396705591487	853.826112459675
6468000	-1736.2030173102157	-1684.743151006989	-51.459866303226896	-1684.743151006989	731.350736441763	-48.005173558728174	0.005532743631459524	1.1809467266544713	1.5415873396991024	1.1809467266544713	0.5228657359821842	1.0507877350275803	0.5228657359821842	0.9255662298956643	3.337692060581805E-4	-7.134396705591487	1285.149263558237
6469000	-1736.2154951506259	-1685.5751961177914	-50.64029903283456	-1685.5751961177914	659.0757868047359	-47.18560628833584	0.004762755637845492	1.1809467266544713	1.5415873396991024	1.1809467266544713	0.5228657359821842	1.0507877350275803	0.5228657359821842	0.9255662298956643	2.895930990701522E-4	-7.134396705591487	1357.4242131952642
6470000	-1744.1583622849785	-1689.5379322690258	-54.62043001595267	-1689.5379322690258	990.1085736125697	-51.16573727145395	0.004455557844633826	1.1809467266544713	1.5415873396991024	1.1809467266544713	0.5452540073808599	1.0060111922302288	0.5452540073808599	0.9255662298956643	2.350865403149831E-4	-7.134396705591487	1026.3914263874303
6471000	-1737.9106610444485	-1687.0983804780128	-50.812280566435746	-1687.0983804780128	653.221795574321	-47.357587821937024	0.004975779830686415	1.1809467266544713	1.5415873396991024	1.1809467266544713	0.5452540073808599	1.0060111922302288	0.5452540073808599	0.9255662298956643	3.0938304471215373E-4	-7.134396705591487	1363.278204425679
6472000	-1738.1573556478202	-1684.7729125754483	-53.38444307237188	-1684.7729125754483	834.3430037326464	-50.05819130815516	0.005305399720116771	1.1809467266544713	1.0313666742503793	1.1809467266544713	0.5452540073808599	1.516231857678952	0.5452540073808599	0.7971252496136659	2.6438291949538355E-4	-7.134396705591487	1182.1569962673536
6473000	-1738.275471640191	-1682.9801897200052	-55.295281920185836	-1682.9801897200052	781.9993504363232	-52.34599252971716	0.00791531509282359	1.1809467266544713	1.0313666742503793	1.1809467266544713	0.5452540073808599	1.516231857678952	0.5452540073808599	0.4201628758656195	3.536925033854897E-4	-7.134396705591487	1234.5006495636767
6474000	-1733.943652598752	-1682.477235635127	-51.466416963624766	-1682.477235635127	771.3738449809216	-48.03067994441524	0.0018307082568856984	1.1809467266544713	1.1547659080853245	1.1809467266544713	0.4835543904633873	1.516231857678952	0.4835543904633873	0.9066105046064681	3.140581123242227E-4	-7.134396705591487	1245.1261550190784
6475000	-1734.4586961354973	-1679.7011329917784	-54.75756314371888	-1679.7011329917784	1433.345056515519	-51.869399917932625	0.002699770724808594	1.1809467266544713	1.1547659080853245	1.1809467266544713	0.4835543904633873	1.516231857678952	0.4835543904633873	0.35903671118320146	2.105070797377857E-4	-7.134396705591487	583.154943484481
6476000	-1728.5311265929965	-1678.5941067664612	-49.9370198265354	-1678.5941067664612	720.9985004140358	-46.66008299246459	0.003729855406441507	1.1809467266544713	1.1547659080853245	1.1809467266544713	0.4835543904633873	1.516231857678952	0.4835543904633873	0.7478103194677528	3.5738179727024617E-4	-7.134396705591487	1295.5014995859642
6477000	-1731.9168631358807	-1681.4499704733425	-50.46689266253827	-1681.4499704733425	736.3371877720905	-47.18995582846746	0.002287389633062151	1.1809467266544713	1.1547659080853245	1.1809467266544713	0.4835543904633873	1.516231857678952	0.4835543904633873	0.7478103194677528	4.281754601235902E-4	-7.134396705591487	1280.1628122279094
6478000	-1728.0485448934887	-1678.3877537215703	-49.660791171918376	-1678.3877537215703	659.2584673255946	-46.383854337847566	0.003661740904097207	1.1809467266544713	1.1547659080853245	1.1809467266544713	0.4835543904633873	1.516231857678952	0.4835543904633873	0.7478103194677528	3.880004253592123E-4	-7.134396705591487	1357.2415326744053
6479000	-1734.4607793583627	-1678.7370065811083	-55.72377277725445	-1678.7370065811083	1560.2939475547762	-52.44683594318364	0.0012477203714838616	1.1012665396827042	1.1547659080853245	1.1012665396827042	0.4835543904633873	1.6755922316224863	0.4835543904633873	0.7478103194677528	1.6689645957308505E-4	-7.134396705591487	456.2060524452238
6480000	-1733.736551689849	-1679.575323426388	-54.16122826346106	-1679.575323426388	1204.265689633121	-50.88429142939025	0.002597018280460096	1.1012665396827042	1.1547659080853245	1.1012665396827042	0.4835543904633873	1.6755922316224863	0.4835543904633873	0.7478103194677528	1.7506090607819717E-4	-7.134396705591487	812.2343103668791
6481000	-1732.4440143233683	-1680.6086373413023	-51.835376982066066	-1680.6086373413023	805.3556901990825	-48.558440147995256	0.00433567837697558	1.1012665396827042	1.1547659080853245	1.1012665396827042	0.4835543904633873	1.6755922316224863	0.4835543904633873	0.7478103194677528	2.830164935677089E-4	-7.134396705591487	1211.1443098009177
6482000	-1733.3132064712179	-1680.6642539807654	-52.64895249045245	-1680.6642539807654	1033.4606342300401	-49.37201565638164	0.002432475146410154	1.1012665396827042	1.1379887041589312	1.1012665396827042	0.4835543904633873	1.6923694355488796	0.4835543904633873	0.7478103194677528	2.5081239719433916E-4	-7.134396705591487	983.0393657699599
6483000	-1730.9434013652553	-1680.6062158227446	-50.337185542510646	-1680.6062158227446	733.0604782023254	-47.060248708439836	0.003237594761980031	1.1012665396827042	1.1379887041589312	1.1012665396827042	0.4835543904633873	1.6923694355488796	0.4835543904633873	0.7478103194677528	3.514588837784687E-4	-7.134396705591487	1283.4395217976746
6484000	-1740.9991926030805	-1683.7539555453607	-57.24523705771973	-1683.7539555453607	1742.0968188524503	-53.96830022364892	0.0019869987119978316	1.1012665396827042	1.1379887041589312	1.1012665396827042	0.4835543904633873	1.6923694355488796	0.4835543904633873	0.7478103194677528	1.1369956170264728E-4	-7.134396705591487	274.40318114754973
6485000	-1739.896696080481	-1684.0964510971783	-55.80024498330268	-1684.0964510971783	1678.4234465320944	-52.80456482196946	0.0021321652977306796	1.1012665396827042	1.1379887041589312	1.1012665396827042	0.4835543904633873	1.6923694355488796	0.4835543904633873	0.4665536467301687	1.8913023511909043E-4	-7.134396705591487	338.07655346790557
6486000	-1733.0356737000202	-1678.2273260951931	-54.808347604827034	-1678.2273260951931	1466.6519265636193	-51.81266744349381	0.0016015089029992725	1.1012665396827042	1.1379887041589312	1.1012665396827042	0.4835543904633873	1.6923694355488796	0.4835543904633873	0.4665536467301687	1.6577907685297617E-4	-7.134396705591487	549.8480734363807
6487000	-1733.6790161661636	-1681.2895253265656	-52.389490839598	-1681.2895253265656	1006.3011089639404	-49.39381067826477	0.00357843944831302	0.9643907232175475	1.1379887041589312	0.9643907232175475	0.4835543904633873	1.9661210684791928	0.4835543904633873	0.4665536467301687	2.7760403916403625E-4	-7.134396705591487	1010.1988910360596
6488000	-1732.6334680817752	-1681.067041995946	-51.56642608582921	-1681.067041995946	934.9682621078483	-48.57074592449598	0.0028983294926412267	0.9643907232175475	1.1379887041589312	0.9643907232175475	0.4835543904633873	1.9661210684791928	0.4835543904633873	0.4665536467301687	3.222514608801121E-4	-7.134396705591487	1081.5317378921518
6489000	-1733.661693900409	-1677.9995651305128	-55.662128769896306	-1677.9995651305128	1435.064921980816	-52.66644860856308	0.0028943626700430615	0.9643907232175475	1.1379887041589312	0.9643907232175475	0.4835543904633873	1.9661210684791928	0.4835543904633873	0.4665536467301687	1.755186592306945E-4	-7.134396705591487	581.435078019184
6490000	-1736.4134844635412	-1684.9948710647795	-51.418613398761536	-1684.9948710647795	853.5648660657091	-48.42293323742831	0.002652755570074656	0.9643907232175475	1.1379887041589312	0.9643907232175475	0.4835543904633873	1.9661210684791928	0.4835543904633873	0.4665536467301687	3.065179662684952E-4	-7.134396705591487	1162.935133934291
6491000	-1732.6766451042913	-1680.8325278848763	-51.844117219415104	-1680.8325278848763	974.5869237912103	-48.84860776509145	0.0030537879587385582	1.022688037959017	1.0213940746759917	1.022688037959017	0.4835543904633873	1.9661210684791928	0.4835543904633873	0.4663829397205929	3.292358607172375E-4	-7.134396705591487	1041.9130762087898
6492000	-1735.5471052404416	-1686.03873898447	-49.50836625597173	-1686.03873898447	760.924465084479	-46.51285680164808	0.0037153646738167893	1.022688037959017	1.358336947993049	1.022688037959017	0.4835543904633873	1.6291781951621356	0.4835543904633873	0.4663829397205929	5.703770958415883E-4	-7.134396705591487	1255.575534915521
6493000	-1731.4124933585035	-1682.1256904469783	-49.28680291152522	-1682.1256904469783	667.1540769746273	-46.29129345720157	0.002646200373001529	0.9138514792125174	1.358336947993049	0.9138514792125174	0.4835543904633873	1.8468513126551347	0.4835543904633873	0.4663829397205929	5.867367237046085E-4	-7.134396705591487	1349.3459230253727
6494000	-1729.087270174922	-1679.8130518223243	-49.274218352597806	-1679.8130518223243	650.239610841243	-46.278708898274154	0.003168755448808605	0.9138514792125174	1.358336947993049	0.9138514792125174	0.4835543904633873	1.8468513126551347	0.4835543904633873	0.4663829397205929	4.2295951301732045E-4	-7.134396705591487	1366.2603891587569
6495000	-1732.6625456490358	-1680.6669580370544	-51.995587611981435	-1680.6669580370544	932.3361960621164	-49.00007815765778	0.0024265568865582607	0.9138514792125174	1.358336947993049	0.9138514792125174	0.48081097938398126	1.8523381348139467	0.48081097938398126	0.4663829397205929	2.4652066264881567E-4	-7.134396705591487	1084.1638039378836
6496000	-1730.5888124344642	-1677.5099908105194	-53.078821623944826	-1677.5099908105194	1164.1277269868262	-50.08331216962117	0.0018694357576745295	0.9138514792125174	1.358336947993049	0.9138514792125174	0.48081097938398126	1.8523381348139467	0.48081097938398126	0.4663829397205929	2.2300760878906959E-4	-7.134396705591487	852.3722730131738
6497000	-1733.3584461233716	-1682.211795191482	-51.14665093188965	-1682.211795191482	729.7068780390334	-48.151141477566	0.0017138622208694798	0.9138514792125174	0.777329774788303	0.9138514792125174	0.48081097938398126	2.4333453080186924	0.48081097938398126	0.4663829397205929	4.304549361473459E-4	-7.134396705591487	1286.7931219609666
6498000	-1734.7279129677822	-1682.3999984115826	-52.327914556199744	-1682.3999984115826	777.5345734319219	-49.33240510187609	0.006095345586784975	0.9138514792125174	0.777329774788303	0.9138514792125174	0.48081097938398126	2.4333453080186924	0.48081097938398126	0.4663829397205929	4.357723460073043E-4	-7.134396705591487	1238.965426568078
6499000	-1741.8305186518894	-1687.1784947535632	-54.65202389832619	-1687.1784947535632	1382.9777579345698	-51.65651444400254	0.002635828672194184	0.9138514792125174	0.777329774788303	0.9138514792125174	0.48081097938398126	2.4333453080186924	0.48081097938398126	0.4663829397205929	2.2835318638171116E-4	-7.134396705591487	633.5222420654302
6500000	-1732.991055292537	-1683.477887868218	-49.513167424319185	-1683.477887868218	720.3074793574075	-46.51765796999553	0.004122450308611563	0.9138514792125174	1.324801517575811	0.9138514792125174	0.48081097938398126	1.8858735652311844	0.48081097938398126	0.4663829397205929	3.298790295641414E-4	-7.134396705591487	1296.1925206425926
6501000	-1730.046848125125	-1680.3298119347337	-49.71703619039128	-1680.3298119347337	664.4581885216564	-46.72152673606763	0.002590316786162609	0.8872008330875932	1.324801517575811	0.8872008330875932	0.5074616255089054	1.8858735652311844	0.5074616255089054	0.4663829397205929	3.6497143925423055E-4	-7.134396705591487	1352.0418114783436
6502000	-1735.7370824795819	-1678.4833671037268	-57.253715375855144	-1678.4833671037268	1767.0339507938943	-54.25820592153149	0.0027332840744955012	0.9943172284263652	1.1105687268982671	0.9943172284263652	0.31256165003047676	2.275673516188042	0.31256165003047676	0.4663829397205929	1.5858756999913051E-4	-7.134396705591487	249.4660492061057
6503000	-1730.6972747772827	-1678.025071305572	-52.67220347171069	-1678.025071305572	952.1069909859004	-49.66610135279707	0.0045001390720154615	0.9943172284263652	1.1105687268982671	0.9943172284263652	0.31256165003047676	2.275673516188042	0.31256165003047676	0.47697560431056024	3.6054175454151475E-4	-7.134396705591487	1064.3930090140996
6504000	-1727.0999356356174	-1676.540687824293	-50.55924781132433	-1676.540687824293	805.6396390054888	-47.553145692410716	0.0022987204777310424	0.9943172284263652	1.1105687268982671	0.9943172284263652	0.31256165003047676	2.275673516188042	0.31256165003047676	0.47697560431056024	4.323475574577681E-4	-7.134396705591487	1210.8603609945112
6505000	-1730.1201147274626	-1676.8057703697966	-53.31434435766604	-1676.8057703697966	1216.3086186268522	-50.30824223875242	0.002105294810270389	0.9943172284263652	1.1105687268982671	0.9943172284263652	0.31256165003047676	2.275673516188042	0.31256165003047676	0.47697560431056024	2.7030932166446377E-4	-7.134396705591487	800.1913813731478
6506000	-1737.2264766780056	-1678.5901300883636	-58.63634658964199	-1678.5901300883636	1769.32862300656	-55.63024447072837	0.0028114892588992214	0.9943172284263652	1.1105687268982671	0.9943172284263652	0.31256165003047676	2.275673516188042	0.31256165003047676	0.47697560431056024	1.7603587455484015E-4	-7.134396705591487	247.17137699343994
6507000	-1726.197129037694	-1676.7102388315434	-49.48689020615042	-1676.7102388315434	685.325272944834	-46.440742244359484	0.0036726716546281496	0.9943172284263652	1.1105687268982671	0.9943172284263652	0.31256165003047676	2.275673516188042	0.31256165003047676	0.5170214471878792	4.2214508943671283E-4	-7.134396705591487	1331.174727055166
6508000	-1726.5479305438466	-1676.025265177922	-50.52266536592459	-1676.025265177922	796.044303646198	-47.53233569734209	0.003513413090451702	0.9943172284263652	1.1105687268982671	0.9943172284263652	0.31256165003047676	2.275673516188042	0.31256165003047676	0.46120315397943945	3.674071335481625E-4	-7.134396705591487	1220.455696353802
6509000	-1735.5099489193028	-1678.7155609553638	-56.794387963939066	-1678.7155609553638	1869.104709375792	-53.80405829535657	9.897615896565274E-4	0.9943172284263652	1.1105687268982671	0.9943172284263652	0.31256165003047676	2.275673516188042	0.31256165003047676	0.46120315397943945	1.5555319192666895E-4	-7.134396705591487	147.39529062420797
6510000	-1733.0832507723833	-1677.1995175865434	-55.88373318583984	-1677.1995175865434	1738.4770772340257	-52.89340351725734	0.0012970496465339783	0.9943172284263652	1.1105687268982671	0.9943172284263652	0.31256165003047676	2.275673516188042	0.31256165003047676	0.46120315397943945	1.6830537416044042E-4	-7.134396705591487	278.0229227659743
6511000	-1735.0824920202576	-1679.9815028264782	-55.10098919377938	-1679.9815028264782	1317.9387574575453	-52.11065952519688	0.0010950002445793562	0.9943172284263652	1.1105687268982671	0.9943172284263652	0.386512082302387	2.1277726516442215	0.386512082302387	0.46120315397943945	1.6362690943026603E-4	-7.134396705591487	698.5612425424547
6512000	-1733.533074997801	-1680.7525826095725	-52.780492388228446	-1680.7525826095725	919.6377004164925	-49.79016271964595	0.0013606329802412606	0.9943172284263652	1.1105687268982671	0.9943172284263652	0.386512082302387	2.1277726516442215	0.386512082302387	0.46120315397943945	3.185506365782417E-4	-7.134396705591487	1096.8622995835076
6513000	-1735.6912335256375	-1682.6132906132339	-53.07794291240354	-1682.6132906132339	1139.1943188005682	-50.08793892578372	0.002085469551751906	0.9943172284263652	1.1105687268982671	0.9943172284263652	0.386512082302387	2.1277726516442215	0.386512082302387	0.4608774720167715	2.403933931968402E-4	-7.134396705591487	877.3056811994318
6514000	-1737.772646919383	-1681.4419776302034	-56.330669289179795	-1681.4419776302034	1653.814507515945	-53.34066530255997	0.0010765473880928345	0.9943172284263652	1.1105687268982671	0.9943172284263652	0.386512082302387	2.1277726516442215	0.386512082302387	0.4608774720167715	1.4775474493914723E-4	-7.134396705591487	362.685492484055
6515000	-1731.0801000154595	-1678.8555711615395	-52.22452885392003	-1678.8555711615395	739.3901647072823	-49.2345248673002	0.001285883016345266	0.9943172284263652	1.1105687268982671	0.9943172284263652	0.386512082302387	2.1277726516442215	0.386512082302387	0.4608774720167715	4.423430742488879E-4	-7.134396705591487	1277.1098352927177
6516000	-1729.1321707650513	-1677.3392640811744	-51.792906683876886	-1677.3392640811744	915.5932923429674	-48.80290269725706	0.0019043976322136622	0.9943172284263652	1.0912542027600878	0.9943172284263652	0.3961693443714767	2.1277726516442215	0.3961693443714767	0.4608774720167715	2.9220556085773186E-4	-7.134396705591487	1100.9067076570327
6517000	-1738.564831908271	-1684.750389098037	-53.814442810233885	-1684.750389098037	1126.9820813862439	-50.82443882361406	0.0027834494959975593	0.9943172284263652	1.0912542027600878	0.9943172284263652	0.3961693443714767	2.1277726516442215	0.3961693443714767	0.4608774720167715	2.2403578503461065E-4	-7.134396705591487	889.5179186137561
6518000	-1732.033463855994	-1679.2376081545194	-52.795855701474416	-1679.2376081545194	1019.5213459264473	-49.72663036305638	0.0015266329312323367	0.9943172284263652	1.4240085997647942	0.9943172284263652	0.22979214586912353	2.1277726516442215	0.22979214586912353	0.5400988238149781	3.24078870450779E-4	-7.134396705591487	996.9786540735527
6519000	-1733.1629548543106	-1682.4444487510407	-50.718506103269874	-1682.4444487510407	671.6761925709603	-47.64928076485184	0.006635262563118566	0.9943172284263652	1.4240085997647942	0.9943172284263652	0.22979214586912353	2.1277726516442215	0.22979214586912353	0.5400988238149781	4.568995145788971E-4	-7.134396705591487	1344.8238074290398
6520000	-1728.5927828687754	-1679.5594148087591	-49.0333680600163	-1679.5594148087591	646.5366970790773	-45.84829360661929	0.003525831323528348	1.0855321513726854	1.4240085997647942	1.0855321513726854	0.22979214586912353	1.945342805751581	0.22979214586912353	0.6559479387939493	5.269399420746715E-4	-7.134396705591487	1369.9633029209226
6521000	-1731.2848460599628	-1678.0173381751395	-53.26750788482336	-1678.0173381751395	1131.3388399624496	-50.08243343142635	0.0024006696776583056	1.032124964653091	1.4240085997647942	1.032124964653091	0.3504754218647047	1.8107906271996075	0.3504754218647047	0.6559479387939493	2.611387564177469E-4	-7.134396705591487	885.1611600375504
6522000	-1729.9461280336568	-1676.861637190133	-53.084490843523895	-1676.861637190133	1092.344284898444	-49.89941639012689	0.001954995515076094	1.032124964653091	1.4240085997647942	1.032124964653091	0.3504754218647047	1.8107906271996075	0.3504754218647047	0.6559479387939493	2.3324847379266997E-4	-7.134396705591487	924.1557151015561
6523000	-1732.1885151290137	-1679.1538581996665	-53.03465692934716	-1679.1538581996665	1162.1569323603821	-50.12227758937465	0.001976307730576208	1.032124964653091	1.4240085997647942	1.032124964653091	0.3504754218647047	1.8107906271996075	0.3504754218647047	0.3832528253694499	2.186278431234709E-4	-7.134396705591487	854.3430676396179
6524000	-1731.6609232134722	-1679.5304182278	-52.13050498567217	-1679.5304182278	739.8267735023608	-49.21812564569966	0.006168912784199317	1.032124964653091	1.4240085997647942	1.032124964653091	0.3504754218647047	1.8107906271996075	0.3504754218647047	0.3832528253694499	3.4275055415840087E-4	-7.134396705591487	1276.6732264976392
6525000	-1730.2875710216915	-1680.3864844048385	-49.90108661685293	-1680.3864844048385	675.3559202940652	-46.98870727688042	0.004952936067996567	1.032124964653091	1.4240085997647942	1.032124964653091	0.4508148316491045	1.6101118076308079	0.4508148316491045	0.3832528253694499	3.3117387457690003E-4	-7.134396705591487	1341.144079705935
6526000	-1729.3474858113734	-1679.4401979754587	-49.90728783591483	-1679.4401979754587	734.153546432704	-46.80447133569898	0.003618303410364451	1.032124964653091	1.4240085997647942	1.032124964653091	0.4508148316491045	1.6101118076308079	0.4508148316491045	0.5736899856127965	3.9780277766422533E-4	-7.134396705591487	1282.346453567296
6527000	-1731.6747819703326	-1681.621016505425	-50.053765464907606	-1681.621016505425	699.993281577104	-46.93404545800738	0.004915589394763951	1.032124964653091	1.4240085997647942	1.032124964653091	0.4508148316491045	1.6101118076308079	0.4508148316491045	0.5905934922971642	3.342179251577567E-4	-7.134396705591487	1316.506718422896
6528000	-1737.1162913992232	-1680.5286114252667	-56.587679973956455	-1680.5286114252667	1825.4430370764837	-53.46795996705623	0.0012680804681336531	1.032124964653091	1.4240085997647942	1.032124964653091	0.4508148316491045	1.6101118076308079	0.4508148316491045	0.5905934922971642	1.3709993082831266E-4	-7.134396705591487	191.05696292351627
6529000	-1731.2505230302957	-1679.5413807440266	-51.70914228626907	-1679.5413807440266	917.0906338281183	-48.58942227936885	0.0024260992091186505	0.9390499145830676	1.4240085997647942	0.9390499145830676	0.4508148316491045	1.7962619077708546	0.4508148316491045	0.5905934922971642	2.7423864203121893E-4	-7.134396705591487	1099.4093661718816
6530000	-1728.5649282868046	-1678.72307513216	-49.84185315464477	-1678.72307513216	744.0958784765395	-46.72213314774454	0.0034774434557337244	0.9390499145830676	1.4240085997647942	0.9390499145830676	0.4508148316491045	1.7962619077708546	0.4508148316491045	0.5905934922971642	3.772288629501981E-4	-7.134396705591487	1272.4041215234606
6531000	-1734.5828831356323	-1679.9289517658565	-54.65393136977571	-1679.9289517658565	1415.0578443507889	-51.53421136287549	0.0024921435388324743	0.9390499145830676	1.4240085997647942	0.9390499145830676	0.4508148316491045	1.7962619077708546	0.4508148316491045	0.5905934922971642	1.8331996926406382E-4	-7.134396705591487	601.4421556492111
6532000	-1733.1668080381369	-1678.7431051020637	-54.42370293607319	-1678.7431051020637	1172.1432091461993	-51.30398292917297	0.0035068621845127726	1.134177323083061	1.4240085997647942	1.134177323083061	0.4508148316491045	1.4060070907708682	0.4508148316491045	0.5905934922971642	1.8922851427360571E-4	-7.134396705591487	844.3567908538007
6533000	-1731.7724806727863	-1677.3455321174893	-54.42694855529713	-1677.3455321174893	1182.1115892725375	-51.30722854839691	0.0011839185754080196	1.0353370744022747	1.4240085997647942	1.0353370744022747	0.4508148316491045	1.6036875881324406	0.4508148316491045	0.5905934922971642	1.7605823137529524E-4	-7.134396705591487	834.3884107274625
6534000	-1729.0473083805632	-1676.1400358335236	-52.90727254703954	-1676.1400358335236	938.8623330675925	-49.787552540139316	0.0044885387734391055	1.0455595381346334	1.4240085997647942	1.0455595381346334	0.4508148316491045	1.5832426606677232	0.4508148316491045	0.5905934922971642	2.8425170523197954E-4	-7.134396705591487	1077.6376669324075
6535000	-1728.5775606005163	-1678.0217431702752	-50.55581743024116	-1678.0217431702752	751.9615701969024	-47.43609742334094	0.003021985753415198	1.0455595381346334	1.4240085997647942	1.0455595381346334	0.4508148316491045	1.5832426606677232	0.4508148316491045	0.5905934922971642	3.4713379050964116E-4	-7.134396705591487	1264.5384298030976
6536000	-1731.2852920503788	-1678.4410208390343	-52.84427121134434	-1678.4410208390343	1142.5898433836032	-49.87725892815013	0.0022649568053361114	1.0455595381346334	1.4240085997647942	1.0455595381346334	0.4508148316491045	1.5832426606677232	0.4508148316491045	0.43788576859116185	2.289786948885926E-4	-7.134396705591487	873.9101566163968
6537000	-1733.4048353333242	-1682.3605031692148	-51.04433216410942	-1682.3605031692148	827.4829703488837	-48.077319880915205	0.0032047583422575073	1.0455595381346334	1.4240085997647942	1.0455595381346334	0.4508148316491045	1.5832426606677232	0.4508148316491045	0.43788576859116185	2.8630775657781496E-4	-7.134396705591487	1189.0170296511164
6538000	-1734.3102022893513	-1678.6818747098223	-55.62832757952906	-1678.6818747098223	1482.5582364338907	-52.60346672545919	0.002347017697963413	1.0455595381346334	1.4240085997647942	1.0455595381346334	0.4508148316491045	1.5832426606677232	0.4508148316491045	0.49573433946681345	1.6011588213440148E-4	-7.134396705591487	533.9417635661093
6539000	-1736.226752293918	-1680.5205910375364	-55.70616125638157	-1680.5205910375364	1378.1328876136838	-52.6813004023117	0.0035068682608556012	0.9986745655899116	1.4240085997647942	0.9986745655899116	0.4976998041938263	1.5832426606677232	0.4976998041938263	0.49573433946681345	2.0312170519686136E-4	-7.134396705591487	638.3671123863162
6540000	-1729.4420332625532	-1678.1976719171253	-51.244361345427954	-1678.1976719171253	837.7288242948583	-48.21950049135808	0.00238230594708513	0.9986745655899116	1.4240085997647942	0.9986745655899116	0.4976998041938263	1.5832426606677232	0.4976998041938263	0.49573433946681345	2.7946245063564513E-4	-7.134396705591487	1178.7711757051416
6541000	-1730.7971487523819	-1678.5861025388795	-52.2110462135025	-1678.5861025388795	969.5055551113562	-49.18618535943263	0.002840118310076106	1.038510151336435	1.4240085997647942	1.038510151336435	0.45786421844730296	1.5832426606677232	0.45786421844730296	0.49573433946681345	2.185295903356653E-4	-7.134396705591487	1046.9944448886438
6542000	-1729.8373469306273	-1678.717759640485	-51.11958729014235	-1678.717759640485	875.2365868793572	-48.09472643607248	0.0035736734960352106	1.038510151336435	1.4884318406320671	1.038510151336435	0.42565259801366656	1.5832426606677232	0.42565259801366656	0.49573433946681345	2.914986261177499E-4	-7.134396705591487	1141.2634131206428
6543000	-1733.5996890061692	-1682.001375418736	-51.59831358743321	-1682.001375418736	986.3598635545964	-48.57345273336334	0.002992604036810734	1.038510151336435	1.4884318406320671	1.038510151336435	0.3494398825030321	1.7356680916889922	0.3494398825030321	0.49573433946681345	3.158993834792954E-4	-7.134396705591487	1030.1401364454036
6544000	-1734.2971846505961	-1679.7276640510852	-54.569520599510994	-1679.7276640510852	1316.703264927118	-51.54465974544112	0.002190876268220232	1.038510151336435	1.4884318406320671	1.038510151336435	0.3494398825030321	1.7356680916889922	0.3494398825030321	0.49573433946681345	1.9032620759377336E-4	-7.134396705591487	699.796735072882
6545000	-1734.9606211208934	-1681.646660970082	-53.313960150811546	-1681.646660970082	1161.6973126128632	-50.289099296741675	0.002071330567190156	1.038510151336435	1.4884318406320671	1.038510151336435	0.3494398825030321	1.7356680916889922	0.3494398825030321	0.49573433946681345	2.2370398276014533E-4	-7.134396705591487	854.8026873871368
6546000	-1728.9008933130442	-1678.2035600981894	-50.697333214854716	-1678.2035600981894	711.9946551656536	-47.672472360784845	0.0018586786755302265	0.9763314805072002	1.4884318406320671	0.9763314805072002	0.3494398825030321	1.8600254333474617	0.3494398825030321	0.49573433946681345	3.704835823714672E-4	-7.134396705591487	1304.5053448343465
6547000	-1729.5235650887685	-1679.625230611488	-49.8983344772804	-1679.625230611488	670.5121073985964	-46.87347362321053	0.0037441310771957467	0.9763314805072002	1.4884318406320671	0.9763314805072002	0.3494398825030321	1.8600254333474617	0.3494398825030321	0.49573433946681345	3.564118788375391E-4	-7.134396705591487	1345.9878926014035
6548000	-1733.91465147483	-1679.7684322015448	-54.14621927328519	-1679.7684322015448	912.4898238837459	-51.12135841921532	0.005640214760626423	0.9763314805072002	1.4884318406320671	0.9763314805072002	0.3494398825030321	1.8600254333474617	0.3494398825030321	0.49573433946681345	3.239963014111493E-4	-7.134396705591487	1104.0101761162541
6549000	-1733.5578871774428	-1681.0480283568845	-52.50985882055835	-1681.0480283568845	974.2350767320166	-49.48499796648848	0.0031506334073327287	0.9763314805072002	1.4884318406320671	0.9763314805072002	0.3494398825030321	1.8600254333474617	0.3494398825030321	0.49573433946681345	2.489851358702722E-4	-7.134396705591487	1042.2649232679832
6550000	-1729.8713957824489	-1678.8370411263786	-51.03435465607032	-1678.8370411263786	809.0396311952148	-48.00949380200045	0.0025501606642297234	0.9763314805072002	1.4884318406320671	0.9763314805072002	0.3494398825030321	1.8600254333474617	0.3494398825030321	0.49573433946681345	2.853263971416093E-4	-7.134396705591487	1207.460368804785
6551000	-1735.4247603973415	-1685.2883121339282	-50.136448263413214	-1685.2883121339282	758.3925199517575	-47.11158740934334	0.002790274197688695	1.2506582672625024	0.939778267121463	1.2506582672625024	0.3494398825030321	1.8600254333474617	0.3494398825030321	0.49573433946681345	4.099067276224657E-4	-7.134396705591487	1258.1074800482425
6552000	-1737.8813879127003	-1681.4864622594016	-56.39492565329875	-1681.4864622594016	1194.4339225665956	-53.37006479922888	6.812753991390889E-4	1.2506582672625024	0.939778267121463	1.2506582672625024	0.3494398825030321	1.8600254333474617	0.3494398825030321	0.49573433946681345	2.0288770803824792E-4	-7.134396705591487	822.0660774334044
6553000	-1733.3484564947407	-1679.4333299260495	-53.91512656869112	-1679.4333299260495	1310.1457239923702	-50.9922177296092	0.0021549317982509863	1.2506582672625024	0.939778267121463	1.2506582672625024	0.3494398825030321	1.8600254333474617	0.3494398825030321	0.39378232447886174	2.4324967014451997E-4	-7.134396705591487	706.3542760076298
6554000	-1736.7259946663885	-1682.521129076064	-54.20486559032447	-1682.521129076064	1382.8765136734844	-51.28195675124255	0.001962207441019865	1.2506582672625024	0.939778267121463	1.2506582672625024	0.3494398825030321	1.8600254333474617	0.3494398825030321	0.39378232447886174	2.1929578668052405E-4	-7.134396705591487	633.6234863265156
6555000	-1730.3411637488175	-1679.2849683524862	-51.05619539633127	-1679.2849683524862	899.0336545106853	-48.13328655724935	0.0030756906825385173	1.2506582672625024	1.2112629552407008	1.2506582672625024	0.2136975384434132	1.8600254333474617	0.2136975384434132	0.39378232447886174	3.7130228579408924E-4	-7.134396705591487	1117.4663454893148
6556000	-1732.2650440327516	-1679.3698665637087	-52.895177469042935	-1679.3698665637087	1083.6516158052884	-49.972268629961015	0.003513989025833685	1.2506582672625024	0.9968806999784126	1.2506582672625024	0.32088866607455735	1.8600254333474617	0.32088866607455735	0.39378232447886174	3.104145203982658E-4	-7.134396705591487	932.8483841947116
6557000	-1731.4398412647856	-1679.0801671331326	-52.35967413165308	-1679.0801671331326	1005.9833896523693	-49.43676529257116	0.0034400212583636687	1.2506582672625024	0.9968806999784126	1.2506582672625024	0.32088866607455735	1.8600254333474617	0.32088866607455735	0.39378232447886174	2.8635639974896546E-4	-7.134396705591487	1010.5166103476307
6558000	-1734.2283657028006	-1679.2895660352963	-54.93879966750428	-1679.2895660352963	1568.0056354932644	-52.01589082842236	0.0015437603820652665	1.2506582672625024	1.54533602532813	1.2506582672625024	0.32088866607455735	1.3115701079977442	0.32088866607455735	0.39378232447886174	1.8392376673801274E-4	-7.134396705591487	448.49436450673556
6559000	-1728.9959807337882	-1679.3478536330458	-49.648127100742485	-1679.3478536330458	727.5780775103308	-46.62897940984567	0.0029217645335177433	1.2506582672625024	1.54533602532813	1.2506582672625024	0.32088866607455735	1.3115701079977442	0.32088866607455735	0.4900211762937598	4.029208944582006E-4	-7.134396705591487	1288.9219224896692
6560000	-1731.281462717796	-1678.16285058357	-53.118612134226126	-1678.16285058357	1097.9948383444541	-50.09946444332931	0.0035096488570643767	1.2506582672625024	1.54533602532813	1.2506582672625024	0.32088866607455735	1.3115701079977442	0.32088866607455735	0.4900211762937598	2.2858245588503894E-4	-7.134396705591487	918.5051616555459
6561000	-1735.1542170557054	-1684.6976755141736	-50.456541541531834	-1684.6976755141736	696.3963247531227	-47.43739385063502	0.0023595173264681765	1.2506582672625024	1.54533602532813	1.2506582672625024	0.32088866607455735	1.3115701079977442	0.32088866607455735	0.4900211762937598	3.0634698624482396E-4	-7.134396705591487	1320.1036752468772
6562000	-1733.680497894931	-1682.140100907359	-51.54039698757197	-1682.140100907359	972.9232888345165	-48.52124929667515	0.002811049276870424	1.2506582672625024	1.54533602532813	1.2506582672625024	0.32088866607455735	1.3115701079977442	0.32088866607455735	0.4900211762937598	2.585352142575624E-4	-7.134396705591487	1043.5767111654836
6563000	-1726.11399822324	-1675.9575949348346	-50.156403288405485	-1675.9575949348346	783.2995189430287	-47.13725559750867	0.0033176286020763445	1.2506582672625024	1.54533602532813	1.2506582672625024	0.32088866607455735	1.3115701079977442	0.32088866607455735	0.4900211762937598	3.5167869818826297E-4	-7.134396705591487	1233.2004810569713
6564000	-1729.2996758157562	-1676.6374058573667	-52.66226995838955	-1676.6374058573667	1080.0113564934584	-49.643122267492735	0.0024306567862515294	1.2506582672625024	1.54533602532813	1.2506582672625024	0.32088866607455735	1.3115701079977442	0.32088866607455735	0.4900211762937598	2.3346771408846187E-4	-7.134396705591487	936.4886435065416
6565000	-1734.918172073766	-1682.1664231806735	-52.75174889309266	-1682.1664231806735	1040.6778642389872	-49.66394501521409	0.0019683640467109665	1.2506582672625024	1.54533602532813	1.2506582672625024	0.32088866607455735	1.3115701079977442	0.32088866607455735	0.5586773632755112	2.6393766891999763E-4	-7.134396705591487	975.8221357610128
6566000	-1733.7268848660194	-1682.1719448165697	-51.55494004944975	-1682.1719448165697	901.8835697774443	-48.548035685001985	0.0033121944100931956	1.2506582672625024	1.54533602532813	1.2506582672625024	0.32088866607455735	1.3115701079977442	0.32088866607455735	0.47777784984470517	3.049134544624518E-4	-7.134396705591487	1114.6164302225557
6567000	-1735.4427866928565	-1681.4824662149267	-53.96032047792979	-1681.4824662149267	693.3575788672533	-50.95341611348203	0.01038013341346869	1.2506582672625024	1.1868843911274456	1.2506582672625024	0.32088866607455735	1.6700217421984287	0.32088866607455735	0.47777784984470517	5.677214419471942E-4	-7.134396705591487	1323.1424211327467
6568000	-1731.1640430575435	-1680.9971629191757	-50.166880138367794	-1680.9971629191757	787.4792392557514	-47.15997577392003	0.003414760926848188	1.0594462335179953	1.1868843911274456	1.0594462335179953	0.5121006998190645	1.6700217421984287	0.5121006998190645	0.47777784984470517	4.1169733457507894E-4	-7.134396705591487	1229.0207607442485
6569000	-1735.6392784951727	-1680.0727350752702	-55.56654341990252	-1680.0727350752702	1704.0588161702906	-52.55963905545476	0.001563539936712209	1.0594462335179953	1.1868843911274456	1.0594462335179953	0.5121006998190645	1.6700217421984287	0.5121006998190645	0.47777784984470517	1.7814539508736983E-4	-7.134396705591487	312.4411838297094
6570000	-1735.2041507847061	-1682.36170511933	-52.842445665376	-1682.36170511933	1115.643231516457	-49.835541300928234	0.0021161105674921523	1.0594462335179953	1.1868843911274456	1.0594462335179953	0.5121006998190645	1.6700217421984287	0.5121006998190645	0.47777784984470517	2.3599452778406415E-4	-7.134396705591487	900.856768483543
6571000	-1734.3828750730195	-1680.1917712398417	-54.19110383317771	-1680.1917712398417	1160.4134235218928	-51.00808702528981	0.0012959341183178222	1.0594462335179953	1.1868843911274456	1.0594462335179953	0.5121006998190645	1.6700217421984287	0.5121006998190645	0.6538902932848445	1.9496585728602593E-4	-7.134396705591487	856.0865764781072
6572000	-1731.502727673054	-1678.1836049663143	-53.31912270673971	-1678.1836049663143	1086.2705266099053	-50.13610589885181	0.0030533777431424832	1.0594462335179953	1.1868843911274456	1.0594462335179953	0.5121006998190645	1.6700217421984287	0.5121006998190645	0.6538902932848445	2.180566384522052E-4	-7.134396705591487	930.2294733900947
6573000	-1735.3477618925622	-1680.594511134194	-54.753250758368296	-1680.594511134194	1200.6500058586928	-51.516137024184005	0.0011443071345891695	1.0594462335179953	1.1868843911274456	1.0594462335179953	0.5121006998190645	1.6700217421984287	0.5121006998190645	0.7079872195812309	1.9318195184438543E-4	-7.134396705591487	815.8499941413072
6574000	-1730.6009877294198	-1680.1576013701708	-50.44338635924886	-1680.1576013701708	731.0728408857459	-47.20627262506457	0.004185295202699354	1.0594462335179953	1.1868843911274456	1.0594462335179953	0.5121006998190645	1.6700217421984287	0.5121006998190645	0.7079872195812309	3.683856301514008E-4	-7.134396705591487	1285.4271591142542
6575000	-1739.6556060097369	-1684.8072436299594	-54.84836237977741	-1684.8072436299594	1331.4558827769063	-51.61124864559312	0.0013848478050132974	1.0594462335179953	1.1868843911274456	1.0594462335179953	0.5121006998190645	1.6700217421984287	0.5121006998190645	0.7079872195812309	1.8599815242429513E-4	-7.134396705591487	685.0441172230937
6576000	-1736.4510220403479	-1685.9435701802097	-50.507451860138275	-1685.9435701802097	680.5984650989276	-47.270338125953984	0.004531519766592413	1.0594462335179953	1.1868843911274456	1.0594462335179953	0.5121006998190645	1.6700217421984287	0.5121006998190645	0.7079872195812309	2.9370554081362143E-4	-7.134396705591487	1335.9015349010724
6577000	-1732.4565530716256	-1679.4069451997852	-53.04960787184044	-1679.4069451997852	1110.27915748362	-49.81249413765615	0.0023722402003554265	1.0594462335179953	1.1868843911274456	1.0594462335179953	0.5121006998190645	1.6700217421984287	0.5121006998190645	0.7079872195812309	2.3953673348400389E-4	-7.134396705591487	906.2208425163799
6578000	-1729.0237012211715	-1678.058344606251	-50.965356614920516	-1678.058344606251	811.3272771929023	-47.951940445982906	0.004520319427098444	1.0594462335179953	1.1868843911274456	1.0594462335179953	0.5121006998190645	1.6700217421984287	0.5121006998190645	0.4842896543345502	3.473722815343022E-4	-7.134396705591487	1205.1727228070977
6579000	-1728.1244639729969	-1675.6072488084517	-52.517215164545185	-1675.6072488084517	1084.1195917514704	-49.503798995607575	0.0025865898075938727	1.0594462335179953	1.1868843911274456	1.0594462335179953	0.5121006998190645	1.6700217421984287	0.5121006998190645	0.4842896543345502	2.5988851167306156E-4	-7.134396705591487	932.3804082485296
6580000	-1731.1739442097007	-1677.9763081298415	-53.19763607985917	-1677.9763081298415	1097.0889376614355	-50.18421991092156	0.003219812726279167	1.0594462335179953	1.1868843911274456	1.0594462335179953	0.5121006998190645	1.6700217421984287	0.5121006998190645	0.4842896543345502	2.3119972190975246E-4	-7.134396705591487	919.4110623385645
6581000	-1730.7964520713117	-1678.8311496547724	-51.9653024165393	-1678.8311496547724	945.8272708194928	-48.95188624760169	0.002427490629655718	1.0594462335179953	1.1868843911274456	1.0594462335179953	0.5121006998190645	1.6700217421984287	0.5121006998190645	0.4842896543345502	2.2936991591579519E-4	-7.134396705591487	1070.6727291805073
6582000	-1732.597157895519	-1681.1251021425135	-51.47205575300573	-1681.1251021425135	792.4230065682808	-48.19913354918249	0.004488952614435952	1.0594462335179953	1.1868843911274456	1.0594462335179953	0.5121006998190645	1.6700217421984287	0.5121006998190645	0.7437956892201846	2.909253191125638E-4	-7.134396705591487	1224.076993431719
6583000	-1735.3406908681995	-1680.4413948589622	-54.899296009237446	-1680.4413948589622	1478.3278253790465	-51.875877069079564	0.0015451922054672332	1.0594462335179953	1.1868843911274456	1.0594462335179953	0.5121006998190645	1.6700217421984287	0.5121006998190645	0.494292425554825	1.9407390477863597E-4	-7.134396705591487	538.1721746209535
6584000	-1734.6743389499502	-1682.4768475538226	-52.197491396127674	-1682.4768475538226	927.176734316444	-49.17407245596979	0.003475872594847996	1.0594462335179953	1.1868843911274456	1.0594462335179953	0.5121006998190645	1.6700217421984287	0.5121006998190645	0.494292425554825	2.653945143607171E-4	-7.134396705591487	1089.323265683556
6585000	-1734.873102048477	-1681.391234617474	-53.481867431002875	-1681.391234617474	1052.6990588463036	-50.458448490844994	0.0014974772606877178	1.0594462335179953	1.1868843911274456	1.0594462335179953	0.5121006998190645	1.6700217421984287	0.5121006998190645	0.494292425554825	2.144405823709536E-4	-7.134396705591487	963.8009411536964
6586000	-1735.260628632039	-1685.536963037359	-49.72366559467995	-1685.536963037359	677.3933611154474	-46.78287781597511	0.002724499150500299	1.0594462335179953	1.0336243719087632	1.0594462335179953	0.5887307094284057	1.6700217421984287	0.5887307094284057	0.4116612641017824	3.1200899243123253E-4	-7.134396705591487	1339.1066388845525
6587000	-1732.872168152405	-1679.499102372735	-53.37306577966996	-1679.499102372735	1066.998266046925	-50.43227800096512	0.003375135517006766	1.0594462335179953	1.0336243719087632	1.0594462335179953	0.5887307094284057	1.6700217421984287	0.5887307094284057	0.4116612641017824	2.4465545065550904E-4	-7.134396705591487	949.501733953075
6588000	-1738.3337325125308	-1685.0095367108104	-53.324195801720386	-1685.0095367108104	1015.6085419640043	-49.7084980006634	0.0018668646861346675	1.0594462335179953	1.0336243719087632	1.0594462335179953	0.5887307094284057	1.6700217421984287	0.5887307094284057	1.0865712864539303	1.9908400582974647E-4	-7.134396705591487	1000.8914580359957
6589000	-1733.9751342117304	-1683.3420081543218	-50.633126057408695	-1683.3420081543218	829.683174728131	-47.61959957957327	0.0029391868981018124	1.0594462335179953	1.0336243719087632	1.0594462335179953	0.5887307094284057	1.6700217421984287	0.5887307094284057	0.48439996323236945	3.6966182559838954E-4	-7.134396705591487	1186.816825271869
6590000	-1737.3756083425312	-1680.7574012691823	-56.618207073348934	-1680.7574012691823	1872.9428905437048	-53.571197567901216	0.0014415848190686396	1.0594462335179953	1.0336243719087632	1.0594462335179953	0.5887307094284057	1.6700217421984287	0.5887307094284057	0.5178829908446596	1.5472377083039732E-4	-7.134396705591487	143.55710945629517
6591000	-1735.349105835573	-1680.7211822522106	-54.62792358336241	-1680.7211822522106	1440.1242306797699	-51.58091407791469	0.002099905095170043	1.0594462335179953	1.0336243719087632	1.0594462335179953	0.5887307094284057	1.6700217421984287	0.5887307094284057	0.5178829908446596	1.7904896824410773E-4	-7.134396705591487	576.3757693202301
6592000	-1731.297418760996	-1677.992029723587	-53.30538903740899	-1677.992029723587	1102.8746044421619	-50.23858138384409	0.0014936406105432417	1.134275870626496	1.5264234332546764	1.134275870626496	0.2675015416469483	1.6700217421984287	0.2675015416469483	0.5376811389618434	2.3776152400288575E-4	-7.134396705591487	913.6253955578381
6593000	-1728.1158391560919	-1676.942152575637	-51.17368658045478	-1676.942152575637	823.268281981146	-48.10687892688988	0.001981472124610672	1.134275870626496	1.5264234332546764	1.134275870626496	0.2675015416469483	1.6700217421984287	0.2675015416469483	0.5376811389618434	3.5706181476903196E-4	-7.134396705591487	1193.231718018854
6594000	-1736.598976511728	-1678.6567684449421	-57.94220806678604	-1678.6567684449421	1546.4495955712252	-54.875400413221136	5.583079866232671E-4	1.103265440951474	1.5264234332546764	1.103265440951474	0.29851197132197016	1.6700217421984287	0.29851197132197016	0.5376811389618434	1.598056966265401E-4	-7.134396705591487	470.05040442877475
6595000	-1727.479038548468	-1677.8897495799024	-49.589288968565626	-1677.8897495799024	666.5868816515197	-46.522481315000725	0.004406760107686057	1.103265440951474	1.5264234332546764	1.103265440951474	0.29851197132197016	1.6700217421984287	0.29851197132197016	0.5376811389618434	3.6922955082299214E-4	-7.134396705591487	1349.9131183484803
6596000	-1727.217583944762	-1675.5373184624025	-51.68026548235947	-1675.5373184624025	934.3326049093665	-48.613457828794566	0.0024350776122252643	1.103265440951474	1.5264234332546764	1.103265440951474	0.29851197132197016	1.6700217421984287	0.29851197132197016	0.5376811389618434	2.6296982645637794E-4	-7.134396705591487	1082.1673950906334
6597000	-1733.0458175171218	-1680.806861608844	-52.23895590827786	-1680.806861608844	1068.9246818858392	-49.17214825471296	0.0024339380252443965	1.103265440951474	1.5264234332546764	1.103265440951474	0.29851197132197016	1.6700217421984287	0.29851197132197016	0.5376811389618434	2.47658002661958E-4	-7.134396705591487	947.5753181141608
6598000	-1731.5342873817467	-1681.4769055202803	-50.057381861466475	-1681.4769055202803	774.1053649697801	-46.990574207901574	0.0032360854591878072	1.103265440951474	1.5264234332546764	1.103265440951474	0.29851197132197016	1.6700217421984287	0.29851197132197016	0.5376811389618434	4.4840848117814927E-4	-7.134396705591487	1242.39463503022
6599000	-1728.6458624285622	-1679.7865113682278	-48.85935106033444	-1679.7865113682278	643.0944021100644	-46.000075192652005	0.005773732429058532	1.103265440951474	1.2908674317578461	1.103265440951474	0.29851197132197016	1.905577743695259	0.29851197132197016	0.33014935307937826	6.461577947344151E-4	-7.134396705591487	1373.4055978899355
6600000	-1730.381056942395	-1679.0417185883919	-51.33933835400304	-1679.0417185883919	879.0671446513154	-48.480062486320605	0.004008681439308838	1.152831187116347	1.2908674317578461	1.152831187116347	0.29851197132197016	1.8064462513655128	0.29851197132197016	0.33014935307937826	3.393663738899339E-4	-7.134396705591487	1137.4328553486846
6601000	-1729.473607179719	-1679.9322474779638	-49.54135970175532	-1679.9322474779638	750.1896788124483	-46.682083834072884	0.0038634706514299373	1.0735779536319991	1.2908674317578461	1.0735779536319991	0.37776520480631814	1.8064462513655128	0.37776520480631814	0.33014935307937826	4.2276260470225233E-4	-7.134396705591487	1266.3103211875518
6602000	-1731.7682883485852	-1680.7297653920248	-51.03852295656037	-1680.7297653920248	918.5720998546172	-48.179247088877936	0.0029626365242210453	1.2920894072348843	1.2908674317578461	1.2920894072348843	0.37776520480631814	1.3694233441597425	0.37776520480631814	0.33014935307937826	3.1536999288593056E-4	-7.134396705591487	1097.9279001453829
6603000	-1740.2197511095626	-1684.5518289766806	-55.66792213288202	-1684.5518289766806	1700.083135862877	-52.78074660317569	0.0012313855388969427	1.3668496030256811	1.2908674317578461	1.3668496030256811	0.37776520480631814	1.2199029525781488	0.37776520480631814	0.35804901510327214	1.62182430281041E-4	-7.134396705591487	316.41686413712296
6604000	-1731.308484691067	-1682.1175458966	-49.190938794467115	-1682.1175458966	665.6442604030785	-46.15349509753394	0.0033621586116045436	1.3668496030256811	1.2908674317578461	1.3668496030256811	0.37776520480631814	1.2199029525781488	0.37776520480631814	0.5083171823301189	3.898049753875216E-4	-7.134396705591487	1350.8557395969215
6605000	-1731.2957302508091	-1680.99734144513	-50.29838880567929	-1680.99734144513	783.7443882764552	-47.260945108746114	0.0034437584238429316	1.3668496030256811	1.2908674317578461	1.3668496030256811	0.37776520480631814	1.2199029525781488	0.37776520480631814	0.5083171823301189	3.5150819456574063E-4	-7.134396705591487	1232.755611723545
6606000	-1735.862153045639	-1686.6934147734028	-49.168738272236276	-1686.6934147734028	689.3102087703392	-46.1312945753031	0.0036624268709915405	1.3668496030256811	1.2908674317578461	1.3668496030256811	0.37776520480631814	1.2199029525781488	0.37776520480631814	0.5083171823301189	3.808432153148084E-4	-7.134396705591487	1327.1897912296608
6607000	-1736.5178632161949	-1682.0000803563055	-54.517782859889344	-1682.0000803563055	1323.890946552227	-51.48033916295617	0.0012859753637295595	1.432103661986898	1.2908674317578461	1.432103661986898	0.37776520480631814	1.0893948346557147	0.37776520480631814	0.5083171823301189	1.954870499736756E-4	-7.134396705591487	692.609053447773
6608000	-1734.6926962912557	-1684.595745462058	-50.096950829197866	-1684.595745462058	740.2848043252773	-47.05950713226469	0.003941960186991203	1.432103661986898	1.2908674317578461	1.432103661986898	0.37776520480631814	1.0893948346557147	0.37776520480631814	0.5083171823301189	4.2864246986509954E-4	-7.134396705591487	1276.2151956747227
6609000	-1735.5580293799514	-1685.65665890656	-49.901370473391395	-1685.65665890656	676.4635097022	-46.86392677645822	0.0027262503868022052	1.432103661986898	1.2908674317578461	1.432103661986898	0.37776520480631814	1.0893948346557147	0.37776520480631814	0.5083171823301189	3.7509958377947083E-4	-7.134396705591487	1340.0364902978
6610000	-1730.6866574577002	-1679.5679838178266	-51.11867363987354	-1679.5679838178266	670.5548764560419	-48.08122994294037	0.0016525324556636901	1.432103661986898	1.2908674317578461	1.432103661986898	0.37776520480631814	1.0893948346557147	0.37776520480631814	0.5083171823301189	3.7265499730283514E-4	-7.134396705591487	1345.945123543958
6611000	-1732.555669586038	-1682.9307445316642	-49.6249250543737	-1682.9307445316642	728.6587117609337	-46.587481357440524	0.0032494338711851313	1.432103661986898	1.2908674317578461	1.432103661986898	0.37776520480631814	1.0893948346557147	0.37776520480631814	0.5083171823301189	3.759079966238701E-4	-7.134396705591487	1287.8412882390662
6612000	-1733.109121429646	-1681.0883156689897	-52.020805760656195	-1681.0883156689897	882.5744274203298	-48.98336206372302	0.004402390825125201	1.432103661986898	1.2908674317578461	1.432103661986898	0.37776520480631814	1.0893948346557147	0.37776520480631814	0.5083171823301189	2.999123235504309E-4	-7.134396705591487	1133.9255725796702
6613000	-1732.4494271489161	-1680.3817133800585	-52.06771376885769	-1680.3817133800585	857.2900713495023	-49.03027007192452	0.004979495647670844	1.432103661986898	1.2908674317578461	1.432103661986898	0.37776520480631814	1.0893948346557147	0.37776520480631814	0.5083171823301189	3.134510755562796E-4	-7.134396705591487	1159.2099286504977
6614000	-1737.5091678869403	-1682.2901848572617	-55.21898302967861	-1682.2901848572617	1556.8978385795306	-52.11868934665826	0.0016822292827901805	1.432103661986898	1.2908674317578461	1.432103661986898	0.37776520480631814	1.0893948346557147	0.37776520480631814	0.5711671684172968	1.9130336665717875E-4	-7.134396705591487	459.60216142046943
6615000	-1732.323037333956	-1681.1161089950929	-51.20692833886315	-1681.1161089950929	816.0678782647667	-48.1066346558428	0.0029269909718596925	0.9016685209784284	1.2908674317578461	0.9016685209784284	0.39468098999758816	2.1164335462901143	0.39468098999758816	0.5711671684172968	3.5399042029889176E-4	-7.134396705591487	1200.4321217352333
6616000	-1730.8032139227032	-1677.9909662972243	-52.812247625478825	-1677.9909662972243	919.8301550703509	-49.71195394245847	0.0014254261261563502	0.9016685209784284	1.2908674317578461	0.9016685209784284	0.39468098999758816	2.1164335462901143	0.39468098999758816	0.5711671684172968	3.1382214860894585E-4	-7.134396705591487	1096.6698449296491
6617000	-1727.9944180692287	-1678.393468185262	-49.60094988396669	-1678.393468185262	696.8985707097801	-46.50065620094634	0.003678036203756786	0.9016685209784284	1.2908674317578461	0.9016685209784284	0.39468098999758816	2.1164335462901143	0.39468098999758816	0.5711671684172968	4.505259620640456E-4	-7.134396705591487	1319.60142929022
6618000	-1735.0432897330932	-1682.7671225835397	-52.276167149553466	-1682.7671225835397	957.3506377449536	-49.10429363517062	0.002137607865516817	0.9016685209784284	1.2908674317578461	0.9016685209784284	0.39468098999758816	2.1164335462901143	0.39468098999758816	0.6427469997797887	2.3274927961190172E-4	-7.134396705591487	1059.1493622550465
6619000	-1734.6495150711341	-1678.6653859530418	-55.984129118092376	-1678.6653859530418	1625.8590871498814	-52.81225560370953	0.0017549563308665984	0.9016685209784284	1.259634876135257	0.9016685209784284	0.41029726780888276	2.1164335462901143	0.41029726780888276	0.6427469997797887	1.5998966772247576E-4	-7.134396705591487	390.64091285011864
6620000	-1731.9382451623173	-1679.4318486437821	-52.50639651853529	-1679.4318486437821	974.8906671392555	-49.334523004152445	0.0027973567677875935	0.9016685209784284	1.259634876135257	0.9016685209784284	0.41029726780888276	2.1164335462901143	0.41029726780888276	0.6427469997797887	2.2375325904964074E-4	-7.134396705591487	1041.6093328607444
6621000	-1731.0182424398251	-1679.5472706165724	-51.470971823252846	-1679.5472706165724	848.779145544329	-48.19871518340054	0.0037218076452927404	0.9016685209784284	1.259634876135257	0.9016685209784284	0.41029726780888276	2.1164335462901143	0.41029726780888276	0.7431301252492547	3.153190005537175E-4	-7.134396705591487	1167.720854455671
6622000	-1733.858049175539	-1683.0285344822134	-50.82951469332547	-1683.0285344822134	649.921214269611	-47.55725805347316	0.001896133743726606	0.9384830248730753	1.259634876135257	0.9384830248730753	0.3734827639142358	2.1164335462901143	0.3734827639142358	0.7431301252492547	3.4598282310916334E-4	-7.134396705591487	1366.578785730389
6623000	-1732.7742622701599	-1680.4424378977583	-52.331824372401655	-1680.4424378977583	939.5812995382278	-49.05956773254935	0.004029644922564019	0.9384830248730753	1.259634876135257	0.9384830248730753	0.3734827639142358	2.1164335462901143	0.3734827639142358	0.7431301252492547	3.359858779526065E-4	-7.134396705591487	1076.9187004617722
6624000	-1733.4885553174092	-1679.0529453625288	-54.43560995488042	-1679.0529453625288	1222.8892289944688	-51.16335331502811	0.0013964110895088844	1.1949124722249551	1.259634876135257	1.1949124722249551	0.3734827639142358	1.603574651586355	0.3734827639142358	0.7431301252492547	1.7422181650449136E-4	-7.134396705591487	793.6107710055312
6625000	-1729.8467417806905	-1679.8022724306686	-50.044469350022034	-1679.8022724306686	741.5810799220311	-47.03490826598659	0.003793998935744744	1.1949124722249551	1.259634876135257	1.1949124722249551	0.3734827639142358	1.603574651586355	0.3734827639142358	0.48043456943239327	3.8888345743106674E-4	-7.134396705591487	1274.9189200779688
6626000	-1734.4832548242675	-1679.5764831297458	-54.90677169452158	-1679.5764831297458	1385.6656409016173	-51.897210610486134	0.0025234111936356766	1.1949124722249551	1.259634876135257	1.1949124722249551	0.3734827639142358	1.603574651586355	0.3734827639142358	0.48043456943239327	1.6681391849348052E-4	-7.134396705591487	630.8343590983827
6627000	-1733.5451110511738	-1679.15976728937	-54.38534376180379	-1679.15976728937	1335.6597323338558	-51.37578267776834	0.002286710067752359	1.1949124722249551	1.259634876135257	1.1949124722249551	0.3734827639142358	1.603574651586355	0.3734827639142358	0.48043456943239327	1.8886301810686691E-4	-7.134396705591487	680.8402676661442
6628000	-1727.6674380072739	-1678.157381132348	-49.5100568749258	-1678.157381132348	661.9660589663961	-46.500495790890355	0.0032867022773480628	1.1949124722249551	1.259634876135257	1.1949124722249551	0.3734827639142358	1.603574651586355	0.3734827639142358	0.48043456943239327	3.735890156220449E-4	-7.134396705591487	1354.533941033604
6629000	-1725.7880171422073	-1676.4444082973216	-49.34360884488562	-1676.4444082973216	690.4382295204697	-46.334047760850176	0.0036577954228868307	1.1949124722249551	1.259634876135257	1.1949124722249551	0.3734827639142358	1.603574651586355	0.3734827639142358	0.48043456943239327	4.045380473837713E-4	-7.134396705591487	1326.0617704795304
6630000	-1726.6856984856752	-1676.428971808104	-50.25672667757121	-1676.428971808104	775.0540652507862	-47.24716559353576	0.003588162835054052	1.1949124722249551	1.259634876135257	1.1949124722249551	0.37834510731525234	1.5938499647843218	0.37834510731525234	0.48043456943239327	3.616913886802546E-4	-7.134396705591487	1241.4459347492138
6631000	-1734.1463601469168	-1678.108398527554	-56.0379616193628	-1678.108398527554	1832.1989597985987	-53.02840053532735	0.0015871898174581796	1.1949124722249551	1.2610129689122096	1.1949124722249551	0.37765606092677606	1.5938499647843218	0.37765606092677606	0.48043456943239327	1.6144023086658708E-4	-7.134396705591487	184.3010402014013
6632000	-1730.434727572697	-1679.2160365659804	-51.21869100671656	-1679.2160365659804	793.7550511577095	-48.209129922681115	0.0018782739482187437	1.1949124722249551	1.2610129689122096	1.1949124722249551	0.3628084366190978	1.6235452133996784	0.3628084366190978	0.48043456943239327	2.8131244691095473E-4	-7.134396705591487	1222.7449488422903
6633000	-1729.5237133923058	-1679.100579852872	-50.423133539433856	-1679.100579852872	766.9667882394979	-47.41357245539841	0.00258555110871345	1.1949124722249551	1.2610129689122096	1.1949124722249551	0.3628084366190978	1.6235452133996784	0.3628084366190978	0.48043456943239327	3.816061974443275E-4	-7.134396705591487	1249.5332117605021
6634000	-1733.2744443568288	-1682.769843750337	-50.50460060649167	-1682.769843750337	702.8988074568941	-47.495039522456224	0.003786884837631274	1.1949124722249551	1.2610129689122096	1.1949124722249551	0.3628084366190978	1.6235452133996784	0.3628084366190978	0.48043456943239327	3.418081332679941E-4	-7.134396705591487	1313.6011925431058
6635000	-1730.9543403786397	-1679.5036721373142	-51.450668241325396	-1679.5036721373142	850.7487570722653	-48.44110715728995	0.0037984880881517117	1.1949124722249551	1.2610129689122096	1.1949124722249551	0.3628084366190978	1.6235452133996784	0.3628084366190978	0.48043456943239327	3.4972533360187123E-4	-7.134396705591487	1165.7512429277347
6636000	-1729.5458646801515	-1677.6199958977409	-51.9258687824106	-1677.6199958977409	914.7233388002998	-48.91630769837516	0.0040455204727597935	1.1949124722249551	1.2610129689122096	1.1949124722249551	0.3628084366190978	1.6235452133996784	0.3628084366190978	0.48043456943239327	3.2496351803782704E-4	-7.134396705591487	1101.7766611997004
6637000	-1729.80341797267	-1678.6012826388603	-51.20213533380987	-1678.6012826388603	773.1294610959635	-48.192574249774424	0.005121109575393327	1.1949124722249551	1.2610129689122096	1.1949124722249551	0.3628084366190978	1.6235452133996784	0.3628084366190978	0.48043456943239327	3.044306759913166E-4	-7.134396705591487	1243.3705389040365
6638000	-1729.3324921066826	-1679.0366725505796	-50.295819556103076	-1679.0366725505796	756.808861121907	-47.28625847206763	0.0030308635708603416	1.1949124722249551	1.2610129689122096	1.1949124722249551	0.3628084366190978	1.6235452133996784	0.3628084366190978	0.48043456943239327	3.412171920702973E-4	-7.134396705591487	1259.6911388780932
6639000	-1733.0519036953197	-1682.2520534349044	-50.79985026041522	-1682.2520534349044	824.9970146324938	-47.81397426107682	0.003566750978225536	1.1949124722249551	1.2610129689122096	1.1949124722249551	0.3628084366190978	1.6235452133996784	0.3628084366190978	0.4567494847353428	2.9249896303991374E-4	-7.134396705591487	1191.5029853675062
6640000	-1733.1992558350912	-1679.2749331013915	-53.92432273369978	-1679.2749331013915	1192.1091379160046	-50.938446734361385	0.0013054578408879343	1.2121291681099904	1.2245365899282887	1.2121291681099904	0.3628084366190978	1.6255882006135285	0.3628084366190978	0.4567494847353428	2.6271904993750055E-4	-7.134396705591487	824.3908620839954
6641000	-1732.1532884788137	-1679.432931121737	-52.72035735707672	-1679.432931121737	1042.5702654743106	-49.734481357738325	0.0026099735098027684	1.2121291681099904	1.1999249653462103	1.2121291681099904	0.35100772985280404	1.6738012387281944	0.35100772985280404	0.4567494847353428	2.4371350990114998E-4	-7.134396705591487	973.9297345256894
6642000	-1729.267003667391	-1677.6956658792226	-51.571337788168336	-1677.6956658792226	708.7323457092623	-48.6414128937207	0.006673472385611273	1.2121291681099904	1.1999249653462103	1.2121291681099904	0.35100772985280404	1.6738012387281944	0.35100772985280404	0.40079837984457906	3.7420473260918127E-4	-7.134396705591487	1307.7676542907377
6643000	-1725.8259856255315	-1676.7856391695925	-49.040346455939094	-1676.7856391695925	671.9963125319032	-46.1728787755921	0.005619435306352496	1.2121291681099904	1.1999249653462103	1.2121291681099904	0.35100772985280404	1.6738012387281944	0.35100772985280404	0.33834116574393247	5.499427855657331E-4	-7.134396705591487	1344.5036874680968
6644000	-1730.565323187473	-1680.037056887732	-50.52826629974098	-1680.037056887732	791.7508003031376	-47.66079861939399	0.0025611180786345267	1.2121291681099904	1.1999249653462103	1.2121291681099904	0.35100772985280404	1.6738012387281944	0.35100772985280404	0.33834116574393247	3.1434192533573473E-4	-7.134396705591487	1224.7491996968624
6645000	-1728.8826185872479	-1678.0861440863541	-50.79647450089375	-1678.0861440863541	844.8036936801656	-47.92900682054676	0.0030134762859520886	1.2121291681099904	1.1999249653462103	1.2121291681099904	0.35100772985280404	1.6738012387281944	0.35100772985280404	0.33834116574393247	3.0766924642769905E-4	-7.134396705591487	1171.6963063198345
6646000	-1740.1146896536945	-1682.9514548218792	-57.163234831815274	-1682.9514548218792	1798.5983745224903	-54.29576715146828	7.275491453494795E-4	1.2121291681099904	1.1999249653462103	1.2121291681099904	0.35100772985280404	1.6738012387281944	0.35100772985280404	0.33834116574393247	1.3795377528448989E-4	-7.134396705591487	217.9016254775097
6647000	-1733.87058926999	-1683.5476837922308	-50.322905477759164	-1683.5476837922308	752.0398946051112	-46.865274273242285	0.0032481941306560466	1.2121291681099904	1.1999249653462103	1.2121291681099904	0.35100772985280404	1.6738012387281944	0.35100772985280404	0.9285046899138242	3.694553683314063E-4	-7.134396705591487	1264.4601053948888
6648000	-1732.9778707298167	-1679.795122801259	-53.18274792855768	-1679.795122801259	850.0242134417853	-49.7251167240408	0.00516572785942813	1.2121291681099904	1.1999249653462103	1.2121291681099904	0.35100772985280404	1.6738012387281944	0.35100772985280404	0.9285046899138242	2.7833579885408114E-4	-7.134396705591487	1166.4757865582146
6649000	-1737.40228330587	-1681.5801222663645	-55.82216103950545	-1681.5801222663645	1205.5038606064709	-52.36452983498857	8.968474562595485E-4	1.2121291681099904	1.0955356735250978	1.2121291681099904	0.35100772985280404	1.7781905305493066	0.35100772985280404	0.9285046899138242	1.8424563512253682E-4	-7.134396705591487	810.9961393935291
6650000	-1731.3696278915177	-1680.5875695286313	-50.782058362886445	-1680.5875695286313	771.0946116620936	-47.324427158369566	0.0032807448601469683	1.2121291681099904	1.0955356735250978	1.2121291681099904	0.35100772985280404	1.7781905305493066	0.35100772985280404	0.9285046899138242	2.982752126656201E-4	-7.134396705591487	1245.4053883379065
6651000	-1733.456196327557	-1682.486687252613	-50.96950907494414	-1682.486687252613	750.5360097415085	-47.51187787042726	0.00430316572204622	1.2121291681099904	1.0955356735250978	1.2121291681099904	0.35100772985280404	1.7781905305493066	0.35100772985280404	0.9285046899138242	3.2864778797105055E-4	-7.134396705591487	1265.9639902584915
6652000	-1728.1526124377297	-1678.5555758939115	-49.59703654381808	-1678.5555758939115	678.0637056036873	-46.42356921443126	0.0031163440834837256	1.2121291681099904	1.0955356735250978	1.2121291681099904	0.35100772985280404	1.7781905305493066	0.35100772985280404	0.6443408147837585	3.316204449121684E-4	-7.134396705591487	1338.4362943963129
6653000	-1736.8007005383936	-1684.1919345925767	-52.60876594581702	-1684.1919345925767	993.952812376739	-49.4352986164302	0.0018017476105840209	1.2121291681099904	1.0955356735250978	1.2121291681099904	0.35100772985280404	1.7781905305493066	0.35100772985280404	0.6443408147837585	2.3761072115464942E-4	-7.134396705591487	1022.547187623261
6654000	-1736.5510270111772	-1680.426015068329	-56.12501194284824	-1680.426015068329	1634.5192951853908	-52.95154461346142	0.0010682642157710236	1.275688843685789	0.9684163223735006	1.275688843685789	0.35100772985280404	1.7781905305493066	0.35100772985280404	0.6443408147837585	1.6184708459999092E-4	-7.134396705591487	381.9807048146092
6655000	-1730.3412393638946	-1679.6883372399761	-50.652902123918416	-1679.6883372399761	697.8365905205219	-47.584746272835574	0.005546926808991032	1.275688843685789	0.9684163223735006	1.275688843685789	0.35100772985280404	1.7781905305493066	0.35100772985280404	0.5390293364797847	3.7155584648819435E-4	-7.134396705591487	1318.663409479478
6656000	-1736.900282443377	-1680.434256967579	-56.466025475798006	-1680.434256967579	1868.712697242489	-53.493859308963316	0.0017952197420577842	1.275688843685789	0.9684163223735006	1.275688843685789	0.35100772985280404	1.7781905305493066	0.35100772985280404	0.44303965223163	2.0601896955439576E-4	-7.134396705591487	147.78730275751104
6657000	-1738.8011400515575	-1686.46710256298	-52.33403748857748	-1686.46710256298	967.6873981145432	-49.275465711797736	0.0030378682780391845	1.275688843685789	0.9684163223735006	1.275688843685789	0.35100772985280404	1.7781905305493066	0.35100772985280404	0.5294452621766894	2.470431055283179E-4	-7.134396705591487	1048.8126018854568
6658000	-1733.426951227728	-1683.7703068976793	-49.656644330048756	-1683.7703068976793	715.477081401913	-46.755124429338984	0.0033548358544959124	1.275688843685789	0.9684163223735006	1.275688843685789	0.35100772985280404	1.7781905305493066	0.35100772985280404	0.37239338610671796	3.82818101101158E-4	-7.134396705591487	1301.022918598087
6659000	-1731.4081686816546	-1679.7078896023243	-51.7002790793304	-1679.7078896023243	737.6385388807544	-48.79875917862063	0.00138510237348339	1.275688843685789	0.9684163223735006	1.275688843685789	0.35100772985280404	1.7781905305493066	0.35100772985280404	0.37239338610671796	4.2258986070981675E-4	-7.134396705591487	1278.8614611192456
6660000	-1736.8843697290122	-1682.5976461420848	-54.28672358692728	-1682.5976461420848	1275.9776957761867	-51.38520368621751	0.0026321503110736362	1.275688843685789	0.9684163223735006	1.275688843685789	0.35100772985280404	1.7781905305493066	0.35100772985280404	0.37239338610671796	1.9014720792904374E-4	-7.134396705591487	740.5223042238133
6661000	-1732.652824605589	-1679.3022103709732	-53.350614234615875	-1679.3022103709732	1209.708042029663	-50.4490943339061	0.002621303696855144	1.275688843685789	0.9684163223735006	1.275688843685789	0.35100772985280404	1.7781905305493066	0.35100772985280404	0.37239338610671796	2.6519513276025323E-4	-7.134396705591487	806.7919579703371
6662000	-1736.002017998963	-1681.8254070921555	-54.176610906807554	-1681.8254070921555	1427.1871353351469	-51.27509100609778	0.0019698936439153727	1.275688843685789	0.9684163223735006	1.275688843685789	0.35100772985280404	1.7781905305493066	0.35100772985280404	0.37239338610671796	2.5440729391337606E-4	-7.134396705591487	589.3128646648531
6663000	-1733.0677303845343	-1682.8135695441963	-50.25416084033814	-1682.8135695441963	845.8285571846328	-47.33364770318466	0.002768322744789758	1.275688843685789	0.9684163223735006	1.275688843685789	0.35100772985280404	1.7781905305493066	0.35100772985280404	0.39138662255042206	4.887280174868841E-4	-7.134396705591487	1170.6714428153673
6664000	-1731.9166944373624	-1679.2916592744266	-52.62503516293571	-1679.2916592744266	1111.902641982871	-49.70452202578223	0.0018872436951082269	1.2722261138563258	0.9753417820324269	1.2722261138563258	0.35100772985280404	1.7781905305493066	0.35100772985280404	0.39138662255042206	2.639455574017641E-4	-7.134396705591487	904.597358017129
6665000	-1737.416528481909	-1680.8210701829294	-56.59545829897963	-1680.8210701829294	1852.2190500138183	-53.409503723404214	0.0013866477804099916	1.2722261138563258	0.9753417820324269	1.2722261138563258	0.35100772985280404	1.7781905305493066	0.35100772985280404	0.6568280609723569	1.4430962949516174E-4	-7.134396705591487	164.28094998618167
6666000	-1731.7905185672823	-1680.8843927894513	-50.90612577783101	-1680.8843927894513	788.4288374971345	-47.78203369223295	0.0022765752041615374	1.2722261138563258	0.9753417820324269	1.2722261138563258	0.35100772985280404	1.7781905305493066	0.35100772985280404	0.5949655709949988	3.299254410502092E-4	-7.134396705591487	1228.0711625028655
6667000	-1731.5164701295325	-1681.1644679810977	-50.35200214843487	-1681.1644679810977	655.8021374281508	-47.22791006283681	0.006024913761096872	1.4625377192616396	1.3690171411607368	1.4625377192616396	0.35100772985280404	1.003891960610369	0.35100772985280404	0.5949655709949988	4.311638310594858E-4	-7.134396705591487	1360.6978625718493
6668000	-1733.925429536424	-1684.3546136494917	-49.57081588693217	-1684.3546136494917	677.4691134467369	-46.44672380133411	0.0036303796830908486	1.4625377192616396	1.3690171411607368	1.4625377192616396	0.35100772985280404	1.003891960610369	0.35100772985280404	0.5949655709949988	4.322152735153607E-4	-7.134396705591487	1339.0308865532631
6669000	-1732.8776537210258	-1679.2944810245085	-53.583172696517245	-1679.2944810245085	1103.010717781275	-50.45908061091919	0.002878096021470595	1.2971621738150794	1.3690171411607368	1.2971621738150794	0.35100772985280404	1.3346430515034895	0.35100772985280404	0.5949655709949988	2.363110173295508E-4	-7.134396705591487	913.4892822187251
6670000	-1730.1671269243736	-1680.363996473579	-49.803130450794775	-1680.363996473579	690.7196939586197	-46.67903836519672	0.0036683254819036295	1.2971621738150794	1.3690171411607368	1.2971621738150794	0.35100772985280404	1.3346430515034895	0.35100772985280404	0.5949655709949988	3.7447489686068686E-4	-7.134396705591487	1325.7803060413803
6671000	-1732.4156216702106	-1679.165322710845	-53.25029895936572	-1679.165322710845	813.8569712844661	-50.126206873767664	0.006130363828059322	1.0046551093295455	1.3690171411607368	1.0046551093295455	0.35100772985280404	1.9196571804745575	0.35100772985280404	0.5949655709949988	3.651240770092523E-4	-7.134396705591487	1202.643028715534
6672000	-1729.10017184704	-1678.1284709237148	-50.97170092332513	-1678.1284709237148	835.6674373674152	-47.84760883772707	0.0030383519926225587	1.2280667730011992	1.3690171411607368	1.2280667730011992	0.35100772985280404	1.47283385313125	0.35100772985280404	0.5949655709949988	3.427523026828747E-4	-7.134396705591487	1180.8325626325848
6673000	-1730.8807996839412	-1675.7572620824176	-55.12353760152367	-1675.7572620824176	1440.0567315708838	-51.999445515925615	0.001362610456038252	1.2280667730011992	1.3690171411607368	1.2280667730011992	0.35100772985280404	1.47283385313125	0.35100772985280404	0.5949655709949988	1.6544211712127187E-4	-7.134396705591487	576.4432684291162
6674000	-1731.505144387716	-1679.3368486552026	-52.168295732513236	-1679.3368486552026	940.4006432206381	-49.04420364691518	0.00181148065973697	1.2280667730011992	1.1208355682006554	1.2280667730011992	0.4750985163328447	1.47283385313125	0.4750985163328447	0.5949655709949988	2.8903005213053374E-4	-7.134396705591487	1076.0993567793619
6675000	-1732.5315443044701	-1678.6802642457326	-53.85128005873749	-1678.6802642457326	1308.8313494783897	-50.9976165876987	0.0016649099893047588	1.2280667730011992	1.1208355682006554	1.2280667730011992	0.3255216018333563	1.7719876821302267	0.3255216018333563	0.3245369564357264	2.0937069352588628E-4	-7.134396705591487	707.6686505216103
6676000	-1728.5130661594621	-1676.5987598250272	-51.91430633443499	-1676.5987598250272	933.940304101099	-49.060642863396204	0.0017308585929708858	1.2717710353886933	1.1371484462176915	1.2717710353886933	0.2818173394458623	1.7556748041131907	0.2818173394458623	0.3245369564357264	3.7128882176747443E-4	-7.134396705591487	1082.559695898901
6677000	-1732.4679982979549	-1682.526593077388	-49.94140522056685	-1682.526593077388	751.7389639231823	-47.087741749528064	0.003111631961512664	1.2717710353886933	1.1371484462176915	1.2717710353886933	0.2818173394458623	1.7556748041131907	0.2818173394458623	0.3245369564357264	4.3663830519004483E-4	-7.134396705591487	1264.7610360768176
6678000	-1731.7889951758596	-1681.6800318968055	-50.10896327905399	-1681.6800318968055	733.4554506519695	-47.2552998080152	0.00569762543097497	1.2717710353886933	1.1371484462176915	1.2717710353886933	0.17771531231431273	1.9638788583762898	0.17771531231431273	0.3245369564357264	4.6525875311459534E-4	-7.134396705591487	1283.0445493480306
6679000	-1734.845547395788	-1680.3651480023293	-54.48039939345858	-1680.3651480023293	1476.6204186706746	-51.6267359224198	0.0015214355115849615	1.2717710353886933	1.1371484462176915	1.2717710353886933	0.17771531231431273	1.9638788583762898	0.17771531231431273	0.3245369564357264	2.6942309086888465E-4	-7.134396705591487	539.8795813293254
6680000	-1739.773373816483	-1683.265013357974	-56.508360458508825	-1683.265013357974	1746.2821317865175	-53.65469698747004	0.0021904988159977077	0.938810936160644	1.1371484462176915	0.938810936160644	0.17771531231431273	2.6297990568323883	0.17771531231431273	0.3245369564357264	1.8706961404891577E-4	-7.134396705591487	270.21786821348246
6681000	-1730.6725524595515	-1679.993082750601	-50.679469708950535	-1679.993082750601	684.2286765137718	-47.641630775468606	0.0062065559624152455	0.938810936160644	1.1371484462176915	0.938810936160644	0.4802594429065635	2.024710795647887	0.4802594429065635	0.5087124188788715	3.950521353291107E-4	-7.134396705591487	1332.271323486228
6682000	-1733.7180311139757	-1678.6232915957883	-55.09473951818756	-1678.6232915957883	1609.0871753615693	-52.1614037067006	0.0019953614069789607	1.2603606643969063	1.1371484462176915	1.2603606643969063	0.15870971467030126	2.024710795647887	0.15870971467030126	0.40420929688390433	2.418938002075653E-4	-7.134396705591487	407.4128246384307
6683000	-1731.1162937177949	-1680.6732248891435	-50.443068828651334	-1680.6732248891435	788.063887992165	-47.50973301716437	0.003760280275858582	1.2603606643969063	1.1371484462176915	1.2603606643969063	0.15870971467030126	2.024710795647887	0.15870971467030126	0.40420929688390433	4.467654383457123E-4	-7.134396705591487	1228.4361120078352
6684000	-1731.5323111755993	-1680.5643557527878	-50.967955422811386	-1680.5643557527878	730.4467204697598	-48.03461961132442	0.00624891263334705	1.2603606643969063	1.1371484462176915	1.2603606643969063	0.15870971467030126	2.024710795647887	0.15870971467030126	0.40420929688390433	4.533260959382178E-4	-7.134396705591487	1286.0532795302402
6685000	-1730.4869021996954	-1680.185285061671	-50.30161713802435	-1680.185285061671	641.2871571521804	-47.368281326537385	0.007545299565032047	1.2603606643969063	1.1371484462176915	1.2603606643969063	0.15870971467030126	2.024710795647887	0.15870971467030126	0.40420929688390433	5.399066878405892E-4	-7.134396705591487	1375.2128428478195
6686000	-1730.8425885518848	-1679.9448337928152	-50.89775475906964	-1679.9448337928152	904.1683275568527	-47.96441894758268	0.003127991689150607	1.2603606643969063	1.1371484462176915	1.2603606643969063	0.15870971467030126	2.024710795647887	0.15870971467030126	0.40420929688390433	4.408419827627453E-4	-7.134396705591487	1112.3316724431475
6687000	-1729.3812955424435	-1678.5151351130646	-50.86616042937896	-1678.5151351130646	796.9691504055164	-47.94521208673597	0.0019427555549722086	1.2603606643969063	1.6593988933512978	1.2603606643969063	0.15870971467030126	1.5024603485142807	0.15870971467030126	0.3918218280399321	4.151224502521573E-4	-7.134396705591487	1219.5308495944837
6688000	-1725.3468057349771	-1676.1894651217274	-49.15734061324974	-1676.1894651217274	704.4709241685129	-46.23639227060675	0.0034079223823563092	1.1180854549824846	1.2318295214846204	1.1180854549824846	0.3724944006036399	1.7870107673431241	0.3724944006036399	0.3918218280399321	4.621126097619856E-4	-7.134396705591487	1312.0290758314873
6689000	-1734.9209833226375	-1678.6570854299482	-56.263897892689435	-1678.6570854299482	1328.6806460945959	-53.21461952859166	7.676223892450397E-4	1.0923760189930252	1.2318295214846204	1.0923760189930252	0.3982038365930992	1.7870107673431241	0.3982038365930992	0.5201518494947158	2.1523882824706786E-4	-7.134396705591487	687.8193539054041
6690000	-1736.1119635384734	-1678.4497150507789	-57.66224848769451	-1678.4497150507789	1801.5631775291433	-54.61297012359674	7.069004869178215E-4	1.0374897694809342	1.2318295214846204	1.0374897694809342	0.45309008610519014	1.7870107673431241	0.45309008610519014	0.5201518494947158	1.3245616575382503E-4	-7.134396705591487	214.93682247085667
6691000	-1734.3292232805836	-1677.8386125860577	-56.49061069452592	-1677.8386125860577	1757.820005943521	-53.441332330428146	0.0019362672213211023	1.0374897694809342	1.2318295214846204	1.0374897694809342	0.45309008610519014	1.7870107673431241	0.45309008610519014	0.5201518494947158	1.6665474707910362E-4	-7.134396705591487	258.679994056479
6692000	-1728.0155346941865	-1678.836756723829	-49.17877797035743	-1678.836756723829	665.8615617788655	-46.200875949360196	0.0033410790032633747	1.1487633278640959	1.2318295214846204	1.1487633278640959	0.45309008610519014	1.5644636505768006	0.45309008610519014	0.44877550639417924	3.6332290477746314E-4	-7.134396705591487	1350.6384382211345
6693000	-1734.8305695704423	-1681.4062410536617	-53.42432851678074	-1681.4062410536617	963.4950109948559	-50.446426495783506	0.005155124735036871	1.1487633278640959	1.2318295214846204	1.1487633278640959	0.45309008610519014	1.5644636505768006	0.45309008610519014	0.44877550639417924	3.3524854473288473E-4	-7.134396705591487	1053.0049890051441
6694000	-1730.7950690012792	-1676.289099741573	-54.50596925970621	-1676.289099741573	1394.775733994897	-51.52806723870898	0.002154522520572638	1.1487633278640959	1.5668614068638704	1.1487633278640959	0.2855741434155652	1.5644636505768006	0.2855741434155652	0.44877550639417924	2.2247169771126603E-4	-7.134396705591487	621.7242660051029
6695000	-1727.6793161589924	-1676.5134503223487	-51.16586583664364	-1676.5134503223487	861.7471915207833	-48.187963815646405	0.002963186812821161	1.1487633278640959	1.5668614068638704	1.1487633278640959	0.2855741434155652	1.5644636505768006	0.2855741434155652	0.44877550639417924	2.863774769963686E-4	-7.134396705591487	1154.7528084792166
6696000	-1733.71796830921	-1678.120566738517	-55.59740157069297	-1678.120566738517	1623.1435168970686	-52.61949954969574	0.002276010479825764	1.0917064929847495	1.5668614068638704	1.0917064929847495	0.2855741434155652	1.6785773203354932	0.2855741434155652	0.44877550639417924	2.1150613744332585E-4	-7.134396705591487	393.3564831029314
6697000	-1732.5770189959126	-1678.6135394718876	-53.96347952402501	-1678.6135394718876	1395.1283638932828	-51.00441539844702	0.0020753571095000756	1.0917064929847495	1.5668614068638704	1.0917064929847495	0.2855741434155652	1.6785773203354932	0.2855741434155652	0.4299376109749324	2.4543530049092577E-4	-7.134396705591487	621.3716361067172
6698000	-1730.979986822157	-1680.0144953245083	-50.96549149764862	-1680.0144953245083	822.9855108954396	-48.00642737207063	0.002086697566735057	1.0917064929847495	1.5668614068638704	1.0917064929847495	0.2855741434155652	1.6785773203354932	0.2855741434155652	0.4299376109749324	3.335743803443227E-4	-7.134396705591487	1193.5144891045604
6699000	-1726.7815519913086	-1677.7039148711356	-49.077637120173016	-1677.7039148711356	669.0478401056175	-46.11857299459503	0.003451197212263485	1.0917064929847495	1.5668614068638704	1.0917064929847495	0.2855741434155652	1.6785773203354932	0.2855741434155652	0.4299376109749324	3.8285899300481783E-4	-7.134396705591487	1347.4521598943825
6700000	-1727.4645493776466	-1677.2641690401535	-50.20038033749308	-1677.2641690401535	646.0378478447219	-47.24131621191509	0.005918110098576628	1.0917064929847495	1.5668614068638704	1.0917064929847495	0.2855741434155652	1.6785773203354932	0.2855741434155652	0.4299376109749324	3.93057388311653E-4	-7.134396705591487	1370.462152155278
6701000	-1734.5507525878086	-1681.541637778845	-53.0091148089637	-1681.541637778845	1141.209871651357	-50.04269399444481	0.002454479856546055	1.0917064929847495	1.5668614068638704	1.0917064929847495	0.2855741434155652	1.6785773203354932	0.2855741434155652	0.43729429991583063	2.4899352192677375E-4	-7.134396705591487	875.2901283486431
6702000	-1734.106778637545	-1682.3299440834278	-51.776834554117244	-1682.3299440834278	897.6588288602417	-48.81041373959835	0.002499212193829091	1.0917064929847495	1.5494293334676388	1.0917064929847495	0.294290180113681	1.6785773203354932	0.294290180113681	0.43729429991583063	2.6399810734676374E-4	-7.134396705591487	1118.8411711397584
6703000	-1731.0910707121016	-1678.166603187316	-52.924467524785435	-1678.166603187316	1139.3205387496919	-49.76589954480795	0.0022490744445170506	1.0917064929847495	1.5494293334676388	1.0917064929847495	0.294290180113681	1.6785773203354932	0.294290180113681	0.6294414653744261	2.3777037216281244E-4	-7.134396705591487	877.1794612503081
6704000	-1735.8483300279845	-1678.1610876839027	-57.687242344081916	-1678.1610876839027	1883.63410523933	-54.400955502375396	0.002145362601713337	1.1979129742174763	1.5494293334676388	1.1979129742174763	0.294290180113681	1.4661643578700394	0.294290180113681	0.7571603271034636	1.2404750709888552E-4	-7.134396705591487	132.86589476067002
6705000	-1736.2157951199574	-1681.5163656284697	-54.699429491487855	-1681.5163656284697	1362.1876518605484	-51.413142649781335	0.0018093574500612837	1.1979129742174763	1.5494293334676388	1.1979129742174763	0.294290180113681	1.4661643578700394	0.294290180113681	0.7571603271034636	1.6596179291668463E-4	-7.134396705591487	654.3123481394516
6706000	-1729.9597198050305	-1680.0333768234962	-49.9263429815344	-1680.0333768234962	647.5857060700673	-46.64005613982788	0.005320743565759934	1.1979129742174763	1.5494293334676388	1.1979129742174763	0.294290180113681	1.4661643578700394	0.294290180113681	0.7571603271034636	4.0807308892524966E-4	-7.134396705591487	1368.9142939299327
6707000	-1730.0757129190208	-1679.484481700237	-50.591231218783854	-1679.484481700237	640.2660673181505	-47.304944377077334	0.005994148178882543	1.1979129742174763	1.5494293334676388	1.1979129742174763	0.294290180113681	1.4661643578700394	0.294290180113681	0.7571603271034636	3.8612219952107016E-4	-7.134396705591487	1376.2339326818496
6708000	-1734.3450768753355	-1682.3531851282223	-51.99189174711316	-1682.3531851282223	896.4442538836638	-48.63829475185848	0.0033971722191953714	1.1979129742174763	1.5494293334676388	1.1979129742174763	0.294290180113681	1.4661643578700394	0.294290180113681	0.8244704806516221	2.62020200688973E-4	-7.134396705591487	1120.0557461163362
6709000	-1730.3237069611657	-1679.9539608831733	-50.36974607799243	-1679.9539608831733	726.5973619272637	-47.016149082737755	0.0038395009307208724	1.1979129742174763	1.5494293334676388	1.1979129742174763	0.294290180113681	1.4661643578700394	0.294290180113681	0.8244704806516221	3.346536325347527E-4	-7.134396705591487	1289.9026380727364
6710000	-1737.9415171474743	-1683.629749767693	-54.311767379781244	-1683.629749767693	886.651060396605	-50.95817038452657	0.0057946160674013664	1.3108154323348036	1.5494293334676388	1.3108154323348036	0.294290180113681	1.240359441635385	0.294290180113681	0.8244704806516221	2.8913883710613596E-4	-7.134396705591487	1129.8489396033951
6711000	-1734.212971517165	-1682.5183455371825	-51.6946259799824	-1682.5183455371825	840.8664624817023	-48.34102898472772	0.0023435769102203327	1.3108154323348036	1.5494293334676388	1.3108154323348036	0.294290180113681	1.240359441635385	0.294290180113681	0.8244704806516221	2.670709287396224E-4	-7.134396705591487	1175.6335375182975
6712000	-1729.7762256829662	-1679.978555590489	-49.79767009247725	-1679.978555590489	668.6385983972021	-46.44407309722257	0.0037663075101504718	1.3108154323348036	1.5494293334676388	1.3108154323348036	0.294290180113681	1.240359441635385	0.294290180113681	0.8244704806516221	3.4947107518427706E-4	-7.134396705591487	1347.8614016027977
6713000	-1732.4556696971522	-1681.4959854527515	-50.95968424440064	-1681.4959854527515	793.7374383994198	-47.484246649250025	0.00264669218095971	1.3108154323348036	1.5494293334676388	1.3108154323348036	0.294290180113681	1.240359441635385	0.294290180113681	0.946311080547562	3.1015554796043316E-4	-7.134396705591487	1222.7625616005803
6714000	-1743.0048840998966	-1685.144825099282	-57.86005900061471	-1685.144825099282	1708.3465085182263	-54.384621405464095	0.0022991548172484402	1.3108154323348036	1.5494293334676388	1.3108154323348036	0.2217048574256753	1.3855300870113965	0.2217048574256753	0.946311080547562	1.2570313486006638E-4	-7.134396705591487	308.1534914817737
6715000	-1729.6277206355273	-1678.6318613060641	-50.99585932946329	-1678.6318613060641	799.7828676891183	-47.89132814117445	0.002390536768690887	1.3108154323348036	1.5494293334676388	1.3108154323348036	0.2217048574256753	1.3855300870113965	0.2217048574256753	0.5754046736857898	3.0691054881875013E-4	-7.134396705591487	1216.7171323108817
6716000	-1732.660343208628	-1682.5104514851346	-50.14989172349342	-1682.5104514851346	696.9602146969553	-47.04536053520457	0.0023824776426274903	1.3108154323348036	1.5494293334676388	1.3108154323348036	0.2217048574256753	1.3855300870113965	0.2217048574256753	0.5754046736857898	4.102662001762469E-4	-7.134396705591487	1319.5397853030447
6717000	-1731.0181947300885	-1678.6212061231017	-52.396988606986646	-1678.6212061231017	889.7630342736139	-49.2924574186978	0.0014584547539315605	1.3108154323348036	1.5494293334676388	1.3108154323348036	0.2217048574256753	1.3855300870113965	0.2217048574256753	0.5754046736857898	3.171524796990676E-4	-7.134396705591487	1126.7369657263862
6718000	-1732.7154321676994	-1680.1795909236769	-52.535841244022436	-1680.1795909236769	1081.1864721221796	-49.32057777615463	0.002023986127829888	1.3108154323348036	1.5494293334676388	1.3108154323348036	0.2217048574256753	1.3855300870113965	0.2217048574256753	0.6861369532647491	2.5601684654419983E-4	-7.134396705591487	935.3135278778204
6719000	-1735.197316368592	-1682.6881793340929	-52.50913703449924	-1682.6881793340929	971.8295442401898	-49.29387356663143	0.0019458965856871064	1.3108154323348036	1.5494293334676388	1.3108154323348036	0.39247885989888365	1.0439820820649799	0.39247885989888365	0.6861369532647491	2.1849108950557005E-4	-7.134396705591487	1044.6704557598102
6720000	-1734.9592153921858	-1683.5803022574607	-51.37891313472499	-1683.5803022574607	856.9764161161911	-48.16364966685718	0.0028394945758652445	1.0875867423272558	1.5494293334676388	1.0875867423272558	0.39247885989888365	1.4904394620800754	0.39247885989888365	0.6861369532647491	2.6178848392193784E-4	-7.134396705591487	1159.523583883809
6721000	-1741.608952163531	-1688.7646589409962	-52.84429322253486	-1688.7646589409962	904.4134514845807	-49.62902975466705	0.0017391502369294115	1.0875867423272558	1.5494293334676388	1.0875867423272558	0.39247885989888365	1.4904394620800754	0.39247885989888365	0.6861369532647491	2.0644599820597348E-4	-7.134396705591487	1112.0865485154193
6722000	-1736.5656760693926	-1684.206788870996	-52.35888719839649	-1684.206788870996	916.6735322658752	-49.14362373052868	0.0017815728588135389	1.0875867423272558	1.5494293334676388	1.0875867423272558	0.39247885989888365	1.4904394620800754	0.39247885989888365	0.6861369532647491	2.8379461284529255E-4	-7.134396705591487	1099.826467734125
6723000	-1732.6989134276437	-1682.7254351935158	-49.973478234127924	-1682.7254351935158	731.8571360322692	-46.75821476626012	0.002943524363319882	1.0875867423272558	1.5494293334676388	1.0875867423272558	0.39247885989888365	1.4904394620800754	0.39247885989888365	0.6861369532647491	3.3786992529735493E-4	-7.134396705591487	1284.6428639677308
6724000	-1734.0556078797222	-1684.297737029614	-49.75787085010828	-1684.297737029614	680.602269412145	-46.64713655301604	0.00317285526899202	1.0875867423272558	1.5494293334676388	1.0875867423272558	0.39247885989888365	1.4904394620800754	0.39247885989888365	0.5816077824891843	3.8480987193239365E-4	-7.134396705591487	1335.897730587855
6725000	-1732.492345130544	-1681.792539662065	-50.69980546847882	-1681.792539662065	751.9134613375963	-47.58907117138658	0.004469418679028121	1.0875867423272558	1.5494293334676388	1.0875867423272558	0.39247885989888365	1.4904394620800754	0.39247885989888365	0.5816077824891843	3.304133378225623E-4	-7.134396705591487	1264.5865386624037
6726000	-1727.3346610135081	-1678.0723799044856	-49.262281109022624	-1678.0723799044856	684.1799449502029	-46.23944189512052	0.004520775951933109	1.0875867423272558	1.5494293334676388	1.0875867423272558	0.39247885989888365	1.4904394620800754	0.39247885989888365	0.49371269929904427	4.1190076092679877E-4	-7.134396705591487	1332.3200550497972
6727000	-1727.2097941662905	-1676.0982176781436	-51.11157648814695	-1676.0982176781436	850.0144337163031	-48.08873727424485	0.003522700953659436	1.0875867423272558	1.5494293334676388	1.0875867423272558	0.39247885989888365	1.4904394620800754	0.39247885989888365	0.49371269929904427	2.827764418414478E-4	-7.134396705591487	1166.485566283697
6728000	-1729.988218750903	-1677.0609947764783	-52.927223974424656	-1677.0609947764783	1047.5436852516186	-49.904384760522554	0.002890213352509458	1.0875867423272558	1.5494293334676388	1.0875867423272558	0.39247885989888365	1.4904394620800754	0.39247885989888365	0.49371269929904427	2.2934189981150722E-4	-7.134396705591487	968.9563147483814
6729000	-1731.5978322505753	-1680.24143443318	-51.35639781739515	-1680.24143443318	763.2066940092241	-48.42648806650284	0.0016246952034921632	1.2433678735840454	1.5494293334676388	1.2433678735840454	0.39247885989888365	1.1788771995664962	0.39247885989888365	0.4007832362892508	3.752566247451929E-4	-7.134396705591487	1253.293305990776
6730000	-1732.4765521113259	-1680.2307304663943	-52.2458216449316	-1680.2307304663943	900.2211868353933	-49.315911894039296	0.004255264907672094	1.2433678735840454	1.5494293334676388	1.2433678735840454	0.39247885989888365	1.1788771995664962	0.39247885989888365	0.4007832362892508	2.924285473850227E-4	-7.134396705591487	1116.2788131646066
6731000	-1732.4014628918283	-1681.688345401327	-50.71311749050129	-1681.688345401327	694.6361335701863	-47.78320773960898	0.006662510847701949	1.2433678735840454	1.5494293334676388	1.2433678735840454	0.39247885989888365	1.1788771995664962	0.39247885989888365	0.4007832362892508	3.537433252949052E-4	-7.134396705591487	1321.8638664298137
6732000	-1732.6051077098984	-1682.295204732573	-50.309902977325365	-1682.295204732573	733.9283063891937	-47.37999322643306	0.002062008135587789	1.2433678735840454	1.5494293334676388	1.2433678735840454	0.39247885989888365	1.1788771995664962	0.39247885989888365	0.4007832362892508	4.2396531425025803E-4	-7.134396705591487	1282.5716936108063
6733000	-1733.955893768956	-1680.1497200031306	-53.80617376582546	-1680.1497200031306	1076.0487057016219	-50.876264014933156	0.004255920473263214	1.2433678735840454	1.5494293334676388	1.2433678735840454	0.39247885989888365	1.1788771995664962	0.39247885989888365	0.4007832362892508	2.3401764788518928E-4	-7.134396705591487	940.4512942983781
6734000	-1738.2702493925538	-1683.9190972972563	-54.35115209529743	-1683.9190972972563	1428.5806449325823	-51.51403460665749	0.0013674840293062742	1.2433678735840454	1.5494293334676388	1.2433678735840454	0.39247885989888365	1.1788771995664962	0.39247885989888365	0.3079909740368815	2.619999708393022E-4	-7.134396705591487	587.9193550674177
6735000	-1737.998024906289	-1683.1398501193946	-54.85817478689442	-1683.1398501193946	1320.4390382487343	-52.02105729825448	9.822964478931114E-4	1.2433678735840454	1.5494293334676388	1.2433678735840454	0.39247885989888365	1.1788771995664962	0.39247885989888365	0.3079909740368815	2.1413117713980426E-4	-7.134396705591487	696.0609617512657
6736000	-1735.1132114349018	-1683.1511557900596	-51.96205564484217	-1683.1511557900596	929.4232737547894	-48.878830715415326	0.0021381413419314503	1.2433678735840454	1.5494293334676388	1.2433678735840454	0.39247885989888365	1.1788771995664962	0.39247885989888365	0.5540984148237822	3.0678554916246074E-4	-7.134396705591487	1087.0767262452105
6737000	-1733.627480669322	-1680.7689109457021	-52.85856972361985	-1680.7689109457021	1073.0481259131207	-49.77534479419301	0.0018146106578231327	1.2433678735840454	1.5494293334676388	1.2433678735840454	0.39247885989888365	1.1788771995664962	0.39247885989888365	0.5540984148237822	2.3135703123416536E-4	-7.134396705591487	943.4518740868793
6738000	-1738.0233201217718	-1684.3612566630497	-53.66206345872203	-1684.3612566630497	1236.8417630939325	-50.73963360160367	0.0013275700427978607	1.2433678735840454	1.5494293334676388	1.2433678735840454	0.39247885989888365	1.1788771995664962	0.39247885989888365	0.3933033425153062	2.447565417489769E-4	-7.134396705591487	779.6582369060675
6739000	-1728.516686133978	-1679.1622581228598	-49.35442801111828	-1679.1622581228598	690.9082141525386	-46.43199815399992	0.0038982031646844365	1.2433678735840454	1.5494293334676388	1.2433678735840454	0.39247885989888365	1.1788771995664962	0.39247885989888365	0.3933033425153062	3.7674191082104683E-4	-7.134396705591487	1325.5917858474613
6740000	-1732.5346180687202	-1681.196637261322	-51.33798080739826	-1681.196637261322	886.517330233476	-48.4155509502799	0.003039674438306557	1.4481969478526437	1.5494293334676388	1.4481969478526437	0.18764978563028525	1.1788771995664962	0.18764978563028525	0.3933033425153062	3.260021912698104E-4	-7.134396705591487	1129.982669766524
6741000	-1731.1205342650305	-1681.4043779603871	-49.716156304643434	-1681.4043779603871	776.7899824286454	-46.793726447525074	0.0030952215735953153	1.4935897308384032	1.5494293334676388	1.4935897308384032	0.14225700264452573	1.1788771995664962	0.14225700264452573	0.3933033425153062	4.8580191877531056E-4	-7.134396705591487	1239.7100175713545
6742000	-1735.9835344822106	-1682.7894880680374	-53.19404641417335	-1682.7894880680374	1119.2834614096769	-50.27161655705499	0.001403360417133993	0.872353065188435	1.5494293334676388	0.872353065188435	0.14225700264452573	2.4213505308664325	0.14225700264452573	0.3933033425153062	3.380950894250592E-4	-7.134396705591487	897.2165385903231
6743000	-1739.287053802065	-1688.0571976163196	-51.22985618574538	-1688.0571976163196	925.3333297642257	-48.307426328627024	0.003239539571864221	0.872353065188435	1.5494293334676388	0.872353065188435	0.14225700264452573	2.4213505308664325	0.14225700264452573	0.3933033425153062	3.879041636801774E-4	-7.134396705591487	1091.1666702357743
6744000	-1730.4581374679406	-1680.2699190778728	-50.18821839006768	-1680.2699190778728	767.4045026111037	-47.26578853294932	0.0022315643797233475	1.1320775681513804	1.5494293334676388	1.1320775681513804	0.14225700264452573	1.9019015249405418	0.14225700264452573	0.3933033425153062	4.4142205598601277E-4	-7.134396705591487	1249.0954973888963
6745000	-1728.9567236320454	-1678.906976828087	-50.049746803958406	-1678.906976828087	807.4852292515835	-47.12731694684005	0.003405163825387411	1.1320775681513804	1.5494293334676388	1.1320775681513804	0.14225700264452573	1.9019015249405418	0.14225700264452573	0.3933033425153062	4.617788326681168E-4	-7.134396705591487	1209.0147707484166
6746000	-1730.9198416690388	-1681.0327907953456	-49.887050873693106	-1681.0327907953456	756.5435641115176	-46.964621016574746	0.002755478196363261	1.1320775681513804	1.5494293334676388	1.1320775681513804	0.14225700264452573	1.9019015249405418	0.14225700264452573	0.3933033425153062	4.917853230515273E-4	-7.134396705591487	1259.9564358884822
6747000	-1730.2571454310005	-1680.6911967589033	-49.56594867209726	-1680.6911967589033	769.9393766165629	-46.765975903448606	0.003239387421147604	1.1320775681513804	1.4016027080314553	1.1320775681513804	0.21617031536261744	1.9019015249405418	0.21617031536261744	0.27084625404559326	3.877246955634143E-4	-7.134396705591487	1246.5606233834371
6748000	-1734.7847464141787	-1681.7691797569412	-53.015566657237414	-1681.7691797569412	1132.722162109292	-50.215593888588764	0.0032063042371442496	1.1320775681513804	1.4016027080314553	1.1320775681513804	0.21617031536261744	1.9019015249405418	0.21617031536261744	0.27084625404559326	3.0276801575507945E-4	-7.134396705591487	883.777837890708
6749000	-1734.910375453498	-1682.4610905171842	-52.44928493631395	-1682.4610905171842	988.761197649567	-49.6493121676653	0.004407520949489472	1.1320775681513804	1.4016027080314553	1.1320775681513804	0.21617031536261744	1.9019015249405418	0.21617031536261744	0.27084625404559326	3.046128886815864E-4	-7.134396705591487	1027.7388023504332
6750000	-1734.6452309707552	-1683.2668268935433	-51.378404077211876	-1683.2668268935433	995.3863421090051	-48.578431308563225	0.0038285795251975677	1.1320775681513804	1.4016027080314553	1.1320775681513804	0.21617031536261744	1.9019015249405418	0.21617031536261744	0.27084625404559326	4.7282771016374E-4	-7.134396705591487	1021.1136578909949
6751000	-1731.0357205985802	-1680.2303851235206	-50.805335475059614	-1680.2303851235206	840.3074794996598	-48.00536270641096	0.004407210689982769	1.1320775681513804	1.4016027080314553	1.1320775681513804	0.25283274254001054	1.8285766705857556	0.25283274254001054	0.27084625404559326	4.900029327751967E-4	-7.134396705591487	1176.1925205003402
6752000	-1733.2574122545707	-1682.1476336255673	-51.10977862900329	-1682.1476336255673	862.7515934817069	-48.309805860354636	0.0017705236220258713	1.1320775681513804	1.4016027080314553	1.1320775681513804	0.25283274254001054	1.8285766705857556	0.25283274254001054	0.27084625404559326	4.5627064763193484E-4	-7.134396705591487	1153.748406518293
6753000	-1728.1427031020555	-1679.2976636558851	-48.8450394461703	-1679.2976636558851	691.663601444831	-46.045066677521646	0.0038287038178883414	1.1320775681513804	1.4016027080314553	1.1320775681513804	0.25283274254001054	1.8285766705857556	0.25283274254001054	0.27084625404559326	4.8191376369995315E-4	-7.134396705591487	1324.8363985551691
6754000	-1728.7948513318192	-1678.647399558983	-50.147451772836355	-1678.647399558983	801.9000681184207	-47.347479004187704	0.0044640338753770695	1.1320775681513804	1.4016027080314553	1.1320775681513804	0.25283274254001054	1.8285766705857556	0.25283274254001054	0.27084625404559326	5.238058897870704E-4	-7.134396705591487	1214.5999318815793
6755000	-1731.6428602235085	-1679.1947918856156	-52.44806833789286	-1679.1947918856156	1035.878182253047	-49.64809556924421	0.0035375490305855693	1.1320775681513804	1.4016027080314553	1.1320775681513804	0.25283274254001054	1.8285766705857556	0.25283274254001054	0.27084625404559326	3.070531107562291E-4	-7.134396705591487	980.621817746953
6756000	-1734.1576525119226	-1677.8599733086353	-56.297679203287345	-1677.8599733086353	1876.668190440673	-53.29487020741945	0.0015071057328470427	1.1320775681513804	1.4016027080314553	1.1320775681513804	0.25283274254001054	1.8285766705857556	0.25283274254001054	0.47368248126483753	1.6014205185016077E-4	-7.134396705591487	139.83180955932698
6757000	-1726.77826841392	-1677.4779080381861	-49.30036037573375	-1677.4779080381861	671.4578042485764	-46.17046944988356	0.0032413354304799595	1.087000692968144	1.4016027080314553	1.087000692968144	0.2979096177232469	1.8285766705857556	0.2979096177232469	0.6007644112471358	4.2047858348194983E-4	-7.134396705591487	1345.0421957514236
6758000	-1728.3424927494593	-1678.1731168380743	-50.169375911384975	-1678.1731168380743	744.6484778639485	-47.039484985534784	0.002538009911880015	1.087000692968144	1.4016027080314553	1.087000692968144	0.2979096177232469	1.8285766705857556	0.2979096177232469	0.6007644112471358	3.299419525888411E-4	-7.134396705591487	1271.8515221360515
6759000	-1734.6260658357787	-1679.0337389038543	-55.59232693192447	-1679.0337389038543	1179.6715741555815	-52.46243600607428	0.003950749088434755	1.087000692968144	1.6422687603659272	1.087000692968144	0.2979096177232469	1.5879106182512837	0.2979096177232469	0.6007644112471358	2.3282497610249602E-4	-7.134396705591487	836.8284258444185
6760000	-1730.2111281623363	-1680.8782031174326	-49.33292504490377	-1680.8782031174326	685.5691652447944	-46.20303411905358	0.003696756809500353	1.087000692968144	1.6422687603659272	1.087000692968144	0.2979096177232469	1.5879106182512837	0.2979096177232469	0.6007644112471358	4.3970312824357163E-4	-7.134396705591487	1330.9308347552055
6761000	-1729.1091137787632	-1677.4025753132164	-51.70653846554687	-1677.4025753132164	888.9348130390823	-48.57664753969668	0.003596577801152075	1.201779819889572	1.4127105065230712	1.201779819889572	0.2979096177232469	1.5879106182512837	0.2979096177232469	0.6007644112471358	2.849040765324688E-4	-7.134396705591487	1127.5651869609178
6762000	-1736.6510054288394	-1679.5604304341284	-57.090574994711076	-1679.5604304341284	1774.7078372970507	-53.960684068860886	8.112818721990914E-4	1.201779819889572	1.4127105065230712	1.201779819889572	0.2979096177232469	1.5879106182512837	0.2979096177232469	0.6007644112471358	1.3402343527564665E-4	-7.134396705591487	241.79216270294933
6763000	-1729.038964084433	-1678.0478308061868	-50.991133278246295	-1678.0478308061868	843.7091779471878	-47.861242352396104	0.0029464900400842002	1.201779819889572	1.4127105065230712	1.201779819889572	0.2979096177232469	1.5879106182512837	0.2979096177232469	0.6007644112471358	3.238223628638744E-4	-7.134396705591487	1172.7908220528122
6764000	-1732.26825713837	-1680.608187511872	-51.660069626497844	-1680.608187511872	782.1530108525624	-48.53017870064765	0.0045679117835676145	1.201779819889572	1.4127105065230712	1.201779819889572	0.2979096177232469	1.5879106182512837	0.2979096177232469	0.6007644112471358	3.1063752202626835E-4	-7.134396705591487	1234.3469891474376
6765000	-1728.7026334441816	-1679.360289944081	-49.34234350010069	-1679.360289944081	663.7569670232875	-46.2124525742505	0.0033261365324570163	1.201779819889572	1.4127105065230712	1.201779819889572	0.2979096177232469	1.5879106182512837	0.2979096177232469	0.6007644112471358	4.1032121886103585E-4	-7.134396705591487	1352.7430329767126
6766000	-1727.8460005403763	-1676.9276976651574	-50.91830287521893	-1676.9276976651574	864.6217697791589	-47.78841194936874	0.002770515407019382	1.201779819889572	1.4127105065230712	1.201779819889572	0.2979096177232469	1.5879106182512837	0.2979096177232469	0.6007644112471358	3.564084490804473E-4	-7.134396705591487	1151.878230220841
6767000	-1732.578248404846	-1680.4262481965677	-52.15200020827825	-1680.4262481965677	826.1319874627435	-49.02210928242806	0.0015550030086040553	1.201779819889572	1.4127105065230712	1.201779819889572	0.2979096177232469	1.5879106182512837	0.2979096177232469	0.6007644112471358	2.93541712408098E-4	-7.134396705591487	1190.3680125372566
6768000	-1728.284292893837	-1678.1216652254086	-50.16262766842829	-1678.1216652254086	734.5488269826249	-47.0327367425781	0.0030710706052834657	1.201779819889572	1.4127105065230712	1.201779819889572	0.2979096177232469	1.5879106182512837	0.2979096177232469	0.6007644112471358	3.701292999621463E-4	-7.134396705591487	1281.9511730173751
6769000	-1736.3000217036063	-1681.7866499558893	-54.51337174771705	-1681.7866499558893	1418.9974200933655	-51.38348082186686	0.001790438208856315	1.201779819889572	1.4127105065230712	1.201779819889572	0.2979096177232469	1.5879106182512837	0.2979096177232469	0.6007644112471358	2.1502663167433193E-4	-7.134396705591487	597.5025799066345
6770000	-1729.4080458816063	-1679.515266594082	-49.892779287524334	-1679.515266594082	707.1736380952932	-46.76288836167414	0.002646597872276731	1.2540092158912222	1.308251714519771	1.2540092158912222	0.2979096177232469	1.5879106182512837	0.2979096177232469	0.6007644112471358	3.9914328959210287E-4	-7.134396705591487	1309.3263619047068
6771000	-1732.2745593037569	-1679.2268364294368	-53.047722874320115	-1679.2268364294368	754.1633108540371	-49.917831948469924	0.00594414253758838	1.2540092158912222	1.308251714519771	1.2540092158912222	0.2979096177232469	1.5879106182512837	0.2979096177232469	0.6007644112471358	2.784822315209904E-4	-7.134396705591487	1262.3366891459627
6772000	-1737.7928729797195	-1688.0365145930582	-49.75635838666126	-1688.0365145930582	656.0321057266126	-46.62646746081107	0.005156796023669722	1.2540092158912222	1.308251714519771	1.2540092158912222	0.2979096177232469	1.5879106182512837	0.2979096177232469	0.6007644112471358	4.8587247886688065E-4	-7.134396705591487	1360.4678942733874
6773000	-1733.9158190304383	-1683.6099173921834	-50.3059016382548	-1683.6099173921834	743.625583494228	-47.17601071240461	0.00462236895313103	1.2540092158912222	1.308251714519771	1.2540092158912222	0.2979096177232469	1.5879106182512837	0.2979096177232469	0.6007644112471358	3.785872069107893E-4	-7.134396705591487	1272.874416505772
6774000	-1726.8674256781023	-1676.4758646884286	-50.391560989673714	-1676.4758646884286	641.862941988384	-47.26167006382352	0.006034707224852601	1.2540092158912222	1.2242652287126132	1.2540092158912222	0.3399028606268258	1.5879106182512837	0.3399028606268258	0.6007644112471358	3.663567798091752E-4	-7.134396705591487	1374.6370580116159
6775000	-1731.5847913259117	-1680.9696291677494	-50.61516215816243	-1680.9696291677494	771.5847541432846	-47.485271232312236	0.0029167599648579593	1.2540092158912222	1.2242652287126132	1.2540092158912222	0.3399028606268258	1.5879106182512837	0.3399028606268258	0.6007644112471358	3.5994897605476985E-4	-7.134396705591487	1244.9152458567155
6776000	-1728.9915872573968	-1679.3534124072237	-49.638174850173016	-1679.3534124072237	652.1697412896347	-46.508283924322825	0.0030494902142051755	1.2540092158912222	1.2242652287126132	1.2540092158912222	0.3399028606268258	1.5879106182512837	0.3399028606268258	0.6007644112471358	3.5525708191272844E-4	-7.134396705591487	1364.3302587103653
6777000	-1736.4013501965749	-1682.6568664431788	-53.744483753396054	-1682.6568664431788	1192.2418947458714	-50.61459282754586	0.0021024142020326475	1.3785789100358223	0.9751258404234127	1.3785789100358223	0.3399028606268258	1.5879106182512837	0.3399028606268258	0.6007644112471358	2.0232509713463454E-4	-7.134396705591487	824.2581052541286
6778000	-1737.4929300561962	-1680.717430268335	-56.77549978786127	-1680.717430268335	1634.154472869694	-53.64560886201108	0.0022558071657118217	1.3785789100358223	0.9751258404234127	1.3785789100358223	0.3399028606268258	1.5879106182512837	0.3399028606268258	0.6007644112471358	1.577005101166292E-4	-7.134396705591487	382.345527130306
6779000	-1731.7328164121914	-1677.3261923306989	-54.406624081492524	-1677.3261923306989	1392.5742389268753	-51.27673315564233	0.0017630406387031089	1.2624745951894458	0.9751258404234127	1.2624745951894458	0.3399028606268258	1.820119247944037	0.3399028606268258	0.6007644112471358	2.0839327814387652E-4	-7.134396705591487	623.9257610731247
6780000	-1731.9419152803694	-1679.3057788526858	-52.63613642768371	-1679.3057788526858	1041.291072056711	-49.50624550183352	0.002282791502076685	1.2624745951894458	0.9751258404234127	1.2624745951894458	0.3399028606268258	1.820119247944037	0.3399028606268258	0.6007644112471358	2.4585880419418423E-4	-7.134396705591487	975.2089279432889
6781000	-1734.0399212800855	-1681.61004613088	-52.42987514920551	-1681.61004613088	1011.8804965028135	-49.29334479037547	0.0023721092171351443	1.2624745951894458	0.9751258404234127	1.2624745951894458	0.3399028606268258	1.820119247944037	0.3399028606268258	0.6074038442269801	2.8366297374677387E-4	-7.134396705591487	1004.6195034971865
6782000	-1731.4456989815874	-1679.4596843798488	-51.986014601738546	-1679.4596843798488	971.6209030018299	-48.84948424290851	0.0033195142664487333	1.2624745951894458	0.9751258404234127	1.2624745951894458	0.3399028606268258	1.820119247944037	0.3399028606268258	0.6074038442269801	2.845910976805339E-4	-7.134396705591487	1044.87909699817
6783000	-1728.2532988579785	-1678.8271476263544	-49.42615123162416	-1678.8271476263544	685.488517880792	-46.534335714880086	0.004178920210717076	1.2624745951894458	0.9751258404234127	1.2624745951894458	0.3399028606268258	1.820119247944037	0.3399028606268258	0.3626890021410144	4.239688749652066E-4	-7.134396705591487	1331.011482119208
6784000	-1731.0811227272034	-1680.3828801680345	-50.698242559168854	-1680.3828801680345	910.7082535410547	-47.80642704242478	0.002517225415560862	1.2624745951894458	0.9751258404234127	1.2624745951894458	0.3399028606268258	1.820119247944037	0.3399028606268258	0.3626890021410144	4.2504870176964297E-4	-7.134396705591487	1105.7917464589455
6785000	-1743.4592042943084	-1689.830557236421	-53.62864705788734	-1689.830557236421	838.7112939740643	-50.73683154114327	0.00675435302585063	1.2624745951894458	0.9751258404234127	1.2624745951894458	0.3399028606268258	1.820119247944037	0.3399028606268258	0.3626890021410144	4.8545003296867635E-4	-7.134396705591487	1177.7887060259357
6786000	-1727.1743401928575	-1677.0579345040844	-50.116405688773014	-1677.0579345040844	731.8003095807874	-47.22459017202894	0.004874877673803489	1.2624745951894458	0.9751258404234127	1.2624745951894458	0.3399028606268258	1.820119247944037	0.3399028606268258	0.3626890021410144	4.591374310854024E-4	-7.134396705591487	1284.6996904192126
6787000	-1733.5564394345956	-1679.3472919498947	-54.209147484700814	-1679.3472919498947	1051.2462874906796	-51.178242921240376	0.0048932392952937935	1.2624745951894458	0.9751258404234127	1.2624745951894458	0.3399028606268258	1.820119247944037	0.3399028606268258	0.5017780488573832	2.6736767565384214E-4	-7.134396705591487	965.2537125093204
6788000	-1739.9940994231192	-1685.7294587786287	-54.26464064449045	-1685.7294587786287	1317.4578914924969	-51.23373608103001	0.0017151282402764205	1.2624745951894458	0.9751258404234127	1.2624745951894458	0.3399028606268258	1.820119247944037	0.3399028606268258	0.5017780488573832	1.944745443315869E-4	-7.134396705591487	699.0421085075031
6789000	-1734.3187858015074	-1680.3930027448935	-53.92578305661384	-1680.3930027448935	1290.461689800422	-50.8948784931534	0.001993907340110513	1.2624745951894458	0.9751258404234127	1.2624745951894458	0.3399028606268258	1.820119247944037	0.3399028606268258	0.5017780488573832	1.7517869161555328E-4	-7.134396705591487	726.0383101995781
6790000	-1728.9182644175703	-1678.4252247221411	-50.49303969542909	-1678.4252247221411	794.9573698230588	-47.46213513196865	0.004259333991680247	1.2624745951894458	0.9751258404234127	1.2624745951894458	0.3399028606268258	1.820119247944037	0.3399028606268258	0.5017780488573832	3.818217288560819E-4	-7.134396705591487	1221.5426301769412
6791000	-1732.0863521033036	-1677.946111476111	-54.14024062719271	-1677.946111476111	1241.681686774639	-51.10933606373227	0.0014278949689686333	1.2624745951894458	0.9751258404234127	1.2624745951894458	0.3399028606268258	1.820119247944037	0.3399028606268258	0.5017780488573832	2.132601029210659E-4	-7.134396705591487	774.818313225361
6792000	-1739.6364280499142	-1684.051546747803	-55.58488130211109	-1684.051546747803	1253.6603820723924	-51.84139689001634	0.00105886578865359	1.2624745951894458	1.3794096203664599	1.2624745951894458	0.3399028606268258	1.4158354680009897	0.3399028606268258	1.214357897491695	2.0400158667463066E-4	-7.134396705591487	762.8396179276076
6793000	-1738.2148305831251	-1682.8045392316737	-55.410291351451384	-1682.8045392316737	1318.6242878048183	-51.66680693935663	0.0024255384278404173	1.2624745951894458	1.3794096203664599	1.2624745951894458	0.3399028606268258	1.4158354680009897	0.3399028606268258	1.214357897491695	1.8116189426660827E-4	-7.134396705591487	697.8757121951817
6794000	-1734.850864837136	-1681.1987434113582	-53.65212142577772	-1681.1987434113582	1166.6234061966736	-50.05440487262646	0.0020383281975803894	1.285293863856282	1.3794096203664599	1.285293863856282	0.3170835919599896	1.4158354680009897	0.3170835919599896	1.0685900385482046	1.88158925320831E-4	-7.134396705591487	849.8765938033264
6795000	-1737.5959104203498	-1680.5018266556265	-57.0940837647234	-1680.5018266556265	1845.159211134415	-53.49636721157214	0.0011791633604092406	1.285293863856282	1.3794096203664599	1.285293863856282	0.3170835919599896	1.4158354680009897	0.3170835919599896	1.0685900385482046	1.3313414486656414E-4	-7.134396705591487	171.34078886558495
6796000	-1733.4693560340256	-1683.451813861366	-50.01754217265958	-1683.451813861366	655.2440358300506	-46.41982561950832	0.003178739590192942	1.1983268871547892	1.5533435737694457	1.1983268871547892	0.3170835919599896	1.4158354680009897	0.3170835919599896	1.0685900385482046	3.6971313055653854E-4	-7.134396705591487	1361.2559641699495
6797000	-1735.112907406322	-1684.2412110206	-50.871696385721904	-1684.2412110206	736.10154677679	-47.01179461690316	0.0039737050317344294	1.1983268871547892	1.5533435737694457	1.1983268871547892	0.3170835919599896	1.4158354680009897	0.3170835919599896	1.3307752542156854	3.410003008164398E-4	-7.134396705591487	1280.39845322321
6798000	-1740.4822783594798	-1686.8475415553664	-53.634736804113246	-1686.8475415553664	964.2868327731476	-49.7748350352945	0.0029646169586816386	1.1983268871547892	1.5533435737694457	1.1983268871547892	0.3170835919599896	1.4158354680009897	0.3170835919599896	1.3307752542156854	2.1454544718326466E-4	-7.134396705591487	1052.2131672268524
6799000	-1732.1297140206707	-1681.3537519403833	-50.77596208028748	-1681.3537519403833	796.0531718468355	-47.73465720448891	0.0033171343950629253	1.1983268871547892	1.5533435737694457	1.1983268871547892	0.3170835919599896	1.4158354680009897	0.3170835919599896	0.5121783611955127	2.8559059141281554E-4	-7.134396705591487	1220.4468281531645
6800000	-1736.9523753529331	-1684.994221777822	-51.95815357511114	-1684.994221777822	957.8717451991113	-49.04245940308989	0.002069175626774104	1.2254331156719585	1.2971864771300283	1.2254331156719585	0.2899773634428202	1.671992564640407	0.2899773634428202	0.3865676574181939	3.2851470317158587E-4	-7.134396705591487	1058.6282548008887
6801000	-1733.3228284559686	-1678.3016644272138	-55.02116402875475	-1678.3016644272138	1402.7699071469988	-52.1054698567335	0.002575711572581344	1.2254331156719585	1.2971864771300283	1.2254331156719585	0.2899773634428202	1.671992564640407	0.2899773634428202	0.3865676574181939	2.0932257407660164E-4	-7.134396705591487	613.7300928530012
6802000	-1730.7943794858331	-1677.9719385048497	-52.822440980983416	-1677.9719385048497	1192.7183554174974	-49.88724707850354	0.002232736597290648	1.2254331156719585	1.2971864771300283	1.2254331156719585	0.2899773634428202	1.671992564640407	0.2899773634428202	0.4060673878768174	2.7089716881460756E-4	-7.134396705591487	823.7816445825026
6803000	-1728.9577324890972	-1677.7832444375088	-51.17448805158842	-1677.7832444375088	697.7518067344819	-48.239294149108545	0.006767660598142417	1.2320593220860292	1.2971864771300283	1.2320593220860292	0.2899773634428202	1.6587401518122655	0.2899773634428202	0.4060673878768174	4.6262707704750966E-4	-7.134396705591487	1318.7481932655182
6804000	-1732.606349469206	-1679.0380365659246	-53.568312903281274	-1679.0380365659246	1178.7699364677728	-50.6331190008014	0.001639104829413101	1.2320593220860292	1.2971864771300283	1.2320593220860292	0.2899773634428202	1.6587401518122655	0.2899773634428202	0.4060673878768174	2.249411597714589E-4	-7.134396705591487	837.7300635322272
6805000	-1729.354860482839	-1677.847870033952	-51.50699044888713	-1677.847870033952	830.3643096463376	-48.571796546407256	0.004970524645602457	1.2320593220860292	1.2971864771300283	1.2320593220860292	0.2899773634428202	1.6587401518122655	0.2899773634428202	0.4060673878768174	4.1820306178238175E-4	-7.134396705591487	1186.1356903536625
6806000	-1732.4309783490005	-1680.1892449096088	-52.24173343939167	-1680.1892449096088	970.1079619665826	-49.3065395369118	0.0035257668463512287	1.2320593220860292	0.9464242083555573	1.2320593220860292	0.4303958946844781	1.7286653581034208	0.4303958946844781	0.4060673878768174	2.985501104683951E-4	-7.134396705591487	1046.3920380334175
6807000	-1734.022310452836	-1681.1142985880533	-52.90801186478273	-1681.1142985880533	1082.8828048309074	-49.75024869654759	0.001907341146076128	1.2320593220860292	0.9464242083555573	1.2320593220860292	0.4303958946844781	1.7286653581034208	0.4303958946844781	0.628636653632085	2.4628342218368924E-4	-7.134396705591487	933.6171951690926
6808000	-1732.0579435029445	-1681.0424166570438	-51.01552684590076	-1681.0424166570438	812.3627188298162	-47.857763677665616	0.0031700057778478027	0.9561845922652068	1.4981736679972022	0.9561845922652068	0.4303958946844781	1.7286653581034208	0.4303958946844781	0.628636653632085	2.913231380983464E-4	-7.134396705591487	1204.1372811701838
6809000	-1734.2131486133117	-1681.3896848960856	-52.8234637172262	-1681.3896848960856	858.048542101258	-49.665700548991055	0.004845246629865377	0.9803663125739204	1.4981736679972022	0.9803663125739204	0.4303958946844781	1.6803019174859937	0.4303958946844781	0.628636653632085	2.6426439440413793E-4	-7.134396705591487	1158.4514578987419
6810000	-1731.4146792812699	-1680.3062471458977	-51.10843213537225	-1680.3062471458977	806.9990027320993	-48.05938515977549	0.002571884693727151	0.9803663125739204	1.4981736679972022	0.9803663125739204	0.32676235549529586	1.8875689958643582	0.32676235549529586	0.5199204609937035	3.129810366911391E-4	-7.134396705591487	1209.5009972679009
6811000	-1736.514619046895	-1682.616631881077	-53.897987165818	-1682.616631881077	1126.957190214303	-50.84894019022124	0.003810550374931579	0.9803663125739204	1.4772958437708212	0.9803663125739204	0.33720126760848634	1.8875689958643582	0.33720126760848634	0.5199204609937035	2.4180707614006522E-4	-7.134396705591487	889.542809785697
6812000	-1731.4321480858184	-1678.7208143491105	-52.71133373670799	-1678.7208143491105	1045.003529917564	-49.66228676111123	0.0015897349018914675	0.9803663125739204	1.4772958437708212	0.9803663125739204	0.33720126760848634	1.8875689958643582	0.33720126760848634	0.5199204609937035	2.473416834374361E-4	-7.134396705591487	971.496470082436
6813000	-1727.303945452491	-1677.1327914396156	-50.171154012875455	-1677.1327914396156	707.3122644040304	-47.122107037278695	0.005515813532946257	0.9803663125739204	1.4772958437708212	0.9803663125739204	0.33720126760848634	1.8875689958643582	0.33720126760848634	0.5199204609937035	3.586049439281481E-4	-7.134396705591487	1309.1877355959696
6814000	-1726.2456944951225	-1676.5862871333627	-49.659407361759726	-1676.5862871333627	691.0434457546319	-46.61036038616297	0.00356167760046276	1.0130784453360615	1.4772958437708212	1.0130784453360615	0.33720126760848634	1.822144730340076	0.33720126760848634	0.5199204609937035	3.5062710161449205E-4	-7.134396705591487	1325.4565542453681
6815000	-1726.7167343587373	-1677.1874466743452	-49.52928768439202	-1677.1874466743452	722.042502971191	-46.48024070879526	0.003320819950974757	1.0130784453360615	1.4772958437708212	1.0130784453360615	0.33720126760848634	1.822144730340076	0.33720126760848634	0.5199204609937035	4.1422530079461757E-4	-7.134396705591487	1294.457497028809
6816000	-1728.1347628007131	-1677.4938150565147	-50.640947744198535	-1677.4938150565147	722.377342424251	-47.591900768601775	0.0019900903268699997	1.1557838581074678	1.4772958437708212	1.1557838581074678	0.33720126760848634	1.5367339047972635	0.33720126760848634	0.5199204609937035	3.9029276445833185E-4	-7.134396705591487	1294.1226575757491
6817000	-1733.8771322964458	-1678.508160314714	-55.368971981731825	-1678.508160314714	1308.0208467943762	-52.319925006135065	0.0030064198091671952	1.1557838581074678	1.4772958437708212	1.1557838581074678	0.33720126760848634	1.5367339047972635	0.33720126760848634	0.5199204609937035	1.866772322387852E-4	-7.134396705591487	708.4791532056238
6818000	-1732.7834592148513	-1678.2263939833072	-54.55706523154419	-1678.2263939833072	1198.3791635972561	-51.488502710559175	0.003298141556464489	1.1557838581074678	1.4772958437708212	1.1557838581074678	0.33720126760848634	1.5367339047972635	0.33720126760848634	0.5394360063819647	2.1377341194556997E-4	-7.134396705591487	818.1208364027439
6819000	-1733.8465101591505	-1678.914343888334	-54.93216627081654	-1678.914343888334	1470.3372928680933	-51.92398043222757	0.0019331557714062791	1.1557838581074678	1.4772958437708212	1.1557838581074678	0.33720126760848634	1.5367339047972635	0.33720126760848634	0.4790593239859095	2.049858814355552E-4	-7.134396705591487	546.1627071319067
6820000	-1730.2829646417167	-1678.1140066425698	-52.16895799914676	-1678.1140066425698	930.8330555773774	-49.1607721605578	0.0018765182634051534	1.1557838581074678	1.4772958437708212	1.1557838581074678	0.33720126760848634	1.5367339047972635	0.33720126760848634	0.4790593239859095	2.388997106862048E-4	-7.134396705591487	1085.6669444226227
6821000	-1735.3109565551074	-1683.5379486434656	-51.77300791164171	-1683.5379486434656	838.2904642565481	-48.76482207305275	0.004108034119855937	1.1557838581074678	1.4772958437708212	1.1557838581074678	0.33720126760848634	1.5367339047972635	0.33720126760848634	0.4790593239859095	2.651198288794836E-4	-7.134396705591487	1178.2095357434519
6822000	-1730.4984349090973	-1678.629336980518	-51.86909792857929	-1678.629336980518	966.5902590934779	-48.86091208999033	0.0022417797394468776	1.1557838581074678	1.4772958437708212	1.1557838581074678	0.33720126760848634	1.5367339047972635	0.33720126760848634	0.4790593239859095	2.60896677847771E-4	-7.134396705591487	1049.909740906522
6823000	-1733.1978397202024	-1683.130931392334	-50.06690832786821	-1683.130931392334	737.2626885596759	-47.05872248927925	0.003912761876285744	1.3555462421719906	1.4772958437708212	1.3555462421719906	0.33720126760848634	1.1372091366682175	0.33720126760848634	0.4790593239859095	3.4396172999916213E-4	-7.134396705591487	1279.237311440324
6824000	-1740.6772234185473	-1683.8382796563415	-56.83894376220583	-1683.8382796563415	1657.6030313982112	-53.830757923616865	0.002733750418523788	1.3555462421719906	1.4772958437708212	1.3555462421719906	0.33720126760848634	1.1372091366682175	0.33720126760848634	0.4790593239859095	1.801552014563215E-4	-7.134396705591487	358.8969686017888
6825000	-1735.5245226943193	-1680.3579386208119	-55.16658407350749	-1680.3579386208119	1535.313143181415	-52.01742303181973	0.0018091991475466967	1.3555462421719906	1.4772958437708212	1.3555462421719906	0.33720126760848634	1.1372091366682175	0.33720126760848634	0.6200345270846953	1.6359524931932514E-4	-7.134396705591487	481.18685681858506
6826000	-1733.9131499752298	-1679.1603191089985	-54.752830866231356	-1679.1603191089985	1066.6785565992016	-51.6036698245436	9.382467945166867E-4	1.036557281970755	1.0881392557691234	1.036557281970755	0.33720126760848634	2.164343645072387	0.33720126760848634	0.6200345270846953	2.4863302532248765E-4	-7.134396705591487	949.8214434007984
6827000	-1728.0688278767193	-1679.119734695766	-48.94909318095335	-1679.119734695766	661.779828420182	-46.08068667172156	0.0039059361663582723	1.036557281970755	1.0881392557691234	1.036557281970755	0.33720126760848634	2.164343645072387	0.33720126760848634	0.3392799946287321	4.7265667772314985E-4	-7.134396705591487	1354.720171579818
6828000	-1730.7543910609388	-1679.8414331359638	-50.912957924975	-1679.8414331359638	913.1832375044958	-48.04455141574321	0.003083253713878976	1.036557281970755	1.0881392557691234	1.036557281970755	0.33720126760848634	2.164343645072387	0.33720126760848634	0.3392799946287321	4.67144950900362E-4	-7.134396705591487	1103.3167624955042
6829000	-1732.1795354431863	-1682.1738752885917	-50.00566015459458	-1682.1738752885917	740.782986566153	-47.13725364536279	0.0021728342301732197	0.971192010106025	1.0881392557691234	0.971192010106025	0.33720126760848634	2.295074188801847	0.33720126760848634	0.3392799946287321	4.387255261678284E-4	-7.134396705591487	1275.7170134338471
6830000	-1731.7282416383132	-1675.6524838022688	-56.07575783604453	-1675.6524838022688	1812.2538979580136	-53.20735132681274	0.00200333674465472	0.971192010106025	1.0881392557691234	0.971192010106025	0.33720126760848634	2.295074188801847	0.33720126760848634	0.3392799946287321	2.0853373364113382E-4	-7.134396705591487	204.24610204198643
6831000	-1728.6244348655107	-1679.0186974293047	-49.60573743620601	-1679.0186974293047	703.5399142410402	-46.46130066483352	0.0030143205607144475	0.971192010106025	1.0881392557691234	0.971192010106025	0.33720126760848634	2.295074188801847	0.33720126760848634	0.6153102567694361	4.2168619217803754E-4	-7.134396705591487	1312.9600857589598
6832000	-1734.0977853785744	-1680.5046699840161	-53.593115394558275	-1680.5046699840161	1121.1241564645293	-50.448678623185785	0.0033629692434681644	0.971192010106025	1.0881392557691234	0.971192010106025	0.33720126760848634	2.295074188801847	0.33720126760848634	0.6153102567694361	2.2636551734497704E-4	-7.134396705591487	895.3758435354707
6833000	-1730.4790921642268	-1678.9426917225771	-51.53640044164969	-1678.9426917225771	829.3000672801459	-48.3919636702772	0.00368151515229935	0.971192010106025	1.0881392557691234	0.971192010106025	0.33720126760848634	2.295074188801847	0.33720126760848634	0.6153102567694361	3.029532235728941E-4	-7.134396705591487	1187.1999327198541
6834000	-1733.9864726701708	-1678.8534943172765	-55.1329783528942	-1678.8534943172765	1410.171394740777	-52.217602858917274	0.003117690105678792	0.971192010106025	1.164123375972747	0.971192010106025	0.33720126760848634	2.2190900685982236	0.33720126760848634	0.38624897937386515	2.1820353115922369E-4	-7.134396705591487	606.328605259223
6835000	-1737.1462672939733	-1680.384578255449	-56.76168903852427	-1680.384578255449	1845.5919299454947	-53.84631354454734	8.846401270187455E-4	0.971192010106025	1.164123375972747	0.971192010106025	0.33720126760848634	2.2190900685982236	0.33720126760848634	0.38624897937386515	1.841403814333759E-4	-7.134396705591487	170.9080700545053
6836000	-1730.5161076014704	-1679.4482021268336	-51.067905474636675	-1679.4482021268336	757.8638183142084	-48.15252998065975	0.001843191867177485	0.971192010106025	0.9992642073509629	0.971192010106025	0.4196308519193784	2.2190900685982236	0.4196308519193784	0.38624897937386515	3.7928015918677906E-4	-7.134396705591487	1258.6361816857916
6837000	-1733.7261566211416	-1678.1606667103222	-55.56548991081955	-1678.1606667103222	1397.5340934395144	-52.65011441684263	0.0030627074169545525	0.971192010106025	0.9992642073509629	0.971192010106025	0.4196308519193784	2.2190900685982236	0.4196308519193784	0.38624897937386515	2.2979919750427553E-4	-7.134396705591487	618.9659065604856
6838000	-1732.4956834023742	-1678.5277980735843	-53.96788532878979	-1678.5277980735843	1357.4751836442372	-51.05250983481287	0.002810355670740931	0.971192010106025	0.9992642073509629	0.971192010106025	0.4196308519193784	2.2190900685982236	0.4196308519193784	0.38624897937386515	2.495606640876751E-4	-7.134396705591487	659.0248163557628
6839000	-1728.710839560966	-1678.301004801572	-50.40983475939392	-1678.301004801572	811.1758554182985	-47.49445926541699	0.0033338088837523753	0.971192010106025	1.5671440907173078	0.971192010106025	0.4196308519193784	1.6512101852318786	0.4196308519193784	0.38624897937386515	4.0379753045921866E-4	-7.134396705591487	1205.3241445817016
6840000	-1732.6912171793715	-1679.4433045991814	-53.2479125801902	-1679.4433045991814	925.4441320501452	-50.33253708621328	0.00554342021769503	0.971192010106025	1.5671440907173078	0.971192010106025	0.4196308519193784	1.6512101852318786	0.4196308519193784	0.38624897937386515	3.1576592701321844E-4	-7.134396705591487	1091.055867949855
6841000	-1731.5306602970543	-1679.636369822597	-51.89429047445709	-1679.636369822597	905.444481111633	-48.97891498048016	0.0017304840911469019	0.971192010106025	1.5671440907173078	0.971192010106025	0.4196308519193784	1.6512101852318786	0.4196308519193784	0.38624897937386515	2.583843078292977E-4	-7.134396705591487	1111.055518888367
6842000	-1734.6410109114124	-1681.1613700138942	-53.479640897518365	-1681.1613700138942	1351.7269583726595	-50.56426540354144	0.0017103184120267237	0.971192010106025	1.5671440907173078	0.971192010106025	0.4196308519193784	1.6512101852318786	0.4196308519193784	0.38624897937386515	2.498031289306118E-4	-7.134396705591487	664.7730416273405
6843000	-1729.1311990386196	-1678.0866809001939	-51.04451813842566	-1678.0866809001939	699.6736124298144	-48.02784005187626	0.001754572656392539	0.971192010106025	1.5671440907173078	0.971192010106025	0.4196308519193784	1.6512101852318786	0.4196308519193784	0.48755157194634197	3.5917967581550176E-4	-7.134396705591487	1316.8263875701855
6844000	-1731.29429145549	-1677.3097997338525	-53.9844917216375	-1677.3097997338525	1110.9108637766055	-50.87835466661519	0.0012038821230893097	1.2581940118306372	0.9931400872680832	1.2581940118306372	0.4196308519193784	1.6512101852318786	0.4196308519193784	0.5770105404192555	2.532124906440073E-4	-7.134396705591487	905.5891362233945
6845000	-1729.8091310130656	-1680.4140325370447	-49.3950984760209	-1680.4140325370447	667.330766855775	-46.38994889021477	0.0034020958604170323	1.2581940118306372	0.9931400872680832	1.2581940118306372	0.4196308519193784	1.6512101852318786	0.4196308519193784	0.47602307120307397	3.561241565464083E-4	-7.134396705591487	1349.169233144225
6846000	-1730.405470192447	-1679.3185682553365	-51.08690193711056	-1679.3185682553365	862.1480068547734	-48.08175235130443	0.0023980798265532603	1.2581940118306372	0.9931400872680832	1.2581940118306372	0.3043054968769854	1.8818608953166647	0.3043054968769854	0.47602307120307397	3.3448661510006105E-4	-7.134396705591487	1154.3519931452265
6847000	-1730.3800272089077	-1680.168649388285	-50.21137782062265	-1680.168649388285	776.0685391122869	-47.20622823481652	0.0030489454812856684	1.047683328297651	0.9931400872680832	1.047683328297651	0.3043054968769854	2.3028822623826373	0.3043054968769854	0.47602307120307397	4.1420639139876753E-4	-7.134396705591487	1240.431460887713
6848000	-1731.0415782214634	-1682.0419891588388	-48.99958906262457	-1682.0419891588388	661.1344169063531	-45.99443947681844	0.004510962335959492	1.047683328297651	0.9931400872680832	1.047683328297651	0.3043054968769854	2.3028822623826373	0.3043054968769854	0.47602307120307397	4.8017182668950596E-4	-7.134396705591487	1355.3655830936468
6849000	-1730.1778467065774	-1680.5516678040374	-49.62617890254007	-1680.5516678040374	672.6292647080728	-46.62102931673394	0.00310367366397346	1.25293721838717	0.9931400872680832	1.25293721838717	0.3043054968769854	1.892374482203599	0.3043054968769854	0.47602307120307397	3.701781267499937E-4	-7.134396705591487	1343.8707352919273
6850000	-1732.0328554980322	-1678.0189017653613	-54.01395373267084	-1678.0189017653613	1312.0563455378929	-51.00880414686471	0.0015946876245280385	1.25293721838717	0.9931400872680832	1.25293721838717	0.3043054968769854	1.892374482203599	0.3043054968769854	0.47602307120307397	2.166833122570275E-4	-7.134396705591487	704.4436544621071
6851000	-1733.164834452754	-1681.0680840742077	-52.096750378546126	-1681.0680840742077	989.3721981550618	-49.091600792739996	0.0021724899053195963	1.25293721838717	0.9931400872680832	1.25293721838717	0.3043054968769854	1.892374482203599	0.3043054968769854	0.47602307120307397	3.2424757095508676E-4	-7.134396705591487	1027.1278018449382
6852000	-1734.2271293118715	-1680.8603601308098	-53.36676918106183	-1680.8603601308098	1089.7593532362835	-50.361619595255696	0.0032020208122712133	1.0249812568336143	1.4490520103751947	1.0249812568336143	0.3043054968769854	1.892374482203599	0.3043054968769854	0.47602307120307397	2.4949811405105307E-4	-7.134396705591487	926.7406467637165
6853000	-1730.6926750596185	-1677.1074161558663	-53.5852589037522	-1677.1074161558663	1175.1780365693269	-50.58010931794607	0.0028173474321452775	1.0249812568336143	1.4490520103751947	1.0249812568336143	0.4300579734556552	1.6408695290462594	0.4300579734556552	0.47602307120307397	2.28082776499897E-4	-7.134396705591487	841.3219634306731
6854000	-1733.4077380612703	-1682.054141205744	-51.35359685552638	-1682.054141205744	725.7832204074524	-48.06881408910066	0.005842558569650916	1.0249812568336143	1.4490520103751947	1.0249812568336143	0.4300579734556552	1.6408695290462594	0.4300579734556552	0.7556562518226635	4.2823284512618726E-4	-7.134396705591487	1290.7167795925475
6855000	-1729.4802626198832	-1680.066033166143	-49.41422945374025	-1680.066033166143	657.6404079925577	-46.51263160807255	0.005105237700394116	1.0249812568336143	1.4490520103751947	1.0249812568336143	0.4300579734556552	1.6408695290462594	0.4300579734556552	0.3724713310646379	3.981593131546344E-4	-7.134396705591487	1358.8595920074422
6856000	-1731.9384609123947	-1682.3166117964815	-49.62184911591306	-1682.3166117964815	714.7195576265116	-46.72025127024536	0.0035891569206944513	1.0249812568336143	1.4490520103751947	1.0249812568336143	0.4300579734556552	1.6408695290462594	0.4300579734556552	0.3724713310646379	3.5110503024205023E-4	-7.134396705591487	1301.7804423734883
6857000	-1728.1288427251131	-1677.6304217410348	-50.4984209840784	-1677.6304217410348	742.1026191355224	-47.596823138410706	0.005360711788523471	1.2013614764980487	1.096291571046326	1.2013614764980487	0.4300579734556552	1.6408695290462594	0.4300579734556552	0.3724713310646379	4.0731655403186744E-4	-7.134396705591487	1274.3973808644776
6858000	-1731.8410617992051	-1682.9928548030787	-48.84820699612649	-1682.9928548030787	647.22901460659	-45.95762947448905	0.005316442989805135	1.2013614764980487	1.096291571046326	1.2013614764980487	0.3944642929384619	1.712056890080646	0.3944642929384619	0.3614510070343815	5.461389075758497E-4	-7.134396705591487	1369.27098539341
6859000	-1730.6850056107507	-1679.5415559810974	-51.14344962965327	-1679.5415559810974	831.2483388452682	-48.25287210801583	0.0020908826343879854	1.2013614764980487	1.096291571046326	1.2013614764980487	0.3944642929384619	1.712056890080646	0.3944642929384619	0.3614510070343815	3.057330845361682E-4	-7.134396705591487	1185.2516611547317
6860000	-1733.3483695186255	-1676.7569640524312	-56.591405466194445	-1676.7569640524312	1830.8340542238943	-53.700827944557005	0.002093880728092522	1.2713444423990323	1.096291571046326	1.2713444423990323	0.3244813270374782	1.712056890080646	0.3244813270374782	0.3614510070343815	1.7182604213488215E-4	-7.134396705591487	185.66594577610567
6861000	-1731.77053194698	-1681.351323767169	-50.41920817981094	-1681.351323767169	765.9701606304852	-47.18946580871302	0.0034970542622082554	1.2713444423990323	1.096291571046326	1.2713444423990323	0.3244813270374782	1.712056890080646	0.3244813270374782	0.7006158564948649	3.0865731799448783E-4	-7.134396705591487	1250.5298393695148
6862000	-1729.9187767985993	-1678.5918069229047	-51.3269698756946	-1678.5918069229047	730.4350588270602	-48.09722750459668	0.0016682690183346047	1.2713444423990323	1.096291571046326	1.2713444423990323	0.3244813270374782	1.712056890080646	0.3244813270374782	0.7006158564948649	4.172063115958309E-4	-7.134396705591487	1286.0649411729398
6863000	-1729.46748768308	-1678.7268260845442	-50.74066159853572	-1678.7268260845442	793.8789194217327	-47.5109192274378	0.0032065074538150124	1.2713444423990323	1.096291571046326	1.2713444423990323	0.3244813270374782	1.712056890080646	0.3244813270374782	0.7006158564948649	3.530254911087819E-4	-7.134396705591487	1222.6210805782673
6864000	-1732.6792658562179	-1679.3841410679065	-53.295124788311426	-1679.3841410679065	1035.942372152596	-50.065382417213506	0.00349858851087612	1.2713444423990323	1.096291571046326	1.2713444423990323	0.3244813270374782	1.712056890080646	0.3244813270374782	0.7006158564948649	2.528707387064471E-4	-7.134396705591487	980.5576278474041
6865000	-1734.3829425201484	-1684.1779971330543	-50.20494538709418	-1684.1779971330543	707.8361285283095	-46.97520301599626	0.002651905490940816	1.2713444423990323	1.4918495247196208	1.2713444423990323	0.3244813270374782	1.316498936407351	0.3244813270374782	0.7006158564948649	4.020279610941206E-4	-7.134396705591487	1308.6638714716905
6866000	-1740.048144805019	-1686.7420542756672	-53.30609052935193	-1686.7420542756672	719.8440301509728	-50.07634815825401	0.006860605614078754	1.2713444423990323	1.4918495247196208	1.2713444423990323	0.3244813270374782	1.316498936407351	0.3244813270374782	0.7006158564948649	3.0700940890394365E-4	-7.134396705591487	1296.6559698490273
6867000	-1733.1881363258037	-1678.8250163990845	-54.36311992671918	-1678.8250163990845	1291.8036472415997	-51.408705193212796	0.0012540913022026016	1.2713444423990323	1.4918495247196208	1.2713444423990323	0.3244813270374782	1.316498936407351	0.3244813270374782	0.42528821890332497	1.9230072892342917E-4	-7.134396705591487	724.6963527584003
6868000	-1732.373296423789	-1678.9243540875757	-53.44894233621343	-1678.9243540875757	1235.049854964706	-50.494527602707045	0.0018680386188830445	1.2713444423990323	1.4918495247196208	1.2713444423990323	0.3244813270374782	1.316498936407351	0.3244813270374782	0.42528821890332497	2.447151705777588E-4	-7.134396705591487	781.4501450352941
6869000	-1731.1276924335134	-1679.7702633138501	-51.35742911966337	-1679.7702633138501	796.7600804543074	-48.40301438615699	0.001733585354001488	1.2713444423990323	1.4918495247196208	1.2713444423990323	0.3244813270374782	1.316498936407351	0.3244813270374782	0.42528821890332497	3.353692247909251E-4	-7.134396705591487	1219.7399195456926
6870000	-1730.9879276827273	-1679.7748499182799	-51.21307776444745	-1679.7748499182799	871.6229068557096	-48.258663030941065	0.0026898705600128686	1.2713444423990323	1.4918495247196208	1.2713444423990323	0.3244813270374782	1.316498936407351	0.3244813270374782	0.42528821890332497	2.9935284600582054E-4	-7.134396705591487	1144.8770931442905
6871000	-1734.559754535578	-1685.5035207931558	-49.056233742422044	-1685.5035207931558	684.7135367130695	-46.07169975867599	0.004191092783864936	1.285352048429839	1.4918495247196208	1.285352048429839	0.3244813270374782	1.2884837243457377	0.3244813270374782	0.4554074691429961	4.964821503281821E-4	-7.134396705591487	1331.7864632869305
6872000	-1734.9718038324777	-1679.7443192057256	-55.22748462675208	-1679.7443192057256	1338.7772003663704	-52.22668097919506	9.85371983072491E-4	1.19927262780644	1.6640083659664189	1.19927262780644	0.3244813270374782	1.2884837243457377	0.3244813270374782	0.4716771329539664	1.854592114138435E-4	-7.134396705591487	677.7227996336296
6873000	-1736.7398440437578	-1681.5955033576513	-55.14434068610653	-1681.5955033576513	1467.935007696644	-52.14353703854951	0.002408606711194484	1.19927262780644	1.6640083659664189	1.19927262780644	0.3244813270374782	1.2884837243457377	0.3244813270374782	0.4716771329539664	1.6680853019937408E-4	-7.134396705591487	548.5649923033559
6874000	-1737.2255243881762	-1683.3297724478648	-53.895751940311385	-1683.3297724478648	1153.995253612116	-50.8079856639007	0.0012044563985789418	1.19927262780644	1.6640083659664189	1.19927262780644	0.3244813270374782	1.2884837243457377	0.3244813270374782	0.5586397618076231	2.014485932189329E-4	-7.134396705591487	862.5047463878841
6875000	-1731.845807761774	-1680.004525624315	-51.84128213745897	-1680.004525624315	963.2255657548833	-48.753515861048285	0.002207668228740318	1.2117539033238567	1.6640083659664189	1.2117539033238567	0.3244813270374782	1.2635211733109046	0.3244813270374782	0.5586397618076231	2.708873618814985E-4	-7.134396705591487	1053.2744342451167
6876000	-1730.4762152973321	-1680.7082065147304	-49.76800878260183	-1680.7082065147304	732.0704172365425	-46.68024250619115	0.0036015267198897557	1.2117539033238567	1.5460958137199665	1.2117539033238567	0.3244813270374782	1.381433725557357	0.3244813270374782	0.5586397618076231	3.87105254780658E-4	-7.134396705591487	1284.4295827634573
6877000	-1729.2223129107194	-1678.9858228165353	-50.23649009418417	-1678.9858228165353	777.2933157937048	-47.14872381777349	0.002662879812269758	1.2117539033238567	1.5460958137199665	1.2117539033238567	0.3244813270374782	1.381433725557357	0.3244813270374782	0.5586397618076231	3.6486405126790844E-4	-7.134396705591487	1239.2066842062952
6878000	-1731.040180732118	-1680.2212291635442	-50.81895156857367	-1680.2212291635442	731.8641918232973	-47.731185292162984	0.004812920649567342	1.2117539033238567	1.5460958137199665	1.2117539033238567	0.3244813270374782	1.381433725557357	0.3244813270374782	0.5586397618076231	3.961667334161658E-4	-7.134396705591487	1284.6358081767025
6879000	-1734.194856411981	-1682.2308201023866	-51.96403630959432	-1682.2308201023866	882.6858849600219	-48.87627003318364	0.0035942487769577633	1.1870613711259634	1.5460958137199665	1.1870613711259634	0.3244813270374782	1.4308187899531433	0.3244813270374782	0.5586397618076231	3.056319233239107E-4	-7.134396705591487	1133.814115039978
6880000	-1729.8962369436213	-1679.4292371554066	-50.466999788214714	-1679.4292371554066	641.4000604858893	-47.37923351180403	0.00625116737564279	1.1870613711259634	1.5460958137199665	1.1870613711259634	0.3244813270374782	1.4308187899531433	0.3244813270374782	0.5586397618076231	3.8579985755234634E-4	-7.134396705591487	1375.0999395141107
6881000	-1734.3940775060207	-1679.7141923871784	-54.679885118842215	-1679.7141923871784	1445.8665133072764	-51.59211884243153	0.0014747490741185397	1.1870613711259634	1.5460958137199665	1.1870613711259634	0.3244813270374782	1.4308187899531433	0.3244813270374782	0.5586397618076231	1.8480076383348585E-4	-7.134396705591487	570.6334866927236
6882000	-1737.520707881115	-1680.6423698419778	-56.8783380391372	-1680.6423698419778	1596.5055359233324	-53.790571762726515	7.79705995883605E-4	1.1870613711259634	1.5460958137199665	1.1870613711259634	0.3244813270374782	1.4308187899531433	0.3244813270374782	0.5586397618076231	1.7600641743899386E-4	-7.134396705591487	419.99446407666755
6883000	-1741.2172850043755	-1684.2158266872123	-57.00145831716331	-1684.2158266872123	1846.15473295985	-53.91369204075263	9.167376762956826E-4	1.4464799238223538	1.027258708327186	1.4464799238223538	0.3244813270374782	1.4308187899531433	0.3244813270374782	0.5586397618076231	1.7458790296814606E-4	-7.134396705591487	170.34526704015002
6884000	-1737.6513383995184	-1681.0535071703725	-56.59783122914584	-1681.0535071703725	1617.794669982643	-53.510064952735156	0.002416072240354771	1.357827719262726	1.1717695111728863	1.357827719262726	0.413133531597106	1.286307987107443	0.413133531597106	0.5586397618076231	1.740445619883121E-4	-7.134396705591487	398.705330017357
6885000	-1733.3968695955862	-1680.9368342740268	-52.460035321559324	-1680.9368342740268	970.6719227296853	-49.37226904514864	0.001775127589018782	1.357827719262726	1.1717695111728863	1.357827719262726	0.413133531597106	1.286307987107443	0.413133531597106	0.5586397618076231	2.2627400176772878E-4	-7.134396705591487	1045.8280772703147
6886000	-1740.8102362690088	-1685.1452518943788	-55.66498437463006	-1685.1452518943788	1674.7839654463783	-52.72838123661454	0.0012534231237026135	1.357827719262726	1.1717695111728863	1.357827719262726	0.413133531597106	1.286307987107443	0.413133531597106	0.4074766234124615	1.9342054946230552E-4	-7.134396705591487	341.71603455362174
6887000	-1736.1578237120034	-1683.5077282268942	-52.650095485109155	-1683.5077282268942	936.5525638194948	-49.713492347093634	0.003686761499773694	1.357827719262726	1.1717695111728863	1.357827719262726	0.413133531597106	1.286307987107443	0.413133531597106	0.4074766234124615	2.5353087860910666E-4	-7.134396705591487	1079.947436180505
6888000	-1734.4386902320168	-1682.4836187896037	-51.95507144241312	-1682.4836187896037	814.2278461738308	-49.0184683043976	0.005053928321219947	1.357827719262726	1.1717695111728863	1.357827719262726	0.413133531597106	1.286307987107443	0.413133531597106	0.4074766234124615	3.6389489356071633E-4	-7.134396705591487	1202.2721538261692
6889000	-1729.8643369316155	-1680.2215523181717	-49.642784613443816	-1680.2215523181717	719.1647333230292	-46.706181475428295	0.0035357950788247215	1.357827719262726	1.0503287802279264	1.357827719262726	0.413133531597106	1.4077487180524029	0.413133531597106	0.4074766234124615	4.683887918131914E-4	-7.134396705591487	1297.3352666769708
6890000	-1736.1730091233626	-1685.3392137191504	-50.83379540421214	-1685.3392137191504	742.0544075900277	-47.63186345623703	0.0025321166913808554	1.357827719262726	1.0503287802279264	1.357827719262726	0.413133531597106	1.4077487180524029	0.413133531597106	0.6728054333720531	3.2710962506346324E-4	-7.134396705591487	1274.4455924099723
6891000	-1732.0273146099194	-1680.0037676473858	-52.02354696253362	-1680.0037676473858	704.4068323651793	-48.949546931430014	0.006906116194550427	1.357827719262726	1.0503287802279264	1.357827719262726	0.413133531597106	1.4077487180524029	0.413133531597106	0.5448735165005495	4.325071018608069E-4	-7.134396705591487	1312.0931676348207
6892000	-1730.836595227756	-1677.5066081471414	-53.329987080614735	-1677.5066081471414	1207.8265046650538	-50.25598704951113	0.002000222729900246	1.357827719262726	1.0503287802279264	1.357827719262726	0.413133531597106	1.4077487180524029	0.413133531597106	0.5448735165005495	2.2090887797241191E-4	-7.134396705591487	808.6734953349462
6893000	-1737.9016590558438	-1684.8876277704953	-53.01403128534843	-1684.8876277704953	1035.8580589495177	-49.94003125424482	0.0019009570170342102	1.357827719262726	1.0503287802279264	1.357827719262726	0.413133531597106	1.4077487180524029	0.413133531597106	0.5448735165005495	2.3103577883291465E-4	-7.134396705591487	980.6419410504823
6894000	-1738.1324735296412	-1684.5877427229839	-53.544730806657235	-1684.5877427229839	1137.7159365764135	-50.470730775553626	0.002470507501291946	1.357827719262726	1.0503287802279264	1.357827719262726	0.413133531597106	1.4077487180524029	0.413133531597106	0.5448735165005495	2.014593244063617E-4	-7.134396705591487	878.7840634235865
6895000	-1730.685704355406	-1680.5395153304448	-50.14618902496112	-1680.5395153304448	725.3241038380506	-47.07218899385751	0.0043483070921641435	1.357827719262726	1.0503287802279264	1.357827719262726	0.413133531597106	1.4077487180524029	0.413133531597106	0.5448735165005495	3.856682325893493E-4	-7.134396705591487	1291.1758961619494
6896000	-1731.4169971461838	-1681.1216256282037	-50.29537151798005	-1681.1216256282037	737.934282099628	-47.22137148687644	0.002400867264360343	1.357827719262726	1.0503287802279264	1.357827719262726	0.40982686957230136	1.4143620421020122	0.40982686957230136	0.5448735165005495	3.854388817785173E-4	-7.134396705591487	1278.565717900372
6897000	-1727.350282355484	-1678.3277787016568	-49.022503653827215	-1678.3277787016568	677.7357413510945	-45.94850362272361	0.004012007235826609	1.357827719262726	1.0503287802279264	1.357827719262726	0.40982686957230136	1.4143620421020122	0.40982686957230136	0.5448735165005495	4.634155075560022E-4	-7.134396705591487	1338.7642586489055
6898000	-1734.5761573785403	-1684.3104686125098	-50.26568876603047	-1684.3104686125098	693.7880154686461	-47.19168873492686	0.004427021465605427	1.0263250158073722	1.0503287802279264	1.0263250158073722	0.40009187948867303	2.096837429179976	0.40009187948867303	0.5448735165005495	4.3879436496761695E-4	-7.134396705591487	1322.711984531354
6899000	-1731.7506165641787	-1678.27216843682	-53.478448127358604	-1678.27216843682	1146.9184270270293	-50.185831364106164	0.001806411670681529	1.0263250158073722	1.0503287802279264	1.0263250158073722	0.40009187948867303	2.096837429179976	0.40009187948867303	0.763490248649386	2.2579651085966694E-4	-7.134396705591487	869.5815729729707
6900000	-1736.1065115872175	-1679.5456468873244	-56.56086469989308	-1679.5456468873244	1825.761003355596	-53.26824793664064	0.0015652572997020776	1.0263250158073722	1.0503287802279264	1.0263250158073722	0.40009187948867303	2.096837429179976	0.40009187948867303	0.763490248649386	1.3733523583890414E-4	-7.134396705591487	190.7389966444041
6901000	-1741.0512118974073	-1684.0917897428424	-56.95942215456487	-1684.0917897428424	1775.9705850129942	-53.21474849971768	0.0015442629145036122	0.8921293194830556	1.0503287802279264	0.8921293194830556	0.40009187948867303	2.3652288218286093	0.40009187948867303	1.2155471402441338	1.398389052805168E-4	-7.134396705591487	240.5294149870058
6902000	-1735.6775124626192	-1683.9860468897214	-51.69146557289796	-1683.9860468897214	757.2376631049713	-47.94679191805077	0.004664370137582483	0.8921293194830556	1.2042387199458893	0.8921293194830556	0.44536199626013234	2.1207786485677276	0.44536199626013234	1.2155471402441338	2.8537693687776677E-4	-7.134396705591487	1259.2623368950287
6903000	-1735.125227073622	-1683.5271783432122	-51.59804873040974	-1683.5271783432122	716.4115787036369	-47.853375075562546	0.001879570824943794	0.8921293194830556	1.2042387199458893	0.8921293194830556	0.44536199626013234	2.1207786485677276	0.44536199626013234	1.2155471402441338	3.588517806443277E-4	-7.134396705591487	1300.088421296363
6904000	-1736.8133085102368	-1684.467372585872	-52.34593592436481	-1684.467372585872	910.5477215415799	-48.60126226951762	0.002197032215408996	0.9933293627670635	1.0176167322909004	0.9933293627670635	0.44536199626013234	2.105000549654701	0.44536199626013234	1.2155471402441338	2.6000976510331497E-4	-7.134396705591487	1105.95227845842
6905000	-1734.1811405343353	-1682.981695843543	-51.19944469079227	-1682.981695843543	687.7048036596472	-47.45477103594508	0.005611098360085703	0.9933293627670635	1.0176167322909004	0.9933293627670635	0.5163373329011548	1.9630498763726558	0.5163373329011548	1.2155471402441338	3.7299889859227907E-4	-7.134396705591487	1328.795196340353
6906000	-1736.3034190494375	-1681.0073602461841	-55.29605880325337	-1681.0073602461841	1501.5395500144668	-52.17564203390759	0.001254087445868702	0.9933293627670635	1.0176167322909004	0.9933293627670635	0.5163373329011548	1.9630498763726558	0.5163373329011548	0.5912902547427236	1.6167860470428033E-4	-7.134396705591487	514.9604499855332
6907000	-1728.8418243358435	-1677.0632351696318	-51.77858916621178	-1677.0632351696318	849.9188424524646	-48.658172396866	0.004288614603031984	0.9933293627670635	1.0176167322909004	0.9933293627670635	0.5163373329011548	1.9630498763726558	0.5163373329011548	0.5912902547427236	3.027358553979331E-4	-7.134396705591487	1166.5811575475354
6908000	-1731.593843007749	-1680.4839416710267	-51.10990133672232	-1680.4839416710267	826.0256663691673	-47.889468051606315	0.0027686813717579485	0.9933293627670635	0.8800836957258475	0.9933293627670635	0.5163373329011548	2.1005829129377087	0.5163373329011548	0.691306770512945	3.1173159728816005E-4	-7.134396705591487	1190.4743336308327
6909000	-1736.1289173680584	-1686.703775381435	-49.425141986623466	-1686.703775381435	641.8334631012948	-46.37478344264018	0.00548812843965154	0.9933293627670635	0.8800836957258475	0.9933293627670635	0.5163373329011548	2.1005829129377087	0.5163373329011548	0.5212320293802261	5.477598090131529E-4	-7.134396705591487	1374.666536898705
6910000	-1732.9608262653167	-1681.010906704906	-51.94991956041067	-1681.010906704906	745.9777190821268	-48.8510285508446	0.0014906415420057203	0.9933293627670635	0.8800836957258475	0.9933293627670635	0.5163373329011548	2.1005829129377087	0.5163373329011548	0.56976449496301	3.592434546482444E-4	-7.134396705591487	1270.522280917873
6911000	-1735.8498159355051	-1683.7814312190617	-52.06838471644353	-1683.7814312190617	949.5232442506245	-48.969493706877465	0.0022374605850763946	0.9933293627670635	0.8800836957258475	0.9933293627670635	0.5745016716328978	1.9842542354742227	0.5745016716328978	0.56976449496301	2.933932003067156E-4	-7.134396705591487	1066.9767557493756
6912000	-1733.22710228493	-1681.8587274151314	-51.36837486979854	-1681.8587274151314	871.8020744633491	-48.26948386023247	0.002459247214847223	0.9933293627670635	0.8800836957258475	0.9933293627670635	0.5745016716328978	1.9842542354742227	0.5745016716328978	0.56976449496301	2.582985534666409E-4	-7.134396705591487	1144.697925536651
6913000	-1733.317841432947	-1680.0724138206092	-53.245427612337735	-1680.0724138206092	1177.3481117984536	-50.14653660277167	0.002002530622693617	0.9933293627670635	0.8800836957258475	0.9933293627670635	0.5745016716328978	1.9842542354742227	0.5745016716328978	0.56976449496301	2.1476132858277782E-4	-7.134396705591487	839.1518882015464
6914000	-1739.7174849405694	-1684.4463936071095	-55.271091333460014	-1684.4463936071095	1187.1489920158217	-52.17220032389395	0.0038913599815325376	0.9933293627670635	0.8800836957258475	0.9933293627670635	0.5745016716328978	1.9842542354742227	0.5745016716328978	0.56976449496301	2.228439825929865E-4	-7.134396705591487	829.3510079841783
6915000	-1732.4298840071299	-1681.5634331837914	-50.86645082333838	-1681.5634331837914	769.128637641702	-47.858109751201525	0.0021648820144906274	0.9933293627670635	0.8800836957258475	0.9933293627670635	0.5745016716328978	1.9842542354742227	0.5745016716328978	0.47921455753380326	2.8261157915066226E-4	-7.134396705591487	1247.371362358298
6916000	-1739.5925291592175	-1682.9498338237129	-56.64269533550453	-1682.9498338237129	1776.6455705539613	-53.63435426336767	8.801630237004703E-4	0.9933293627670635	0.8800836957258475	0.9933293627670635	0.5745016716328978	1.9842542354742227	0.5745016716328978	0.47921455753380326	1.5574577066041276E-4	-7.134396705591487	239.8544294460387
6917000	-1739.7265156202384	-1686.0476311825685	-53.67888443766985	-1686.0476311825685	1047.2040776414724	-50.67054336553299	0.004303035438268871	0.9933293627670635	0.8800836957258475	0.9933293627670635	0.5745016716328978	1.9842542354742227	0.5745016716328978	0.47921455753380326	2.614191203472881E-4	-7.134396705591487	969.2959223585276
6918000	-1736.3657331058241	-1683.0121599484573	-53.35357315736683	-1683.0121599484573	1182.2461170144365	-50.34523208522997	0.0017986907887589296	0.9933293627670635	0.8800836957258475	0.9933293627670635	0.5745016716328978	1.9842542354742227	0.5745016716328978	0.47921455753380326	2.495818670559997E-4	-7.134396705591487	834.2538829855635
6919000	-1731.5050213576417	-1682.7202344354696	-48.78478692217201	-1682.7202344354696	643.4483573420715	-45.77644585003515	0.004823450086205653	0.9933293627670635	0.8800836957258475	0.9933293627670635	0.5745016716328978	1.9842542354742227	0.5745016716328978	0.47921455753380326	5.355560764362091E-4	-7.134396705591487	1373.0516426579284
6920000	-1734.0967689014817	-1680.859485526769	-53.2372833747126	-1680.859485526769	1157.0965989073122	-50.22894230257574	0.0018326134327800714	0.9933293627670635	0.8800836957258475	0.9933293627670635	0.5745016716328978	1.9842542354742227	0.5745016716328978	0.47921455753380326	2.2224792656642183E-4	-7.134396705591487	859.4034010926878
6921000	-1734.2394957224894	-1681.5678958295086	-52.67159989298082	-1681.5678958295086	953.5960310558894	-49.49880460719479	0.0015805041474501657	1.1285484353993551	0.8800836957258475	1.1285484353993551	0.5745016716328978	1.7138160902096398	0.5745016716328978	0.643668771182976	2.4951436735719604E-4	-7.134396705591487	1062.9039689441106
6922000	-1734.3374246250228	-1680.8992744791778	-53.43815014584488	-1680.8992744791778	1142.3752790103085	-50.26535486005885	0.0017373253670608026	1.1285484353993551	0.8800836957258475	1.1285484353993551	0.5745016716328978	1.7138160902096398	0.5745016716328978	0.643668771182976	2.1174401978726982E-4	-7.134396705591487	874.1247209896915
6923000	-1734.245196035986	-1683.4466214180625	-50.79857461792347	-1683.4466214180625	724.6271521441624	-47.77615405218809	0.0020635006337746536	1.1285484353993551	0.8800836957258475	1.1285484353993551	0.5745016716328978	1.7138160902096398	0.5745016716328978	0.4932940511323218	3.1385128108608645E-4	-7.134396705591487	1291.8728478558376
6924000	-1734.4743869287247	-1683.5682863625157	-50.906100566209034	-1683.5682863625157	723.9574746903131	-47.769109252247134	0.002140084185481643	1.1285484353993551	0.8800836957258475	1.1285484353993551	0.5745016716328978	1.7138160902096398	0.5745016716328978	0.6078647993588432	3.3637722470143574E-4	-7.134396705591487	1292.5425253096869
6925000	-1730.976210314416	-1681.2871504849977	-49.6890598294183	-1681.2871504849977	687.8351902667815	-46.5520685154564	0.0032349355267554704	1.1285484353993551	0.8800836957258475	1.1285484353993551	0.5745016716328978	1.7138160902096398	0.5745016716328978	0.6078647993588432	4.0527326830784105E-4	-7.134396705591487	1328.6648097332186
6926000	-1734.040200171861	-1683.1922394576104	-50.84796071425055	-1683.1922394576104	772.7880694468362	-47.71096940028865	0.0042845658983982115	1.1285484353993551	0.8800836957258475	1.1285484353993551	0.5745016716328978	1.7138160902096398	0.5745016716328978	0.6078647993588432	3.24349686245084E-4	-7.134396705591487	1243.7119305531637
6927000	-1730.7363500280312	-1681.1787597443883	-49.55759028364292	-1681.1787597443883	685.110289772116	-46.420598969681016	0.0036739670215412126	1.04348612180755	1.0502083229094579	1.04348612180755	0.5745016716328978	1.7138160902096398	0.5745016716328978	0.6078647993588432	4.4137890018817024E-4	-7.134396705591487	1331.389710227884
6928000	-1733.2015727501323	-1681.0588652856782	-52.14270746445424	-1681.0588652856782	847.037859993998	-49.00571615049234	0.0016018445406681585	1.04348612180755	1.0502083229094579	1.04348612180755	0.5745016716328978	1.7138160902096398	0.5745016716328978	0.6078647993588432	2.6343249820555734E-4	-7.134396705591487	1169.4621400060018
6929000	-1738.843473769094	-1688.7349649196537	-50.10850884944026	-1688.7349649196537	663.8338202044652	-46.97151753547836	0.0027125002777783408	1.1384494117099948	1.0502083229094579	1.1384494117099948	0.479538381730453	1.7138160902096398	0.479538381730453	0.6078647993588432	4.0352827870403414E-4	-7.134396705591487	1352.6661797955348
6930000	-1732.4659494050436	-1681.2673802271606	-51.19856917788301	-1681.2673802271606	842.2100957414517	-48.119186684910446	0.0039405988433113565	1.1384494117099948	1.0502083229094579	1.1384494117099948	0.479538381730453	1.7138160902096398	0.479538381730453	0.5502559783695075	2.984247773293342E-4	-7.134396705591487	1174.2899042585482
6931000	-1732.3417616092433	-1679.9280676244641	-52.41369398477924	-1679.9280676244641	874.1540836130735	-49.33431149180668	0.0015417490330370315	1.1384494117099948	1.0502083229094579	1.1384494117099948	0.479538381730453	1.7138160902096398	0.479538381730453	0.5502559783695075	2.8272327115040543E-4	-7.134396705591487	1142.3459163869265
6932000	-1739.2951353826645	-1683.9251620316597	-55.36997335100472	-1683.9251620316597	1266.2636300339288	-52.290590858032154	9.153636864636236E-4	0.8421909877279599	1.0502083229094579	0.8421909877279599	0.479538381730453	2.3063329381737097	0.479538381730453	0.5502559783695075	2.029837362841701E-4	-7.134396705591487	750.2363699660712
6933000	-1733.533335719107	-1683.5529709213608	-49.98036479774619	-1683.5529709213608	698.0645829118555	-46.90098230477363	0.0033478664977357447	0.8421909877279599	1.0502083229094579	0.8421909877279599	0.479538381730453	2.3063329381737097	0.479538381730453	0.5502559783695075	3.2635878583516393E-4	-7.134396705591487	1318.4354170881445
6934000	-1737.5481000669631	-1685.4498005537985	-52.098299513164726	-1685.4498005537985	717.4984680320263	-49.01891702019216	0.0068268205239573115	0.8421909877279599	1.0276090179916215	0.8421909877279599	0.479538381730453	2.328932243091546	0.479538381730453	0.5502559783695075	3.9641097505141833E-4	-7.134396705591487	1299.0015319679737
6935000	-1732.771820295783	-1679.0302998774578	-53.74152041832524	-1679.0302998774578	1242.9790614047113	-50.662137925352674	0.0024753443328478972	0.964966984510959	1.0276090179916215	0.964966984510959	0.3567623849474539	2.328932243091546	0.3567623849474539	0.5502559783695075	2.575769742184845E-4	-7.134396705591487	773.5209385952887
6936000	-1728.9182163445607	-1679.1458656497266	-49.772350694834024	-1679.1458656497266	760.2249174694281	-46.69296820186146	0.0037984156924935632	0.964966984510959	1.0276090179916215	0.964966984510959	0.3567623849474539	2.328932243091546	0.3567623849474539	0.5502559783695075	4.558045087073905E-4	-7.134396705591487	1256.275082530572
6937000	-1731.2717249886518	-1678.5527292619784	-52.71899572667344	-1678.5527292619784	1026.9941272794965	-49.63961323370088	0.0036422202822145814	0.964966984510959	1.0276090179916215	0.964966984510959	0.3567623849474539	2.328932243091546	0.3567623849474539	0.5502559783695075	3.2109291376624706E-4	-7.134396705591487	989.5058727205035
6938000	-1732.0429147323216	-1681.765224839204	-50.27768989311762	-1681.765224839204	725.0849003997782	-47.198307400145055	0.004247712425459174	0.9782586182637482	1.0276090179916215	0.9782586182637482	0.3567623849474539	2.3023489755859674	0.3567623849474539	0.5502559783695075	3.270825913083808E-4	-7.134396705591487	1291.4150996002218
6939000	-1736.372062499663	-1680.9092094317712	-55.46285306789169	-1680.9092094317712	1556.2943577021688	-52.52534039371071	0.0023159780113111103	0.9782586182637482	1.0276090179916215	0.9782586182637482	0.3567623849474539	2.3023489755859674	0.3567623849474539	0.4083861595779266	2.4676129231829426E-4	-7.134396705591487	460.2056422978312
6940000	-1734.1244944862567	-1682.045336291875	-52.07915819438178	-1682.045336291875	897.8865636131934	-49.1416455202008	0.0017383766849762851	0.9782586182637482	1.0276090179916215	0.9782586182637482	0.3567623849474539	2.3023489755859674	0.3567623849474539	0.4083861595779266	3.2895374300386925E-4	-7.134396705591487	1118.6134363868066
6941000	-1730.836417096538	-1679.3700261244567	-51.46639097208145	-1679.3700261244567	731.7613542660837	-48.52887829790046	0.007340417765159181	0.9782586182637482	1.0276090179916215	0.9782586182637482	0.3567623849474539	2.3023489755859674	0.3567623849474539	0.4083861595779266	4.97460145762286E-4	-7.134396705591487	1284.7386457339162
6942000	-1726.5976105356426	-1677.8915344090913	-48.70607612655141	-1677.8915344090913	668.1681803434634	-45.76856345237042	0.004138977648162356	0.9782586182637482	1.0276090179916215	0.9782586182637482	0.3567623849474539	2.3023489755859674	0.3567623849474539	0.4083861595779266	5.538601299320808E-4	-7.134396705591487	1348.3318196565365
6943000	-1729.3175630342735	-1678.3085281115566	-51.00903492271688	-1678.3085281115566	848.6817093349131	-48.07152224853589	0.002379224337244017	0.9782586182637482	1.060509279206858	0.9782586182637482	0.34031225433983564	2.3023489755859674	0.34031225433983564	0.4083861595779266	3.46807213945518E-4	-7.134396705591487	1167.8182906650868
6944000	-1731.871633719092	-1681.2742210080887	-50.59741271100334	-1681.2742210080887	701.051325663659	-47.65990003682235	0.0020218930576461373	0.9782586182637482	1.060509279206858	0.9782586182637482	0.34031225433983564	2.3023489755859674	0.34031225433983564	0.4083861595779266	3.130941544682969E-4	-7.134396705591487	1315.448674336341
6945000	-1730.2297196587922	-1677.2957616185056	-52.93395804028661	-1677.2957616185056	1099.2041495825158	-49.9840202345814	0.0027682406687856735	0.9782586182637482	1.060509279206858	0.9782586182637482	0.34031225433983564	2.3023489755859674	0.34031225433983564	0.4208112911021568	2.632446011428621E-4	-7.134396705591487	917.2958504174842
6946000	-1734.4784145358112	-1680.9797126824105	-53.49870185340079	-1680.9797126824105	1180.0856275659862	-50.33681383879975	0.002125614194925055	0.9782586182637482	1.060509279206858	0.9782586182637482	0.34031225433983564	2.3023489755859674	0.34031225433983564	0.6327614999979795	2.549951590707887E-4	-7.134396705591487	836.4143724340138
6947000	-1733.4675030598587	-1681.347268676126	-52.12023438373253	-1681.347268676126	757.2578427547826	-48.95834636913149	0.005491522618679355	0.9782586182637482	1.060509279206858	0.9782586182637482	0.34031225433983564	2.3023489755859674	0.34031225433983564	0.6327614999979795	3.298255642823795E-4	-7.134396705591487	1259.2421572452174
6948000	-1730.7757156138082	-1677.6524071568967	-53.123308456911474	-1677.6524071568967	1039.602847834212	-49.961420442310434	0.001470287189571096	1.1316320213381523	1.060509279206858	1.1316320213381523	0.34031225433983564	1.9956021694371593	0.34031225433983564	0.6327614999979795	2.71876141785849E-4	-7.134396705591487	976.8971521657879
6949000	-1728.996029974877	-1677.9335972643755	-51.062432710501625	-1677.9335972643755	820.3010462827318	-47.900544695900585	0.0021767202477853188	1.1316320213381523	1.060509279206858	1.1316320213381523	0.34031225433983564	1.9956021694371593	0.34031225433983564	0.6327614999979795	3.6352603993215576E-4	-7.134396705591487	1196.198953717268
6950000	-1734.6775084301541	-1680.6394236365243	-54.03808479362988	-1680.6394236365243	1300.6240738811375	-50.87619677902884	0.0017632215562922659	1.1316320213381523	1.060509279206858	1.1316320213381523	0.34031225433983564	1.9956021694371593	0.34031225433983564	0.6327614999979795	1.9391313972468344E-4	-7.134396705591487	715.8759261188625
6951000	-1736.1580939311345	-1680.144167374355	-56.01392655677955	-1680.144167374355	1784.4729902176887	-52.85203854217851	0.0015143464397363372	1.1316320213381523	1.060509279206858	1.1316320213381523	0.34031225433983564	1.9956021694371593	0.34031225433983564	0.6327614999979795	1.922190042816961E-4	-7.134396705591487	232.02700978231132
6952000	-1731.3983587971998	-1679.209327516903	-52.189031280296916	-1679.209327516903	1056.2014956153196	-49.02714326569588	0.0023097377605988375	1.1316320213381523	1.060509279206858	1.1316320213381523	0.34031225433983564	1.9956021694371593	0.34031225433983564	0.6327614999979795	3.143334544524114E-4	-7.134396705591487	960.2985043846804
6953000	-1732.5576724258387	-1679.0185916079358	-53.53908081790301	-1679.0185916079358	960.0063193708824	-50.61364107112712	0.004903422194728716	1.1316320213381523	1.060509279206858	1.1316320213381523	0.34031225433983564	1.9956021694371593	0.34031225433983564	0.3963132321728367	3.038650649890446E-4	-7.134396705591487	1056.4936806291175
6954000	-1729.1765488477267	-1677.7395715168225	-51.436977330904234	-1677.7395715168225	917.012947775307	-48.51153758412834	0.0038622590249710034	1.1316320213381523	1.060509279206858	1.1316320213381523	0.34031225433983564	1.9956021694371593	0.34031225433983564	0.3963132321728367	3.8565350767670706E-4	-7.134396705591487	1099.487052224693
6955000	-1728.0507200862667	-1677.7817005801712	-50.2690195060954	-1677.7817005801712	691.605824768179	-47.13700763871968	0.004925770992343664	1.1316320213381523	1.060509279206858	1.1316320213381523	0.34031225433983564	1.9956021694371593	0.34031225433983564	0.602885352772661	3.990645763607726E-4	-7.134396705591487	1324.894175231821
6956000	-1726.5214775858979	-1676.2588489156608	-50.2626286702371	-1676.2588489156608	717.6859161147926	-47.13061680286138	0.005240634653561496	1.1316320213381523	1.060509279206858	1.1316320213381523	0.34031225433983564	1.9956021694371593	0.34031225433983564	0.602885352772661	4.058976041617327E-4	-7.134396705591487	1298.8140838852073
6957000	-1729.9740452090932	-1679.4882240133202	-50.48582119577315	-1679.4882240133202	703.4107351247095	-47.35380932839743	0.005451416226070877	1.1316320213381523	1.060509279206858	1.1316320213381523	0.34031225433983564	1.9956021694371593	0.34031225433983564	0.602885352772661	3.997641520140471E-4	-7.134396705591487	1313.0892648752906
6958000	-1734.3158450765677	-1680.2274977856314	-54.08834729093643	-1680.2274977856314	1299.8510092544236	-50.956335423560716	0.002379014737302321	1.1316320213381523	1.060509279206858	1.1316320213381523	0.34031225433983564	1.9956021694371593	0.34031225433983564	0.602885352772661	2.4219023696704837E-4	-7.134396705591487	716.6489907455764
6959000	-1733.4606529583737	-1682.3983360986379	-51.06231685973573	-1682.3983360986379	824.6587276905163	-48.21765596297605	0.0039676717233948266	1.1316320213381523	1.3237991232275395	1.1316320213381523	0.34031225433983564	1.7323123254164778	0.34031225433983564	0.31553438215662244	3.698621282072538E-4	-7.134396705591487	1191.8412723094837
6960000	-1730.6563250798902	-1680.5222803078202	-50.134044772069885	-1680.5222803078202	762.1975226139773	-47.28938387531021	0.004560097346345216	1.1316320213381523	1.3237991232275395	1.1316320213381523	0.34031225433983564	1.7323123254164778	0.34031225433983564	0.31553438215662244	3.644938457241515E-4	-7.134396705591487	1254.3024773860227
6961000	-1728.8803314343554	-1680.062585632486	-48.817745801869464	-1680.062585632486	664.1127968627754	-45.973084905109786	0.003148145291871199	1.0835911988111266	1.3237991232275395	1.0835911988111266	0.3883530768668614	1.7323123254164778	0.3883530768668614	0.31553438215662244	4.444356216514239E-4	-7.134396705591487	1352.3872031372246
6962000	-1735.2565243234858	-1682.931952736633	-52.32457158685266	-1682.931952736633	1142.5330709584478	-49.479910690092986	0.0023288801821359523	1.1168647324406595	1.3237991232275395	1.1168647324406595	0.3883530768668614	1.6657652581574123	0.3883530768668614	0.31553438215662244	3.1936225160533114E-4	-7.134396705591487	873.9669290415522
6963000	-1730.2003047405656	-1679.5461900651753	-50.65411467539025	-1679.5461900651753	806.4693725701184	-47.65568105710656	0.003412066595336094	1.1168647324406595	1.3237991232275395	1.1168647324406595	0.3883530768668614	1.6657652581574123	0.3883530768668614	0.4693071036806274	3.1568420769951643E-4	-7.134396705591487	1210.0306274298816
6964000	-1729.5952368110704	-1679.4738069013786	-50.12142990969194	-1679.4738069013786	656.4505819472483	-47.122996291408256	0.0020250330141219548	1.1168647324406595	1.3237991232275395	1.1168647324406595	0.3883530768668614	1.6657652581574123	0.3883530768668614	0.4693071036806274	4.38566437005626E-4	-7.134396705591487	1360.0494180527517
6965000	-1727.4885684529288	-1676.672556919763	-50.816011533165764	-1676.672556919763	824.474003795872	-47.81757791488208	0.002334845648508263	1.1168647324406595	1.3237991232275395	1.1168647324406595	0.3883530768668614	1.6657652581574123	0.3883530768668614	0.4693071036806274	3.128193677540606E-4	-7.134396705591487	1192.025996204128
6966000	-1733.6437012479905	-1678.5639176302711	-55.07978361771931	-1678.5639176302711	1415.1471451642512	-52.08134999943562	0.00277625571289839	1.1168647324406595	1.3237991232275395	1.1168647324406595	0.3883530768668614	1.6657652581574123	0.3883530768668614	0.4693071036806274	1.8966135603657553E-4	-7.134396705591487	601.3528548357488
6967000	-1733.6674747194147	-1682.1485214025372	-51.518953316877415	-1682.1485214025372	864.9035082206748	-48.52051969859373	0.002407611434480558	1.1168647324406595	1.3237991232275395	1.1168647324406595	0.3883530768668614	1.6657652581574123	0.3883530768668614	0.4693071036806274	3.128914620452852E-4	-7.134396705591487	1151.5964917793253
6968000	-1739.1667930191445	-1686.145871761876	-53.020921257268476	-1686.145871761876	1104.5659038357237	-50.02248763898479	0.002608279522419301	1.1168647324406595	1.3237991232275395	1.1168647324406595	0.3883530768668614	1.6657652581574123	0.3883530768668614	0.4693071036806274	2.4191933030929364E-4	-7.134396705591487	911.9340961642763
6969000	-1729.1442035219104	-1678.1429278619876	-51.001275659922946	-1678.1429278619876	818.4036532442383	-48.00284204163926	0.002208883936935501	1.1168647324406595	1.3237991232275395	1.1168647324406595	0.3883530768668614	1.6657652581574123	0.3883530768668614	0.4693071036806274	2.7927714689379067E-4	-7.134396705591487	1198.0963467557617
6970000	-1729.2887610584291	-1679.0463255686636	-50.24243548976541	-1679.0463255686636	651.0752200511538	-47.24400187148173	0.006202885815389282	1.087806455938798	1.3237991232275395	1.087806455938798	0.4174113533687227	1.6657652581574123	0.4174113533687227	0.4693071036806274	4.6058890980075226E-4	-7.134396705591487	1365.4247799488462
6971000	-1731.380262426241	-1680.8950279704072	-50.48523445583375	-1680.8950279704072	741.7817127801944	-47.486800837550064	0.002017426601064014	1.087806455938798	1.3237991232275395	1.087806455938798	0.4174113533687227	1.6657652581574123	0.4174113533687227	0.4693071036806274	3.921979190164395E-4	-7.134396705591487	1274.7182872198055
6972000	-1731.7819338382901	-1678.6815075582988	-53.10042627999144	-1678.6815075582988	714.0484741695788	-50.101992661707754	0.007324169922138768	1.1365232805906151	1.3237991232275395	1.1365232805906151	0.4174113533687227	1.5683316088537784	0.4174113533687227	0.4693071036806274	3.462030445498309E-4	-7.134396705591487	1302.4515258304214
6973000	-1730.2058538525844	-1680.8831172628018	-49.32273658978258	-1680.8831172628018	666.7819962253413	-46.324302971498895	0.0042535320074775255	1.1365232805906151	1.3237991232275395	1.1365232805906151	0.4174113533687227	1.5683316088537784	0.4174113533687227	0.4693071036806274	4.5707437286366976E-4	-7.134396705591487	1349.7180037746587
6974000	-1733.8478250868818	-1677.2129094062295	-56.63491568065235	-1677.2129094062295	1879.0408403536608	-53.636482062368664	0.0012186088978892705	1.1365232805906151	1.3237991232275395	1.1365232805906151	0.4174113533687227	1.5683316088537784	0.4174113533687227	0.4693071036806274	1.3668772096339944E-4	-7.134396705591487	137.45915964633923
6975000	-1731.3624871827415	-1682.1357059701577	-49.226781212583774	-1682.1357059701577	645.7365942972938	-46.22834759430009	0.0038508937780159153	1.1365232805906151	1.4668049408675583	1.1365232805906151	0.4174113533687227	1.4253257912137596	0.4174113533687227	0.4693071036806274	4.7019558114254876E-4	-7.134396705591487	1370.7634057027062
6976000	-1736.5052481569292	-1685.8815654046925	-50.623682752236505	-1685.8815654046925	712.5112367470397	-47.62524913395282	0.0060136828055981075	1.1365232805906151	1.4668049408675583	1.1365232805906151	0.4174113533687227	1.4253257912137596	0.4174113533687227	0.4693071036806274	3.404825862162095E-4	-7.134396705591487	1303.9887632529603
6977000	-1734.9230671053497	-1683.1287244027883	-51.79434270256131	-1683.1287244027883	695.06372890111	-48.762876056528036	0.00612154912945081	1.1365232805906151	1.4668049408675583	1.1365232805906151	0.4174113533687227	1.4253257912137596	0.4174113533687227	0.5023401314302165	2.779707343760609E-4	-7.134396705591487	1321.4362710988898
6978000	-1737.3049996004438	-1685.073355648603	-52.2316439518408	-1685.073355648603	973.7382064302908	-49.20017730580753	0.0024013065930548368	1.1365232805906151	1.4668049408675583	1.1365232805906151	0.4174113533687227	1.4253257912137596	0.4174113533687227	0.5023401314302165	1.9054985228638126E-4	-7.134396705591487	1042.7617935697092
6979000	-1733.2165642774416	-1682.7300214314005	-50.486542846041075	-1682.7300214314005	768.5322549477867	-47.4550762000078	0.0029047102742404242	1.1365232805906151	1.4668049408675583	1.1365232805906151	0.4174113533687227	1.4253257912137596	0.4174113533687227	0.5023401314302165	3.688994865168684E-4	-7.134396705591487	1247.9677450522133
6980000	-1733.7207237166235	-1680.8620373527447	-52.85868636387888	-1680.8620373527447	1136.5334497032823	-49.82721971784561	0.0020407763227706472	1.1365232805906151	1.4668049408675583	1.1365232805906151	0.4174113533687227	1.4253257912137596	0.4174113533687227	0.5023401314302165	2.0810092664018387E-4	-7.134396705591487	879.9665502967177
6981000	-1732.947408291941	-1682.4196743117511	-50.52773398018992	-1682.4196743117511	741.4807717781042	-47.49626733415665	0.004937502183836157	1.2437916877165178	1.4668049408675583	1.2437916877165178	0.4174113533687227	1.2107889769619544	0.4174113533687227	0.5023401314302165	3.316585841569363E-4	-7.134396705591487	1275.019228221896
6982000	-1731.5291965171407	-1680.5270952967726	-51.00210122036814	-1680.5270952967726	708.1130881175376	-47.970634574334866	0.005575701444062985	1.2437916877165178	1.4668049408675583	1.2437916877165178	0.4174113533687227	1.2107889769619544	0.4174113533687227	0.5023401314302165	3.629941916180531E-4	-7.134396705591487	1308.3869118824623
6983000	-1731.7452276764093	-1682.0475483207056	-49.697679355703826	-1682.0475483207056	733.786216619303	-46.8172229530833	0.004467028412877073	1.2437916877165178	0.8836096780290796	1.2437916877165178	0.4174113533687227	1.793984239800433	0.4174113533687227	0.35132988801746745	5.144083083167625E-4	-7.134396705591487	1282.713783380697
6984000	-1730.3776113099561	-1681.0358606327748	-49.34175067718141	-1681.0358606327748	640.6378610142133	-46.461294274560885	0.0025074322121144558	1.2437916877165178	0.8836096780290796	1.2437916877165178	0.4174113533687227	1.793984239800433	0.4174113533687227	0.35132988801746745	4.332222959705203E-4	-7.134396705591487	1375.8621389857867
6985000	-1735.8177792553388	-1686.0740643728104	-49.743714882528344	-1686.0740643728104	714.0284500261162	-46.86325847990782	0.005210999218145416	1.2437916877165178	0.8836096780290796	1.2437916877165178	0.4174113533687227	1.793984239800433	0.4174113533687227	0.35132988801746745	4.0928425350891985E-4	-7.134396705591487	1302.4715499738838
6986000	-1738.2254898180204	-1689.7006207567256	-48.52486906129475	-1689.7006207567256	649.903550349477	-45.64441265867423	0.005472069246322117	1.3217147920671763	0.8836096780290796	1.3217147920671763	0.3449509122319324	1.783058913372697	0.3449509122319324	0.35132988801746745	5.737231239514519E-4	-7.134396705591487	1366.596449650523
6987000	-1730.5960760097378	-1679.8123349254136	-50.783741084324205	-1679.8123349254136	857.6529696804182	-47.90328468170368	0.004209742414598195	1.3318735166981874	0.8632922287670577	1.3318735166981874	0.3449509122319324	1.783058913372697	0.3449509122319324	0.35132988801746745	4.2432725704880233E-4	-7.134396705591487	1158.8470303195818
6988000	-1735.2898897492205	-1684.072667733197	-51.21722201602353	-1684.072667733197	662.2545088407078	-48.336765613403	0.0075520970054392565	1.0825574211349067	1.3619244198936191	1.0825574211349067	0.3449509122319324	1.783058913372697	0.3449509122319324	0.35132988801746745	3.816744940775646E-4	-7.134396705591487	1354.2454911592922
6989000	-1729.381460784369	-1680.7841352867358	-48.597325497633264	-1680.7841352867358	644.9082718232529	-45.71686909501274	0.004103433331934632	1.1731354481814031	1.3619244198936191	1.1731354481814031	0.3449509122319324	1.601902859279704	0.3449509122319324	0.35132988801746745	4.3346322549287473E-4	-7.134396705591487	1371.591728176747
6990000	-1729.3528127220786	-1680.8528333699026	-48.49997935217613	-1680.8528333699026	661.5642536914256	-45.61952294955561	0.0037027205545922042	1.1731354481814031	1.3619244198936191	1.1731354481814031	0.3449509122319324	1.601902859279704	0.3449509122319324	0.35132988801746745	5.344040213428849E-4	-7.134396705591487	1354.9357463085744
6991000	-1729.4156679948258	-1680.308342445252	-49.10732554957372	-1680.308342445252	678.0810760575552	-46.2268691469532	0.004267510995629914	1.1731354481814031	1.3619244198936191	1.1731354481814031	0.3449509122319324	1.601902859279704	0.3449509122319324	0.35132988801746745	4.954189147286426E-4	-7.134396705591487	1338.418923942445
6992000	-1729.7877658522116	-1678.0528467213844	-51.734919130827095	-1678.0528467213844	950.3595100358054	-48.85446272820657	0.0035716104217320558	1.2495577829294633	1.2090797503974986	1.2495577829294633	0.3449509122319324	1.601902859279704	0.3449509122319324	0.35132988801746745	3.210775489564589E-4	-7.134396705591487	1066.1404899641946
6993000	-1728.9554414415645	-1678.8592314588414	-50.096209982723124	-1678.8592314588414	772.6531892818966	-47.12855818172283	0.0035112236049949473	1.4904692929852947	1.2001843937353123	1.4904692929852947	0.3493985905630256	1.1200798391680413	0.3493985905630256	0.43852528639723365	3.8651124521743997E-4	-7.134396705591487	1243.8468107181034
6994000	-1736.0324723175888	-1684.5784423243972	-51.45402999319155	-1684.5784423243972	717.5009008380019	-48.37177682387928	0.005912209470982877	1.4904692929852947	1.2958637303322673	1.4904692929852947	0.3015589222645481	1.1200798391680413	0.3015589222645481	0.5531266547092079	3.1795651270320665E-4	-7.134396705591487	1298.999099161998
6995000	-1738.3730963155888	-1687.9456445653411	-50.427451750247656	-1687.9456445653411	704.5358597959304	-47.34519858093539	0.002949741298821712	1.4904692929852947	1.2958637303322673	1.4904692929852947	0.3015589222645481	1.1200798391680413	0.3015589222645481	0.5531266547092079	2.8549445386824736E-4	-7.134396705591487	1311.9641402040697
6996000	-1738.6213932946148	-1687.281266757365	-51.34012653724965	-1687.281266757365	800.5016088597861	-48.35918021630123	0.0019849299852305073	1.224925322790675	1.826951670721507	1.224925322790675	0.3015589222645481	1.1200798391680413	0.3015589222645481	0.4518198063453655	2.7648074879072366E-4	-7.134396705591487	1215.998391140214
6997000	-1735.5007346033267	-1682.7012187240634	-52.79951587926318	-1682.7012187240634	1079.753371235221	-49.81856955831476	0.003088721070964148	1.224925322790675	1.826951670721507	1.224925322790675	0.3015589222645481	1.1200798391680413	0.3015589222645481	0.4518198063453655	2.6612275017079423E-4	-7.134396705591487	936.746628764779
6998000	-1732.6977653956583	-1681.8466692881786	-50.85109610747953	-1681.8466692881786	812.9368371136889	-47.87014978653111	0.0019878216760960896	1.5139281894937584	1.2489459373153402	1.5139281894937584	0.3015589222645481	1.1200798391680413	0.3015589222645481	0.4518198063453655	4.3009063760357784E-4	-7.134396705591487	1203.5631628863111
6999000	-1737.639005042396	-1682.7068794026884	-54.932125639707635	-1682.7068794026884	1457.454885758068	-51.99672524439477	0.0013109125997958213	1.5139281894937584	1.2489459373153402	1.5139281894937584	0.3015589222645481	1.1200798391680413	0.3015589222645481	0.40627388070981435	1.445430702358293E-4	-7.134396705591487	559.045114241932
7000000	-1733.8978211473993	-1683.6920677168255	-50.20575343057385	-1683.6920677168255	711.6849699732525	-47.27035303526098	0.005831321252971631	1.5139281894937584	1.2489459373153402	1.5139281894937584	0.3015589222645481	1.1200798391680413	0.3015589222645481	0.40627388070981435	4.156566034212303E-4	-7.134396705591487	1304.8150300267475
7001000	-1733.3878837621148	-1682.184323675794	-51.2035600863208	-1682.184323675794	830.7996310535221	-48.16120328332323	0.0020439781459267808	1.5139281894937584	1.2489459373153402	1.5139281894937584	0.3015589222645481	1.1200798391680413	0.3015589222645481	0.5132302883945117	3.198581924926588E-4	-7.134396705591487	1185.7003689464777
7002000	-1740.5538153184784	-1682.435284097343	-58.118531221135555	-1682.435284097343	1239.6712777564103	-55.07617441813799	0.005169530616644433	1.5139281894937584	1.2489459373153402	1.5139281894937584	0.3015589222645481	1.1200798391680413	0.3015589222645481	0.5132302883945117	2.1917369000430036E-4	-7.134396705591487	776.8287222435897
7003000	-1733.331913128785	-1681.0667605087754	-52.26515262000946	-1681.0667605087754	935.1585254223044	-49.22279581701189	0.0018605403110758779	1.5139281894937584	1.2489459373153402	1.5139281894937584	0.3015589222645481	1.1200798391680413	0.3015589222645481	0.5132302883945117	2.424985579258605E-4	-7.134396705591487	1081.3414745776956
7004000	-1739.8037885688796	-1687.288845912133	-52.51494265674656	-1687.288845912133	934.6556118214372	-49.299900592920885	0.003170540931438165	1.5139281894937584	1.2489459373153402	1.5139281894937584	0.3015589222645481	1.1200798391680413	0.3015589222645481	0.6859155492226225	2.635712407536841E-4	-7.134396705591487	1081.844388178563
7005000	-1736.9968403615367	-1685.647470020932	-51.34937034060467	-1685.647470020932	756.492702371819	-48.134328276778994	0.005472669851179788	1.5139281894937584	1.582245700136458	1.5139281894937584	0.13490904085398925	1.1200798391680413	0.13490904085398925	0.6859155492226225	4.030123589654708E-4	-7.134396705591487	1260.007297628181
7006000	-1736.9139362081721	-1687.2815919529928	-49.63234425517931	-1687.2815919529928	708.5156129622036	-46.50253790729271	0.004176898646922476	1.5139281894937584	1.5849343234693285	1.5139281894937584	0.13490904085398925	1.1173912158351709	0.13490904085398925	0.6006798332835417	4.498623292204727E-4	-7.134396705591487	1307.9843870377963
7007000	-1744.6439775428234	-1691.7190984215588	-52.92487912126455	-1691.7190984215588	1167.3011214797189	-49.79507277337795	0.002406645372373551	0.8538077161843517	1.4218331730326699	0.8538077161843517	0.13490904085398925	2.6007333128906427	0.13490904085398925	0.6006798332835417	2.809149173922039E-4	-7.134396705591487	849.1988785202811
7008000	-1744.9027918583304	-1691.789948144299	-53.11284371403154	-1691.789948144299	954.4455828578804	-49.98303736614494	0.004167828361133358	0.8538077161843517	1.4218331730326699	0.8538077161843517	0.13490904085398925	2.6007333128906427	0.13490904085398925	0.6006798332835417	2.7871147853252145E-4	-7.134396705591487	1062.0544171421197
7009000	-1738.9264156192414	-1684.348004261771	-54.57841135747052	-1684.348004261771	1205.5179674616506	-51.58826515103232	0.0038191475498043203	0.8538077161843517	1.4218331730326699	0.8538077161843517	0.13490904085398925	2.6007333128906427	0.13490904085398925	0.4610196918351456	2.9720205705064675E-4	-7.134396705591487	810.9820325383494
7010000	-1732.3926265269681	-1679.2979773251564	-53.09464920181169	-1679.2979773251564	1152.6491952575668	-50.10450299537349	0.001912918166037243	1.2211696477548233	1.0723259924967778	1.2211696477548233	0.30966263112193526	1.8660094497496995	0.30966263112193526	0.4610196918351456	2.266818168974968E-4	-7.134396705591487	863.8508047424332
7011000	-1734.6800583493368	-1680.8049778907255	-53.87508045861126	-1680.8049778907255	1280.8273419726615	-50.88493425217305	0.0019539142295924967	1.2211696477548233	1.0723259924967778	1.2211696477548233	0.30966263112193526	1.8660094497496995	0.30966263112193526	0.4610196918351456	2.393912604174629E-4	-7.134396705591487	735.6726580273385
7012000	-1737.6124502105715	-1686.1099186252118	-51.502531585359755	-1686.1099186252118	944.3736828153119	-48.51238537892155	0.0026300816911526254	1.2211696477548233	1.107263339922677	1.2211696477548233	0.30966263112193526	1.8310721023238004	0.30966263112193526	0.4610196918351456	2.602297742967976E-4	-7.134396705591487	1072.126317184688
7013000	-1732.1396345851383	-1675.8740751828648	-56.26555940227355	-1675.8740751828648	1846.4035239320901	-53.355566231984085	0.0011018802206512117	1.2211696477548233	1.107263339922677	1.2211696477548233	0.30966263112193526	1.8310721023238004	0.30966263112193526	0.38086665568641004	1.5915484561779532E-4	-7.134396705591487	170.09647606790986
7014000	-1727.4394839963459	-1677.8774563336528	-49.56202766269296	-1677.8774563336528	705.3677812776772	-46.652034492403494	0.004425992076794985	1.2211696477548233	1.107263339922677	1.2211696477548233	0.30966263112193526	1.8310721023238004	0.30966263112193526	0.38086665568641004	4.4771549376551855E-4	-7.134396705591487	1311.1322187223227
7015000	-1727.9407195786835	-1676.9911796222145	-50.949539956468854	-1676.9911796222145	938.5990914287482	-48.039546786179386	0.003154271502020041	1.2211696477548233	1.107263339922677	1.2211696477548233	0.30966263112193526	1.8310721023238004	0.30966263112193526	0.38086665568641004	4.173870826612324E-4	-7.134396705591487	1077.9009085712519
7016000	-1731.045987456772	-1678.3960476890888	-52.64993976768315	-1678.3960476890888	649.1617888233183	-49.73994659739368	0.008651316081198589	1.2211696477548233	1.107263339922677	1.2211696477548233	0.30966263112193526	1.8310721023238004	0.30966263112193526	0.38086665568641004	4.4977348208591323E-4	-7.134396705591487	1367.3382111766819
7017000	-1728.0789060091283	-1677.5581752508292	-50.52073075829906	-1677.5581752508292	787.108384990318	-47.493881652716055	0.0031320680991262554	1.2211696477548233	1.107263339922677	1.2211696477548233	0.30966263112193526	1.8310721023238004	0.30966263112193526	0.4977225909799489	3.725884794219875E-4	-7.134396705591487	1229.391615009682
7018000	-1735.054244877022	-1681.5427549258786	-53.51148995114335	-1681.5427549258786	1042.3346267583572	-50.48464084556035	0.0012856813046556866	1.2211696477548233	1.107263339922677	1.2211696477548233	0.30966263112193526	1.8310721023238004	0.30966263112193526	0.4977225909799489	2.8890644452779317E-4	-7.134396705591487	974.1653732416428
7019000	-1728.0634778116869	-1677.870200711572	-50.1932771001149	-1677.870200711572	725.5738025255407	-47.166427994531894	0.004937288460501281	1.2211696477548233	1.107263339922677	1.2211696477548233	0.4674693639752502	1.5154586366171705	0.4674693639752502	0.4977225909799489	3.4280514159168435E-4	-7.134396705591487	1290.9261974744593
7020000	-1731.0130286126632	-1680.802818895752	-50.21020971691133	-1680.802818895752	761.9641015826879	-47.183360611328325	0.003286032728664597	1.2211696477548233	1.107263339922677	1.2211696477548233	0.4674693639752502	1.5154586366171705	0.4674693639752502	0.4977225909799489	3.465995239869112E-4	-7.134396705591487	1254.5358984173122
7021000	-1733.120077307936	-1683.078761469828	-50.04131583810828	-1683.078761469828	683.214393478454	-46.79423270916934	0.002736581886932176	1.2211696477548233	1.107263339922677	1.2211696477548233	0.4674693639752502	1.5154586366171705	0.4674693639752502	0.7179566143358851	3.7866240326475046E-4	-7.134396705591487	1333.285606521546
7022000	-1733.7924451223637	-1683.6020097586143	-50.19043536374941	-1683.6020097586143	700.8287121174804	-46.94335223481047	0.004223685010001999	1.2211696477548233	1.107263339922677	1.2211696477548233	0.4674693639752502	1.5154586366171705	0.4674693639752502	0.7179566143358851	3.488273926759101E-4	-7.134396705591487	1315.6712878825197
7023000	-1740.4822585523739	-1683.1089345032867	-57.3733240490871	-1683.1089345032867	1699.8940768149878	-54.12624092014816	0.0022510096398983873	1.2211696477548233	1.107263339922677	1.2211696477548233	0.4674693639752502	1.5154586366171705	0.4674693639752502	0.7179566143358851	1.3087454094713407E-4	-7.134396705591487	316.6059231850122
7024000	-1730.5754246284027	-1678.2602252872687	-52.31519934113406	-1678.2602252872687	989.6375943976333	-49.06811621219512	0.002551647092724155	1.2211696477548233	1.107263339922677	1.2211696477548233	0.4674693639752502	1.5154586366171705	0.4674693639752502	0.7179566143358851	2.47219100248637E-4	-7.134396705591487	1026.8624056023668
7025000	-1733.4213840390844	-1678.6880677795286	-54.73331625955585	-1678.6880677795286	1356.4192029280919	-51.48623313061691	0.0018699878937260392	1.2211696477548233	1.107263339922677	1.2211696477548233	0.4674693639752502	1.5154586366171705	0.4674693639752502	0.7179566143358851	1.6918536828785627E-4	-7.134396705591487	660.0807970719081
7026000	-1734.5421770209405	-1680.769726677315	-53.77245034362538	-1680.769726677315	1115.4435370513095	-50.52536721468644	0.0013764099132903367	1.2211696477548233	1.107263339922677	1.2211696477548233	0.4674693639752502	1.5154586366171705	0.4674693639752502	0.7179566143358851	1.9210793585268938E-4	-7.134396705591487	901.0564629486905
7027000	-1731.6215421527272	-1681.5111618698425	-50.11038028288477	-1681.5111618698425	678.3979535444195	-46.86329715394583	0.0033953614377701677	1.2211696477548233	1.107263339922677	1.2211696477548233	0.5210379393545065	1.408321485858658	0.5210379393545065	0.7179566143358851	3.140553527025462E-4	-7.134396705591487	1338.1020464555804
7028000	-1735.9591873367367	-1685.4181179341795	-50.54106940255734	-1685.4181179341795	766.3086344615313	-47.2939862736184	0.0036522877057513104	1.2145425131291971	1.107263339922677	1.2145425131291971	0.5276650739801326	1.408321485858658	0.5276650739801326	0.7179566143358851	3.984213413740218E-4	-7.134396705591487	1250.1913655384687
7029000	-1739.2586722552464	-1682.7642482458157	-56.49442400943066	-1682.7642482458157	1506.4417252123835	-53.24982269488468	0.002495671841760714	1.2145425131291971	1.2665213952751146	1.2145425131291971	0.5276650739801326	1.2490634305062203	0.5276650739801326	0.7154747999429217	1.2863763809890008E-4	-7.134396705591487	510.0582747876165
7030000	-1735.8611534433717	-1685.5810889533627	-50.28006449000898	-1685.5810889533627	685.0627000289704	-47.035463175463	0.0025350040356972242	1.2145425131291971	1.2665213952751146	1.2145425131291971	0.5276650739801326	1.2490634305062203	0.5276650739801326	0.7154747999429217	3.4121601449336325E-4	-7.134396705591487	1331.4372999710295
7031000	-1733.3590695621974	-1681.451380504386	-51.90768905781156	-1681.451380504386	798.8854011664831	-48.80093434314544	0.005160166824146766	1.2145425131291971	1.2665213952751146	1.2145425131291971	0.5276650739801326	1.2490634305062203	0.5276650739801326	0.5776282000630609	2.9234896198768114E-4	-7.134396705591487	1217.614598833517
7032000	-1732.996631531716	-1683.036941658872	-49.959689872844045	-1683.036941658872	653.4088998673444	-46.85293515817793	0.005208634343245618	1.2145425131291971	1.2665213952751146	1.2145425131291971	0.5276650739801326	1.2490634305062203	0.5276650739801326	0.5776282000630609	3.2933109420429853E-4	-7.134396705591487	1363.0911001326556
7033000	-1737.8222641057387	-1683.7180798610839	-54.10418424465487	-1683.7180798610839	1292.4230081475846	-50.99742952998875	0.0024243906116905994	1.2145425131291971	1.2665213952751146	1.2145425131291971	0.5276650739801326	1.2490634305062203	0.5276650739801326	0.5776282000630609	1.8378393174443941E-4	-7.134396705591487	724.0769918524154
7034000	-1736.9217769410582	-1685.5558319379695	-51.36594500308856	-1685.5558319379695	763.552426974679	-48.259190288422445	0.0017297957452054077	1.2145425131291971	1.2665213952751146	1.2145425131291971	0.5276650739801326	1.2490634305062203	0.5276650739801326	0.5776282000630609	3.769769587061118E-4	-7.134396705591487	1252.9475730253212
7035000	-1735.1557717619842	-1680.7795510094759	-54.376220752508225	-1680.7795510094759	1003.5943152298397	-51.26946603784211	0.004934153100684752	1.0503455212447186	1.2665213952751146	1.0503455212447186	0.5276650739801326	1.5774574142751772	0.5276650739801326	0.5776282000630609	2.189528996506928E-4	-7.134396705591487	1012.9056847701603
7036000	-1730.9018038952706	-1680.4582722821663	-50.44353161310445	-1680.4582722821663	796.3303009794128	-47.33677689843833	0.0026394548704875152	1.0503455212447186	1.2665213952751146	1.0503455212447186	0.5276650739801326	1.5774574142751772	0.5276650739801326	0.5776282000630609	3.7308076102381897E-4	-7.134396705591487	1220.1696990205874
7037000	-1731.1627524649268	-1679.2487565750605	-51.913995889866335	-1679.2487565750605	819.6515141394854	-48.80724117520022	0.004445514228006537	1.0503455212447186	1.2665213952751146	1.0503455212447186	0.5276650739801326	1.5774574142751772	0.5276650739801326	0.5776282000630609	2.798455310908679E-4	-7.134396705591487	1196.8484858605148
7038000	-1735.0028345391222	-1677.7392323732513	-57.26360216587082	-1677.7392323732513	1856.5727746341145	-54.156847451204705	0.0018088652900629394	1.0503455212447186	1.2665213952751146	1.0503455212447186	0.5276650739801326	1.5774574142751772	0.5276650739801326	0.5776282000630609	1.1365144521122108E-4	-7.134396705591487	159.92722536588553
7039000	-1732.9038214952586	-1680.3944287409388	-52.50939275431992	-1680.3944287409388	938.2179691938499	-49.4026380396538	0.0035751034105944153	1.0503455212447186	1.2665213952751146	1.0503455212447186	0.5276650739801326	1.5774574142751772	0.5276650739801326	0.5776282000630609	2.8405387816161573E-4	-7.134396705591487	1078.28203080615
7040000	-1732.0912450762562	-1678.2427731324642	-53.848471943792056	-1678.2427731324642	1271.355301453598	-50.74171722912594	0.0015959153521734786	1.0503455212447186	1.2665213952751146	1.0503455212447186	0.5276650739801326	1.5774574142751772	0.5276650739801326	0.5776282000630609	2.3922898784518884E-4	-7.134396705591487	745.144698546402
7041000	-1738.895456387752	-1684.906210899613	-53.98924548813892	-1684.906210899613	1212.101503346593	-50.770499102637544	0.0019014131921474941	1.0147265220194603	1.3377593937256311	1.0147265220194603	0.5276650739801326	1.5774574142751772	0.5276650739801326	0.6896198708983182	1.716045686593274E-4	-7.134396705591487	804.3984966534069
7042000	-1742.4630089258903	-1684.5782748007198	-57.88473412517046	-1684.5782748007198	1454.0220588985208	-54.665987739669085	0.003434787925240642	1.0147265220194603	1.3377593937256311	1.0147265220194603	0.5276650739801326	1.5774574142751772	0.5276650739801326	0.6896198708983182	1.6529261495409282E-4	-7.134396705591487	562.4779411014792
7043000	-1733.1221297286595	-1681.0787975653748	-52.04333216328479	-1681.0787975653748	878.0426680418739	-48.70467504713644	0.0027958078969300957	1.0147265220194603	1.3377593937256311	1.0147265220194603	0.5276650739801326	1.5774574142751772	0.5276650739801326	0.809530601545291	2.4967891702994664E-4	-7.134396705591487	1138.4573319581261
7044000	-1732.442777619166	-1682.2334832035215	-50.20929441564444	-1682.2334832035215	689.3998293299965	-46.97327375820045	0.004060666288850633	1.0147265220194603	1.3377593937256311	1.0147265220194603	0.5276650739801326	1.5774574142751772	0.5276650739801326	0.7068941428409389	3.282918758069264E-4	-7.134396705591487	1327.1001706700035
7045000	-1730.9236601948892	-1678.5691678117782	-52.35449238311087	-1678.5691678117782	927.7418250191607	-49.11847172566688	0.0029947619023675326	1.0147265220194603	1.3377593937256311	1.0147265220194603	0.5276650739801326	1.5774574142751772	0.5276650739801326	0.7068941428409389	2.2172351177321488E-4	-7.134396705591487	1088.7581749808392
7046000	-1728.7541828184383	-1677.5790505801467	-51.17513223829146	-1677.5790505801467	800.7913356962958	-47.93911158084747	0.0028438176402205595	1.0147265220194603	1.3377593937256311	1.0147265220194603	0.5276650739801326	1.5774574142751772	0.5276650739801326	0.7068941428409389	2.712992407023944E-4	-7.134396705591487	1215.7086643037042
7047000	-1738.6906455057608	-1684.4462015497704	-54.2444439559905	-1684.4462015497704	1072.0819257584044	-51.008423298546504	0.0038234004795183207	1.0147265220194603	1.3377593937256311	1.0147265220194603	0.5276650739801326	1.5774574142751772	0.5276650739801326	0.7068941428409389	2.0872388063604584E-4	-7.134396705591487	944.4180742415956
7048000	-1729.7881095959867	-1680.1450358381906	-49.64307375779612	-1680.1450358381906	672.8768012271742	-46.689762470474776	0.0026494779981754133	1.0147265220194603	1.3377593937256311	1.0147265220194603	0.5276650739801326	1.5774574142751772	0.5276650739801326	0.4241847727182862	3.9068812423010514E-4	-7.134396705591487	1343.6231987728258
7049000	-1731.0380524144264	-1676.9456021860387	-54.09245022838765	-1676.9456021860387	1354.1976515111514	-51.13913894106631	0.0015990228562225979	1.0147265220194603	1.3377593937256311	1.0147265220194603	0.5276650739801326	1.5774574142751772	0.5276650739801326	0.4241847727182862	1.8575515953529788E-4	-7.134396705591487	662.3023484888486
7050000	-1732.9677788719973	-1680.1302175097833	-52.83756136221398	-1680.1302175097833	1113.8107995095884	-49.88425007489264	0.0027141819550740905	1.0147265220194603	1.3377593937256311	1.0147265220194603	0.5276650739801326	1.5774574142751772	0.5276650739801326	0.4241847727182862	2.637770418031435E-4	-7.134396705591487	902.6892004904116
7051000	-1731.7732076214518	-1680.8387108317859	-50.93449678966584	-1680.8387108317859	811.0955332752643	-47.9811855023445	0.0031076526111718434	1.0147265220194603	1.3377593937256311	1.0147265220194603	0.5276650739801326	1.5774574142751772	0.5276650739801326	0.4241847727182862	3.030456708658719E-4	-7.134396705591487	1205.4044667247358
7052000	-1731.1096676486954	-1680.8077660380002	-50.3019016106952	-1680.8077660380002	707.9169366729689	-47.10706412459594	0.0034473336881645574	1.0147265220194603	1.3377593937256311	1.0147265220194603	0.4385353741392322	1.7557168139569779	0.4385353741392322	0.6657109714962005	3.8301008284832264E-4	-7.134396705591487	1308.5830633270311
7053000	-1737.8829852458323	-1681.748442790713	-56.134542455119316	-1681.748442790713	1588.781538918945	-52.939704969020056	0.002076646524637947	1.0147265220194603	1.3377593937256311	1.0147265220194603	0.4385353741392322	1.7557168139569779	0.4385353741392322	0.6657109714962005	1.699384130575986E-4	-7.134396705591487	427.718461081055
7054000	-1736.7921082695889	-1682.970894131938	-53.82121413765093	-1682.970894131938	1063.6192409292537	-50.60659177395896	0.0013659049379558192	1.0147265220194603	1.203988418860598	1.0147265220194603	0.5054208615717488	1.7557168139569779	0.5054208615717488	0.685495849088912	1.9798541405433243E-4	-7.134396705591487	952.8807590707463
7055000	-1735.718219820958	-1678.9809552084696	-56.7372646124884	-1678.9809552084696	1648.398684403625	-53.52264224879644	9.014697036577633E-4	1.0281230169590587	1.203988418860598	1.0281230169590587	0.49202436663215054	1.7557168139569779	0.49202436663215054	0.685495849088912	1.5005312463601078E-4	-7.134396705591487	368.1013155963749
7056000	-1736.8567195918329	-1684.7412406739347	-52.11547891789825	-1684.7412406739347	913.8557258087252	-49.217303797346844	0.003297240008264737	1.0281230169590587	1.2583100062246768	1.0281230169590587	0.49202436663215054	1.701395226592899	0.49202436663215054	0.3690486059483481	2.780657630954994E-4	-7.134396705591487	1102.6442741912747
7057000	-1729.5201475214535	-1678.5651674734875	-50.95498004796607	-1678.5651674734875	851.0967144088755	-48.01305989522016	0.0028450953892472323	1.0281230169590587	1.2583100062246768	1.0281230169590587	0.49202436663215054	1.701395226592899	0.49202436663215054	0.4127936381428521	3.204235331881989E-4	-7.134396705591487	1165.4032855911246
7058000	-1736.9268394938813	-1683.9291236665301	-52.99771582735108	-1683.9291236665301	961.0467865357067	-50.05579567460517	0.0051036499592360465	1.0281230169590587	0.9398432773833038	1.0281230169590587	0.49202436663215054	2.0198619554342723	0.49202436663215054	0.4127936381428521	2.9409016129977134E-4	-7.134396705591487	1055.4532134642932
7059000	-1731.9662290145343	-1680.9454455261193	-51.020783488414885	-1680.9454455261193	744.9487796664292	-47.721011394443046	0.0021483981550517875	1.0281230169590587	0.9398432773833038	1.0281230169590587	0.49202436663215054	2.0198619554342723	0.49202436663215054	0.7706455793687819	3.6813904291124104E-4	-7.134396705591487	1271.5512203335707
7060000	-1738.5209533386333	-1684.9606618919186	-53.56029144671474	-1684.9606618919186	708.2519636127347	-50.260519352742904	0.0010522616628292705	1.0281230169590587	0.9398432773833038	1.0281230169590587	0.49202436663215054	2.0198619554342723	0.49202436663215054	0.7706455793687819	3.298695970798525E-4	-7.134396705591487	1308.2480363872653
7061000	-1729.427711555943	-1679.1513645433013	-50.276347012641835	-1679.1513645433013	688.5050235158989	-46.976574918669996	0.005361644575398991	1.0172706901304298	0.9398432773833038	1.0172706901304298	0.49202436663215054	2.04156660909153	0.49202436663215054	0.7706455793687819	3.9692623535756794E-4	-7.134396705591487	1327.9949764841012
7062000	-1735.6934815691527	-1686.227330985795	-49.46615058335755	-1686.227330985795	649.3564816608501	-46.166378489385714	0.004103856336028135	1.0172706901304298	0.9398432773833038	1.0172706901304298	0.49202436663215054	2.04156660909153	0.49202436663215054	0.7706455793687819	3.095696507672211E-4	-7.134396705591487	1367.14351833915
7063000	-1728.5570178066478	-1679.801972087337	-48.75504571931083	-1679.801972087337	646.8721124577819	-45.70604745791827	0.0038673607637874775	1.0172706901304298	1.233453302000124	1.0172706901304298	0.49202436663215054	1.7479565844747098	0.49202436663215054	0.5198717467895053	5.00779638374308E-4	-7.134396705591487	1369.627887542218
7064000	-1728.5153679910268	-1678.8814623652356	-49.63390562579105	-1678.8814623652356	697.1125461111943	-46.613834757363755	0.003519581578401746	0.9570591799817741	1.233453302000124	0.9570591799817741	0.49202436663215054	1.8683796047720211	0.49202436663215054	0.4909443538242392	4.0565551627339474E-4	-7.134396705591487	1319.3874538888058
7065000	-1729.050660530787	-1677.1521995644941	-51.89846096629273	-1677.1521995644941	978.8627726697657	-48.878390097865434	0.0024044856663556348	0.9570591799817741	1.233453302000124	0.9570591799817741	0.49202436663215054	1.8683796047720211	0.49202436663215054	0.4909443538242392	2.771155992907052E-4	-7.134396705591487	1037.6372273302343
7066000	-1729.4271775591255	-1677.865912712141	-51.56126484698458	-1677.865912712141	917.1018677613766	-48.54119397855728	0.0022693423423792666	0.9570591799817741	1.233453302000124	0.9570591799817741	0.49202436663215054	1.8683796047720211	0.49202436663215054	0.4909443538242392	2.8532571315982954E-4	-7.134396705591487	1099.3981322386235
7067000	-1729.9372328495924	-1679.267443121554	-50.66978972803844	-1679.267443121554	785.1612957664748	-47.64971885961114	0.0023030025008655727	0.9570591799817741	1.233453302000124	0.9570591799817741	0.49202436663215054	1.8683796047720211	0.49202436663215054	0.4909443538242392	3.583897162612658E-4	-7.134396705591487	1231.3387042335253
7068000	-1732.700417945168	-1682.057852843215	-50.64256510195314	-1682.057852843215	741.1015950276073	-47.62249423352584	0.004320944366850645	1.1194948402150458	0.9520719172372696	1.1194948402150458	0.49202436663215054	1.8248896690683325	0.49202436663215054	0.4909443538242392	2.8761235749687154E-4	-7.134396705591487	1275.3984049723927
7069000	-1729.5214225597138	-1679.267012134848	-50.25441042486571	-1679.267012134848	747.6545263971921	-47.234339556438414	0.0031571108407663687	1.1194948402150458	0.9520719172372696	1.1194948402150458	0.49202436663215054	1.8248896690683325	0.49202436663215054	0.4909443538242392	3.7596335312753046E-4	-7.134396705591487	1268.845473602808
7070000	-1730.9092637446488	-1681.1652673332753	-49.74399641137349	-1681.1652673332753	674.2269462259776	-46.72392554294619	0.0027994309753402707	1.1194948402150458	0.9520719172372696	1.1194948402150458	0.49202436663215054	1.8248896690683325	0.49202436663215054	0.4909443538242392	3.4210502502395745E-4	-7.134396705591487	1342.2730537740224
7071000	-1732.6166217857874	-1679.9340792322168	-52.682542553570606	-1679.9340792322168	1035.996382305828	-49.85521027353085	0.0014834870606953052	1.1194948402150458	1.2542332890291106	1.1194948402150458	0.34094368073623005	1.8248896690683325	0.34094368073623005	0.29820576543669863	3.3073019373455786E-4	-7.134396705591487	980.5036176941719
7072000	-1730.895303502343	-1678.1493678030488	-52.74593569929423	-1678.1493678030488	1118.813871371912	-49.80531417319476	0.0016981025229069802	1.1194948402150458	1.2542332890291106	1.1194948402150458	0.34094368073623005	1.8248896690683325	0.34094368073623005	0.41149501149641315	2.5324506260750873E-4	-7.134396705591487	897.686128628088
7073000	-1732.4193137293732	-1679.0999631800264	-53.31935054934674	-1679.0999631800264	1152.2584267419982	-50.37872902324727	0.0015482478350212782	1.1194948402150458	1.2542332890291106	1.1194948402150458	0.34094368073623005	1.8248896690683325	0.34094368073623005	0.41149501149641315	1.9192542638909473E-4	-7.134396705591487	864.2415732580018
7074000	-1735.0197803431925	-1678.3703338650384	-56.649446478154026	-1678.3703338650384	1775.140737830537	-53.708824952054556	8.217679603893217E-4	1.1194948402150458	1.2542332890291106	1.1194948402150458	0.3793147167711214	1.7481475969985498	0.3793147167711214	0.41149501149641315	1.705674911639705E-4	-7.134396705591487	241.3592621694629
7075000	-1733.4124232467304	-1678.8459187154733	-54.56650453125721	-1678.8459187154733	1494.2064618549011	-51.62588300515774	0.0016683130004749793	1.1194948402150458	1.2542332890291106	1.1194948402150458	0.3793147167711214	1.7481475969985498	0.3793147167711214	0.41149501149641315	2.1279494807110958E-4	-7.134396705591487	522.2935381450989
7076000	-1730.1330375641032	-1679.144933605012	-50.988103959091184	-1679.144933605012	817.1806362218258	-47.84672904004468	0.003434852665098287	1.1194948402150458	1.2542332890291106	1.1194948402150458	0.3793147167711214	1.7481475969985498	0.3793147167711214	0.6122484044434491	3.256891419551021E-4	-7.134396705591487	1199.3193637781742
7077000	-1732.5352537804747	-1681.6507090870678	-50.8845446934069	-1681.6507090870678	686.7740284377342	-47.743169774360396	0.00597183903004162	1.1194948402150458	1.480237651984345	1.1194948402150458	0.2663125352935042	1.7481475969985498	0.2663125352935042	0.6122484044434491	3.90919271736239E-4	-7.134396705591487	1329.7259715622658
7078000	-1729.6709604666742	-1679.645298521116	-50.025661945558134	-1679.645298521116	650.8647824234405	-46.88428702651163	0.0021768506030802478	1.1194948402150458	1.480237651984345	1.1194948402150458	0.45280926240010877	1.3751541427853406	0.45280926240010877	0.6122484044434491	4.462524989200966E-4	-7.134396705591487	1365.6352175765596
7079000	-1729.603744104826	-1679.1380531454633	-50.46569095936273	-1679.1380531454633	819.1441777520149	-47.324316040316226	0.0027909528057718518	1.1194948402150458	1.480237651984345	1.1194948402150458	0.45280926240010877	1.3751541427853406	0.45280926240010877	0.6122484044434491	3.411452121241097E-4	-7.134396705591487	1197.355822247985
7080000	-1734.0027030742958	-1682.9193955025003	-51.083307571795594	-1682.9193955025003	788.8038631152014	-47.81918116063649	0.003985408865395985	1.1194948402150458	1.480237651984345	1.1194948402150458	0.45280926240010877	1.3751541427853406	0.45280926240010877	0.7349998965560439	2.9490380143382794E-4	-7.134396705591487	1227.6961368847988
7081000	-1737.1543182712544	-1684.510631447191	-52.64368682406351	-1684.510631447191	773.6763786445681	-49.379560412904404	0.0012664360629980665	0.9405466989222304	1.480237651984345	0.9405466989222304	0.6317574036929241	1.3751541427853406	0.6317574036929241	0.7349998965560439	3.1980055135414574E-4	-7.134396705591487	1242.823621355432
7082000	-1738.0891196518148	-1684.0971238853613	-53.99199576645361	-1684.0971238853613	1186.4566424038671	-50.992920828123914	0.002747117885812394	0.9405466989222304	1.480237651984345	0.9405466989222304	0.6317574036929241	1.3751541427853406	0.6317574036929241	0.4699484237266402	2.010672338440192E-4	-7.134396705591487	830.0433575961329
7083000	-1740.9835653979358	-1684.1626818486031	-56.820883549332564	-1684.1626818486031	1808.3115889356832	-53.81538836574594	0.0019412660547475696	0.9405466989222304	1.480237651984345	0.9405466989222304	0.6317574036929241	1.3751541427853406	0.6317574036929241	0.4763686689835657	1.4658739767457765E-4	-7.134396705591487	208.18841106431682
7084000	-1732.9472739146788	-1683.5534546515494	-49.393819263129465	-1683.5534546515494	695.7868757471219	-46.38832407954284	0.0036564611594150213	0.9405466989222304	1.480237651984345	0.9405466989222304	0.6317574036929241	1.3751541427853406	0.6317574036929241	0.4763686689835657	3.7596194867318326E-4	-7.134396705591487	1320.713124252878
7085000	-1736.0771016981225	-1681.016742484752	-55.060359213370546	-1681.016742484752	1051.6702808332113	-52.05486402978392	8.426593632838179E-4	0.9405466989222304	1.480237651984345	0.9405466989222304	0.6317574036929241	1.3751541427853406	0.6317574036929241	0.4763686689835657	2.5015862740563244E-4	-7.134396705591487	964.8297191667887
7086000	-1731.1690274167554	-1678.7898602756425	-52.379167141112816	-1678.7898602756425	924.3630295760574	-49.37367195752619	0.001479692711469069	1.1297670934547959	1.480237651984345	1.1297670934547959	0.4425370091603586	1.3751541427853406	0.4425370091603586	0.4763686689835657	2.971785341179409E-4	-7.134396705591487	1092.1369704239426
7087000	-1733.8438695523596	-1680.0183110226556	-53.82555852970398	-1680.0183110226556	1247.3742813086305	-50.58710428344201	0.002011645475347885	1.1297670934547959	1.480237651984345	1.1297670934547959	0.4425370091603586	1.3751541427853406	0.4425370091603586	0.7093277316589174	2.1861538322980845E-4	-7.134396705591487	769.1257186913695
7088000	-1729.747529878866	-1678.738295992178	-51.00923388668788	-1678.738295992178	811.829307857851	-47.77077964042591	0.0028514451190638913	1.1297670934547959	1.480237651984345	1.1297670934547959	0.3393026198306708	1.5816229214447164	0.3393026198306708	0.7093277316589174	2.9596881902094435E-4	-7.134396705591487	1204.6706921421492
7089000	-1730.5746462087475	-1680.2538299776002	-50.320816231147326	-1680.2538299776002	778.3216259388852	-47.42080835276067	0.002456772810131084	1.0673479660678438	1.480237651984345	1.0673479660678438	0.3393026198306708	1.7064611762186204	0.3393026198306708	0.37088136378359776	3.246682437283678E-4	-7.134396705591487	1238.178374061115
7090000	-1733.3780867324942	-1678.6516207121267	-54.72646602036762	-1678.6516207121267	1328.7912531167747	-51.826458141980964	0.0029553072820363733	1.0673479660678438	1.480237651984345	1.0673479660678438	0.3393026198306708	1.7064611762186204	0.3393026198306708	0.37088136378359776	2.4849149478903867E-4	-7.134396705591487	687.7087468832253
7091000	-1733.323797016615	-1680.6399668859942	-52.6838301306207	-1680.6399668859942	1097.1845538447678	-49.783822252234046	0.0021593238438599696	1.021294447007247	1.480237651984345	1.021294447007247	0.3393026198306708	1.798568214339814	0.3393026198306708	0.37088136378359776	2.5143941767429457E-4	-7.134396705591487	919.3154461552322
7092000	-1735.2020093020858	-1681.5448275459098	-53.657181756176094	-1681.5448275459098	1156.6659064420185	-50.75717387778944	0.0038614418936775813	1.021294447007247	1.480237651984345	1.021294447007247	0.3393026198306708	1.798568214339814	0.3393026198306708	0.37088136378359776	3.3645912970967665E-4	-7.134396705591487	859.8340935579815
7093000	-1740.512105695514	-1684.1789315430517	-56.33317415246225	-1684.1789315430517	1569.8317880999025	-53.433166274075596	8.052689691016813E-4	1.021294447007247	1.337205106769842	1.021294447007247	0.41081889243792225	1.798568214339814	0.41081889243792225	0.37088136378359776	2.0309811893813546E-4	-7.134396705591487	446.6682119000975
7094000	-1732.5544462087198	-1679.1717457735133	-53.38270043520646	-1679.1717457735133	1029.3430416153114	-50.38752762242917	0.0012435951984107654	1.021294447007247	1.337205106769842	1.021294447007247	0.41081889243792225	1.798568214339814	0.41081889243792225	0.4660462981742339	2.9811722831303106E-4	-7.134396705591487	987.1569583846886
7095000	-1737.244902870828	-1686.1868062527715	-51.058096618056354	-1686.1868062527715	868.5953408712761	-48.06292380527906	0.0030334494170191294	1.021294447007247	1.337205106769842	1.021294447007247	0.41081889243792225	1.798568214339814	0.41081889243792225	0.4660462981742339	3.7039595266670744E-4	-7.134396705591487	1147.9046591287238
7096000	-1731.4633045999963	-1678.678820667768	-52.78448393222828	-1678.678820667768	686.1076337070333	-49.789311119450986	0.0077533995770965375	1.021294447007247	1.337205106769842	1.021294447007247	0.41081889243792225	1.798568214339814	0.41081889243792225	0.4660462981742339	3.5082385107650186E-4	-7.134396705591487	1330.3923662929667
7097000	-1733.0935706400635	-1679.183292082489	-53.91027855757444	-1679.183292082489	1212.4909568465523	-50.91510574479715	0.0013366957760251002	1.021294447007247	1.337205106769842	1.021294447007247	0.41081889243792225	1.798568214339814	0.41081889243792225	0.4660462981742339	2.3509765178456865E-4	-7.134396705591487	804.0090431534477
7098000	-1734.8823762089687	-1680.6202252901503	-54.262150918818385	-1680.6202252901503	900.4234412100757	-51.266978106041094	9.412278218035584E-4	1.021294447007247	1.337205106769842	1.021294447007247	0.41081889243792225	1.798568214339814	0.41081889243792225	0.4660462981742339	2.527267631663148E-4	-7.134396705591487	1116.0765587899243
7099000	-1737.3252152291193	-1686.0479733699417	-51.2772418591775	-1686.0479733699417	820.0365518311984	-48.28206904640021	0.0034964674382428696	1.021294447007247	1.41323632215024	1.021294447007247	0.41081889243792225	1.7225369989594161	0.41081889243792225	0.4660462981742339	3.0867468099264746E-4	-7.134396705591487	1196.4634481688017
7100000	-1730.7566501910962	-1678.3827733193186	-52.37387687177756	-1678.3827733193186	920.6403926623597	-49.37870405900027	0.003780281747806857	1.021294447007247	1.41323632215024	1.021294447007247	0.41081889243792225	1.7225369989594161	0.41081889243792225	0.4660462981742339	2.916427898998607E-4	-7.134396705591487	1095.8596073376402
7101000	-1732.8589095053312	-1677.6313096834292	-55.22759982190208	-1677.6313096834292	1549.367573708937	-52.23242700912479	0.002130111945095214	1.021294447007247	1.41323632215024	1.021294447007247	0.41081889243792225	1.7225369989594161	0.41081889243792225	0.4660462981742339	1.8384702913710178E-4	-7.134396705591487	467.132426291063
7102000	-1731.7342444941514	-1678.1074648487786	-53.62677964537276	-1678.1074648487786	1239.182420119692	-50.525334534027884	0.0015690676063434136	1.1800383991353907	1.0957484178939525	1.1800383991353907	0.41081889243792225	1.7225369989594161	0.41081889243792225	0.5723185967418172	2.3279318554843883E-4	-7.134396705591487	777.3175798803079
7103000	-1734.2366820459458	-1679.4307454393488	-54.805936606597086	-1679.4307454393488	1423.9316832421894	-51.70449149525221	0.002286435473627492	1.1800383991353907	1.0957484178939525	1.1800383991353907	0.41081889243792225	1.7225369989594161	0.41081889243792225	0.5723185967418172	2.1024120412376724E-4	-7.134396705591487	592.5683167578106
7104000	-1733.3444660647103	-1678.497982175596	-54.84648388911434	-1678.497982175596	1468.155348963647	-51.745038777769466	0.0021958672726216646	1.1800383991353907	1.0957484178939525	1.1800383991353907	0.41081889243792225	1.7225369989594161	0.41081889243792225	0.5723185967418172	1.8601076616575642E-4	-7.134396705591487	548.3446510363531
7105000	-1728.6598228827797	-1677.4714715481723	-51.18835133460746	-1677.4714715481723	820.1349202683283	-48.08690622326259	0.004222942016299929	1.1800383991353907	1.0957484178939525	1.1800383991353907	0.41081889243792225	1.7225369989594161	0.41081889243792225	0.5723185967418172	3.51325595834953E-4	-7.134396705591487	1196.3650797316718
7106000	-1730.0518603251237	-1678.5123825964215	-51.53947772870225	-1678.5123825964215	845.389961295821	-48.49093830810804	0.0037217500075573725	1.1800383991353907	1.0957484178939525	1.1800383991353907	0.41081889243792225	1.7225369989594161	0.41081889243792225	0.5194129059911534	2.774205027062774E-4	-7.134396705591487	1171.110038704179
7107000	-1734.514135504322	-1681.3063305615485	-53.20780494277336	-1681.3063305615485	1045.528368762095	-50.15926552217915	0.0013984409567811878	1.1800383991353907	1.0957484178939525	1.1800383991353907	0.41081889243792225	1.7225369989594161	0.41081889243792225	0.5194129059911534	2.3485033870474068E-4	-7.134396705591487	970.9716312379051
7108000	-1730.5272993054195	-1678.9235249710625	-51.603774334357084	-1678.9235249710625	770.1433724096514	-48.555234913762874	0.0017831641420141514	1.1800383991353907	1.0957484178939525	1.1800383991353907	0.41081889243792225	1.7225369989594161	0.41081889243792225	0.5194129059911534	3.083424355961819E-4	-7.134396705591487	1246.3566275903486
7109000	-1734.4203147700384	-1681.8081629401397	-52.6121518298987	-1681.8081629401397	1008.9340344881903	-49.56361240930449	0.00392420542241383	1.365017796025097	1.0957484178939525	1.365017796025097	0.22583949554821575	1.7225369989594161	0.22583949554821575	0.5194129059911534	3.169711504600229E-4	-7.134396705591487	1007.5659655118097
7110000	-1738.2676080104482	-1688.576041963509	-49.691566046939236	-1688.576041963509	726.542945742213	-46.643026626345026	0.004596370730462519	1.365017796025097	1.0957484178939525	1.365017796025097	0.22583949554821575	1.7225369989594161	0.22583949554821575	0.5194129059911534	5.048724563182362E-4	-7.134396705591487	1289.9570542577871
7111000	-1737.8789789321813	-1686.1317017123465	-51.74727721983474	-1686.1317017123465	813.2215614736098	-48.684478762793375	0.004711701757671578	1.365017796025097	1.366237966966957	1.365017796025097	0.22583949554821575	1.4520474498864115	0.22583949554821575	0.5336719424383107	3.6213133395327364E-4	-7.134396705591487	1203.2784385263903
7112000	-1734.0808102359217	-1680.7277241963652	-53.35308603955646	-1680.7277241963652	726.9903614777081	-50.29028758251509	0.007418092405401394	1.365017796025097	1.366237966966957	1.365017796025097	0.22583949554821575	1.4520474498864115	0.22583949554821575	0.5336719424383107	3.381427203487528E-4	-7.134396705591487	1289.5096385222919
7113000	-1736.8087102515801	-1681.1892991425138	-55.61941110906632	-1681.1892991425138	1139.9957184630837	-52.55661265202495	0.00423163385871955	1.365017796025097	1.366237966966957	1.365017796025097	0.22583949554821575	1.4520474498864115	0.22583949554821575	0.5336719424383107	2.6302889729521177E-4	-7.134396705591487	876.5042815369163
7114000	-1732.7614332553057	-1680.5990657133484	-52.16236754195726	-1680.5990657133484	970.9915951062671	-49.09956908491589	0.00395610996674475	1.365017796025097	1.366237966966957	1.365017796025097	0.22583949554821575	1.4520474498864115	0.22583949554821575	0.5336719424383107	3.148865913397471E-4	-7.134396705591487	1045.5084048937329
7115000	-1731.0395568701306	-1679.856604870474	-51.18295199965652	-1679.856604870474	862.2612827106207	-48.12015354261515	0.00403067895951223	1.365017796025097	1.366237966966957	1.365017796025097	0.22583949554821575	1.4520474498864115	0.22583949554821575	0.5336719424383107	3.5882440259884786E-4	-7.134396705591487	1154.2387172893793
7116000	-1733.8390739132726	-1681.2940510484625	-52.54502286481006	-1681.2940510484625	1037.0083409060123	-49.48222440776869	0.002795795450847755	1.365017796025097	1.366237966966957	1.365017796025097	0.22583949554821575	1.4520474498864115	0.22583949554821575	0.5336719424383107	2.626837506273853E-4	-7.134396705591487	979.4916590939877
7117000	-1729.0773618999444	-1678.921831240092	-50.155530659852396	-1678.921831240092	785.1441161448046	-47.09273220281103	0.0029075656241612235	1.365017796025097	1.366237966966957	1.365017796025097	0.22583949554821575	1.4520474498864115	0.22583949554821575	0.5336719424383107	3.256977324165721E-4	-7.134396705591487	1231.3558838551953
7118000	-1734.73501752706	-1679.9509516174917	-54.78406590956845	-1679.9509516174917	1418.320848234178	-51.72126745252708	0.0027805857519822234	1.365017796025097	1.366237966966957	1.365017796025097	0.22583949554821575	1.4520474498864115	0.22583949554821575	0.5336719424383107	2.6098966813925534E-4	-7.134396705591487	598.1791517658221
7119000	-1729.9039406353145	-1679.3786344508792	-50.52530618443538	-1679.3786344508792	771.7533766974235	-47.46250772739401	0.002535030261144697	1.365017796025097	1.366237966966957	1.365017796025097	0.22583949554821575	1.4520474498864115	0.22583949554821575	0.5336719424383107	3.5408405530727E-4	-7.134396705591487	1244.7466233025766
7120000	-1727.985168150849	-1676.7224604421315	-51.26270770871758	-1676.7224604421315	804.3184535714948	-48.19990925167621	0.0019508236882332282	1.2682077785214783	1.366237966966957	1.2682077785214783	0.3226495130518346	1.4520474498864115	0.3226495130518346	0.5336719424383107	3.343751118381191E-4	-7.134396705591487	1212.181546428505
7121000	-1728.9578736144504	-1679.7490353219653	-49.208838292485005	-1679.7490353219653	647.8547972725596	-46.02325627226483	0.0034337522155420633	1.2682077785214783	1.366237966966957	1.2682077785214783	0.3226495130518346	1.4520474498864115	0.3226495130518346	0.6564555056171144	4.0081151845629503E-4	-7.134396705591487	1368.6452027274404
7122000	-1728.0254987004257	-1676.8299030426979	-51.19559565772791	-1676.8299030426979	765.8353589466208	-48.22637194860502	0.005341552177870188	1.2682077785214783	1.366237966966957	1.2682077785214783	0.3226495130518346	1.4520474498864115	0.3226495130518346	0.4400971945198295	3.541837107139914E-4	-7.134396705591487	1250.6646410533792
7123000	-1730.0199792939998	-1677.0094026929632	-53.0105766010365	-1677.0094026929632	1094.1070663370785	-50.02036518176628	0.00315395238243904	1.0258382328613647	1.2408755467333221	1.0258382328613647	0.38533072316865213	1.936786541206639	0.38533072316865213	0.46108490466716295	2.4151626993050248E-4	-7.134396705591487	922.3929336629215
7124000	-1729.8963760507268	-1679.713090350779	-50.183285699947724	-1679.713090350779	788.8402182977828	-47.28688549746161	0.003102511983094695	1.0258382328613647	1.2408755467333221	1.0258382328613647	0.38533072316865213	1.936786541206639	0.38533072316865213	0.367273687883059	4.5346222974580893E-4	-7.134396705591487	1227.659781702217
7125000	-1730.9417278789617	-1677.989461562536	-52.95226631642567	-1677.989461562536	1136.8109245320513	-50.05586611393956	0.002000569428878357	1.0258382328613647	1.2408755467333221	1.0258382328613647	0.38533072316865213	1.936786541206639	0.38533072316865213	0.367273687883059	2.7739621634505815E-4	-7.134396705591487	879.6890754679487
7126000	-1729.9000875084917	-1679.179967894823	-50.72011961366877	-1679.179967894823	750.7827995058766	-47.69044209718281	0.0021788736150965124	1.0258382328613647	1.2408755467333221	1.0258382328613647	0.38533072316865213	1.936786541206639	0.38533072316865213	0.5005510018829055	3.2946860305602224E-4	-7.134396705591487	1265.7172004941235
7127000	-1729.559978195297	-1678.144101516121	-51.41587667917596	-1678.144101516121	912.498794877386	-48.38619916269	0.0026877448312514485	1.0258382328613647	1.2408755467333221	1.0258382328613647	0.38533072316865213	1.936786541206639	0.38533072316865213	0.5005510018829055	2.946590157999976E-4	-7.134396705591487	1104.001205122614
7128000	-1733.4814809217894	-1678.8214877673267	-54.65999315446255	-1678.8214877673267	1512.1791365538843	-51.63031563797659	0.0019455935912007058	1.0258382328613647	1.2408755467333221	1.0258382328613647	0.38533072316865213	1.936786541206639	0.38533072316865213	0.5005510018829055	1.9941450483006919E-4	-7.134396705591487	504.3208634461157
7129000	-1734.7670002123643	-1684.9187275672134	-49.84827264515082	-1684.9187275672134	711.9088292187165	-46.792198220207126	0.0025744413725397024	1.0258382328613647	1.2408755467333221	1.0258382328613647	0.38533072316865213	1.936786541206639	0.38533072316865213	0.5269479103406411	4.222973842028954E-4	-7.134396705591487	1304.5911707812834
7130000	-1730.08427238605	-1681.0207899803045	-49.06348240574566	-1681.0207899803045	679.5329743358948	-46.007407980801965	0.005011301008832578	1.0258382328613647	1.2408755467333221	1.0258382328613647	0.38533072316865213	1.936786541206639	0.38533072316865213	0.5269479103406411	5.192418633467664E-4	-7.134396705591487	1336.9670256641052
7131000	-1734.5542907074644	-1682.2971648676116	-52.25712583985274	-1682.2971648676116	1068.4984651855277	-49.201051414909045	0.0029616059168626626	1.0534387842212003	1.1856744440136506	1.0534387842212003	0.38533072316865213	1.936786541206639	0.38533072316865213	0.5269479103406411	2.623964228231662E-4	-7.134396705591487	948.0015348144723
7132000	-1731.4002398013467	-1681.0855824349596	-50.314657366386996	-1681.0855824349596	709.6415435193594	-47.2585829414433	0.00445042538511846	1.0735679035450936	1.1856744440136506	1.0735679035450936	0.38533072316865213	1.8965283025588524	0.38533072316865213	0.5269479103406411	3.670833556280784E-4	-7.134396705591487	1306.8584564806406
7133000	-1732.6345055884067	-1679.6972474058323	-52.93725818257429	-1679.6972474058323	979.5205669940218	-50.080356063404544	0.0043495093429783095	1.0735679035450936	1.1856744440136506	1.0735679035450936	0.38533072316865213	1.8965283025588524	0.38533072316865213	0.3277756045666911	3.249961566736356E-4	-7.134396705591487	1036.979433005978
7134000	-1734.9766617527544	-1679.7227781149213	-55.253883637833106	-1679.7227781149213	1590.9772346736763	-52.39698151866336	0.0016713688176826895	1.0735679035450936	1.1856744440136506	1.0735679035450936	0.38533072316865213	1.8965283025588524	0.38533072316865213	0.3277756045666911	1.787296864564302E-4	-7.134396705591487	425.5227653263237
7135000	-1736.5564428456146	-1683.4396612575476	-53.116781588067006	-1683.4396612575476	1078.2344236973522	-50.22860476414722	0.0015687643623245608	1.0735679035450936	1.1856744440136506	1.0735679035450936	0.38533072316865213	1.8965283025588524	0.38533072316865213	0.35905030931672516	2.1729177911302243E-4	-7.134396705591487	938.2655763026478
7136000	-1729.0142571285264	-1676.4432180364481	-52.5710390920783	-1676.4432180364481	1174.3802241202548	-49.682862268158516	0.0022265691319329874	1.1366345195401526	1.1856744440136506	1.1366345195401526	0.2963946423829179	1.9482672321402028	0.2963946423829179	0.35905030931672516	2.7084095677063375E-4	-7.134396705591487	842.1197758797452
7137000	-1733.1321966694693	-1678.6307042826515	-54.50149238681774	-1678.6307042826515	1397.453800322446	-51.61331556289795	0.0031833620578581266	1.1366345195401526	1.1856744440136506	1.1366345195401526	0.2963946423829179	1.9482672321402028	0.2963946423829179	0.35905030931672516	2.563115722779928E-4	-7.134396705591487	619.0461996775539
7138000	-1727.5062705145115	-1678.23448874865	-49.27178176586156	-1678.23448874865	686.5583280248593	-46.397300113479034	0.0047720627634246105	1.1366345195401526	1.1856744440136506	1.1366345195401526	0.2983104667145131	1.9444355834770124	0.2983104667145131	0.3453551377794719	4.1329133214992745E-4	-7.134396705591487	1329.9416719751407
7139000	-1735.970374350909	-1684.4420628402352	-51.52831151067374	-1684.4420628402352	736.8325288469375	-48.65382985829121	0.0060181759703813635	1.1366345195401526	1.1856744440136506	1.1366345195401526	0.2983104667145131	1.9444355834770124	0.2983104667145131	0.3453551377794719	3.921108583943925E-4	-7.134396705591487	1279.6674711530625
7140000	-1727.1809781108882	-1676.5155380408696	-50.6654400700185	-1676.5155380408696	889.9645620666707	-47.79095841763597	0.0025936810815929785	1.1366345195401526	1.1856744440136506	1.1366345195401526	0.2983104667145131	1.9444355834770124	0.2983104667145131	0.3453551377794719	4.407578790419625E-4	-7.134396705591487	1126.5354379333294
7141000	-1734.151744647332	-1681.1392508351512	-53.01249381218074	-1681.1392508351512	1176.3170910133397	-50.138012159798215	0.0017193595253381722	1.1366345195401526	1.1856744440136506	1.1366345195401526	0.2983104667145131	1.9444355834770124	0.2983104667145131	0.3453551377794719	3.064192107592914E-4	-7.134396705591487	840.1829089866603
7142000	-1729.0927340094534	-1679.6528058105846	-49.439928198868685	-1679.6528058105846	738.0035843348874	-46.56544654648616	0.003939399591013829	1.1366345195401526	1.1258438967539872	1.1366345195401526	0.3282257403443448	1.9444355834770124	0.3282257403443448	0.3453551377794719	4.1923646482879413E-4	-7.134396705591487	1278.4964156651126
7143000	-1731.5395446916195	-1682.2316036592529	-49.30794103236661	-1682.2316036592529	672.8789893296491	-46.43345937998408	0.0028571165381524556	1.1366345195401526	1.1258438967539872	1.1366345195401526	0.3282257403443448	1.9444355834770124	0.3282257403443448	0.3453551377794719	4.681446038796278E-4	-7.134396705591487	1343.6210106703509
7144000	-1734.000933531894	-1681.6449171799609	-52.35601635193298	-1681.6449171799609	1019.8013537179146	-49.48153469955045	0.001788685532523018	0.9435964278511078	1.511920080132077	0.9435964278511078	0.3282257403443448	1.9444355834770124	0.3282257403443448	0.3453551377794719	2.5524848036518564E-4	-7.134396705591487	996.6986462820854
7145000	-1734.745650546366	-1679.1930472606878	-55.55260328567832	-1679.1930472606878	1688.7068907586863	-52.678121633295795	0.0017277558453832956	0.9435964278511078	1.511920080132077	0.9435964278511078	0.3282257403443448	1.9444355834770124	0.3282257403443448	0.3453551377794719	1.7691677418446523E-4	-7.134396705591487	327.7931092413137
7146000	-1732.8612984459744	-1679.2952624085876	-53.56603603738681	-1679.2952624085876	1298.257707911056	-50.69155438500428	0.0018314916230544893	0.9435964278511078	1.511920080132077	0.9435964278511078	0.3282257403443448	1.9444355834770124	0.3282257403443448	0.3453551377794719	2.6876274012992027E-4	-7.134396705591487	718.2422920889439
7147000	-1734.668481222501	-1682.6033783286903	-52.06510289381081	-1682.6033783286903	882.6768062558273	-48.934208499379984	0.0038848351332669137	0.9435964278511078	1.511920080132077	0.9435964278511078	0.3282257403443448	1.9444355834770124	0.3282257403443448	0.6017678798277664	3.369736767302103E-4	-7.134396705591487	1133.8231937441728
7148000	-1729.0694753171338	-1678.354955173843	-50.71452014329061	-1678.354955173843	760.2595383557262	-47.58362574885979	0.004153557825600808	0.9435964278511078	1.511920080132077	0.9435964278511078	0.3282257403443448	1.9444355834770124	0.3282257403443448	0.6017678798277664	3.070692215475789E-4	-7.134396705591487	1256.2404616442736
7149000	-1730.4269468082255	-1679.3126900289235	-51.11425677930198	-1679.3126900289235	833.2521938889629	-47.98336238487116	0.0021754167468968967	0.9435964278511078	1.511920080132077	0.9435964278511078	0.3282257403443448	1.9444355834770124	0.3282257403443448	0.6017678798277664	3.7664079773873507E-4	-7.134396705591487	1183.247806111037
7150000	-1731.9875709290147	-1681.8036264124048	-50.183944516609884	-1681.8036264124048	713.7902193266833	-47.05305012217906	0.0026982405030188516	0.9435964278511078	1.511920080132077	0.9435964278511078	0.3282257403443448	1.9444355834770124	0.3282257403443448	0.6017678798277664	3.773613964100074E-4	-7.134396705591487	1302.7097806733168
7151000	-1736.5862972592895	-1685.9693055752475	-50.61699168404194	-1685.9693055752475	772.4123030881733	-47.486097289611116	0.005288774444793661	0.9435964278511078	1.511920080132077	0.9435964278511078	0.3282257403443448	1.9444355834770124	0.3282257403443448	0.6017678798277664	3.82572816030379E-4	-7.134396705591487	1244.0876969118267
7152000	-1728.4949705789202	-1678.009154256672	-50.48581632224813	-1678.009154256672	762.1667412654111	-47.3549219278173	0.00270714685213822	0.9435964278511078	1.167459207964018	0.9435964278511078	0.3282257403443448	2.2888964556450713	0.3282257403443448	0.6017678798277664	3.68704516610746E-4	-7.134396705591487	1254.333258734589
7153000	-1742.7584611509685	-1685.2241466912635	-57.53431445970509	-1685.2241466912635	1817.1286478602956	-54.4361277306597	0.002290225473774257	0.9435964278511078	1.167459207964018	0.9435964278511078	0.3282257403443448	2.2888964556450713	0.3282257403443448	0.5690602144423275	1.365250637742152E-4	-7.134396705591487	199.3713521397044
7154000	-1732.605628555692	-1682.1670481525596	-50.438580403132384	-1682.1670481525596	707.268700629955	-47.340393674087	0.00447374538751807	0.9435964278511078	1.167459207964018	0.9435964278511078	0.3282257403443448	2.2888964556450713	0.3282257403443448	0.5690602144423275	4.2533518600366917E-4	-7.134396705591487	1309.231299370045
7155000	-1735.1353635041705	-1681.2294521051542	-53.90591139901621	-1681.2294521051542	1295.8844068590865	-50.807724669970824	0.0018933350716031478	0.9435964278511078	1.167459207964018	0.9435964278511078	0.3282257403443448	2.2888964556450713	0.3282257403443448	0.5690602144423275	2.7741709488742655E-4	-7.134396705591487	720.6155931409135
7156000	-1741.4740997497554	-1682.7719824888286	-58.70211726092677	-1682.7719824888286	1546.434502734698	-55.44709883288351	0.0030891600039057196	0.9435964278511078	1.7366573981903466	0.9435964278511078	0.3282257403443448	1.7196982654187427	0.3282257403443448	0.7258919134402023	1.4655523896057115E-4	-7.134396705591487	470.06549726530193
7157000	-1738.8186521878724	-1684.6692462851422	-54.14940590273017	-1684.6692462851422	1175.932243174145	-50.89450709674239	0.0026811540064520583	1.1648301307024143	1.1678149411162548	1.1648301307024143	0.3914132660300843	1.7196982654187427	0.3914132660300843	0.7257722913847316	2.266463971922678E-4	-7.134396705591487	840.567756825855
7158000	-1732.2465326759145	-1678.792770405203	-53.453762270711415	-1678.792770405203	1185.016079331012	-50.19886346472363	0.0026439351884286534	1.1648301307024143	1.1678149411162548	1.1648301307024143	0.3914132660300843	1.7196982654187427	0.3914132660300843	0.7257722913847316	2.474953051064411E-4	-7.134396705591487	831.483920668988
7159000	-1733.6329987292966	-1680.3071278268053	-53.32587090249133	-1680.3071278268053	1139.1751005817528	-50.070972096503546	0.0028924723564995422	1.1648301307024143	1.1678149411162548	1.1648301307024143	0.3914132660300843	1.7196982654187427	0.3914132660300843	0.7257722913847316	2.89004272567146E-4	-7.134396705591487	877.3248994182472
7160000	-1732.343735753716	-1679.9800905956847	-52.3636451580311	-1679.9800905956847	1007.8963328236767	-49.374345076845195	0.0028952129963578316	1.1648301307024143	1.1678149411162548	1.1648301307024143	0.433764615770805	1.6349955659373014	0.433764615770805	0.46017356658284736	2.775584764906192E-4	-7.134396705591487	1008.6036671763233
7161000	-1732.627375164393	-1678.239303477249	-54.38807168714396	-1678.239303477249	1323.226752748734	-51.29461137917932	0.0019872094740037063	1.012380649902087	1.1678149411162548	1.012380649902087	0.433764615770805	1.9398945275379558	0.433764615770805	0.564333793361585	2.1069477091314602E-4	-7.134396705591487	693.273247251266
7162000	-1733.8248468026316	-1682.2584346779925	-51.566412124639115	-1682.2584346779925	894.8268646462288	-48.472951816674474	0.003189612326659696	1.012380649902087	1.1678149411162548	1.012380649902087	0.433764615770805	1.9398945275379558	0.433764615770805	0.564333793361585	2.6831468571061336E-4	-7.134396705591487	1121.6731353537712
7163000	-1731.5997659468405	-1680.5402872571485	-51.059478689692114	-1680.5402872571485	796.2099737621163	-47.96601838172747	0.003271284823857875	1.012380649902087	1.1678149411162548	1.012380649902087	0.433764615770805	1.9398945275379558	0.433764615770805	0.564333793361585	2.920968671007845E-4	-7.134396705591487	1220.2900262378837
7164000	-1734.0671029738953	-1682.34852437958	-51.71857859431518	-1682.34852437958	1000.5096628084198	-48.62511828635054	0.0027042037407558938	1.012380649902087	1.1678149411162548	1.012380649902087	0.433764615770805	1.9398945275379558	0.433764615770805	0.564333793361585	3.2102233638381985E-4	-7.134396705591487	1015.9903371915802
7165000	-1727.0052839383427	-1677.5173401861614	-49.48794375218124	-1677.5173401861614	643.2135737827755	-46.3944834442166	0.00503839846936347	1.012380649902087	1.012981155908655	1.012380649902087	0.433764615770805	2.0947283127455556	0.433764615770805	0.564333793361585	4.365786205358989E-4	-7.134396705591487	1373.2864262172245
7166000	-1731.2122734111629	-1679.5320068058502	-51.68026660531275	-1679.5320068058502	809.0216391671602	-48.58680629734811	0.00463004309130915	1.012380649902087	1.4682922989871483	1.012380649902087	0.433764615770805	1.6394171696670623	0.433764615770805	0.564333793361585	3.0272460832846154E-4	-7.134396705591487	1207.4783608328398
7167000	-1728.8515523723233	-1678.128856411336	-50.722695960987316	-1678.128856411336	738.5771500404912	-47.629235653022675	0.004825112692618298	1.012380649902087	1.4682922989871483	1.012380649902087	0.433764615770805	1.6394171696670623	0.433764615770805	0.564333793361585	3.7338056061398794E-4	-7.134396705591487	1277.9228499595088
7168000	-1730.9403897719444	-1678.8546816629594	-52.08570810898509	-1678.8546816629594	858.3192851706426	-48.99224780102045	0.004179069781084108	1.012380649902087	1.4682922989871483	1.012380649902087	0.433764615770805	1.6394171696670623	0.433764615770805	0.564333793361585	3.1734892882013627E-4	-7.134396705591487	1158.1807148293574
7169000	-1731.9213953367987	-1680.743947254148	-51.17744808265069	-1680.743947254148	900.7712457147305	-48.1926882841595	0.002539910859689447	1.012380649902087	1.4682922989871483	1.012380649902087	0.433764615770805	1.6394171696670623	0.433764615770805	0.4556332838881357	2.797461144799323E-4	-7.134396705591487	1115.7287542852696
7170000	-1728.8520812173354	-1678.8101131034555	-50.04196811387978	-1678.8101131034555	750.058534942042	-47.05720831538859	0.0028394197507421036	1.012380649902087	1.4682922989871483	1.012380649902087	0.433764615770805	1.6394171696670623	0.433764615770805	0.4556332838881357	4.131730444642341E-4	-7.134396705591487	1266.4414650579579
7171000	-1736.788294087085	-1685.5011756644844	-51.28711842260053	-1685.5011756644844	830.9445843321629	-48.30235862410934	0.004328669270527158	1.012380649902087	1.4682922989871483	1.012380649902087	0.23593694175730553	2.0350725176940614	0.23593694175730553	0.4556332838881357	3.357171158287965E-4	-7.134396705591487	1185.5554156678372
7172000	-1732.3332140767377	-1680.7781646485087	-51.55504942822901	-1680.7781646485087	967.870513810341	-48.57028962973782	0.0021537787723542503	1.1715398226063662	1.14997395357859	1.1715398226063662	0.23593694175730553	2.0350725176940614	0.23593694175730553	0.4556332838881357	2.8436205877031996E-4	-7.134396705591487	1048.629486189659
7173000	-1734.3702265178606	-1682.1893114315703	-52.18091508629036	-1682.1893114315703	974.7825192630515	-49.22555587178102	0.002578735584660404	1.1715398226063662	0.9155576327764792	1.1715398226063662	0.3531451021583609	2.0350725176940614	0.3531451021583609	0.42623269990628443	3.184166123663885E-4	-7.134396705591487	1041.7174807369483
7174000	-1733.9715645348429	-1684.8248554031015	-49.146709131741254	-1684.8248554031015	666.63207919637	-46.19134991723191	0.003908297651538463	1.1715398226063662	0.9155576327764792	1.1715398226063662	0.3531451021583609	2.0350725176940614	0.3531451021583609	0.42623269990628443	4.397956082425781E-4	-7.134396705591487	1349.86792080363
7175000	-1731.763895949611	-1679.5970687855747	-52.166827164036306	-1679.5970687855747	754.8035042322432	-49.00536592565187	0.005929539739929118	1.1715398226063662	1.4692488908414312	1.1715398226063662	0.3531451021583609	1.4813812596291094	0.3531451021583609	0.6323347237813755	3.328017106134376E-4	-7.134396705591487	1261.696495767757
7176000	-1737.7351801958496	-1683.6842322522891	-54.050947943560395	-1683.6842322522891	1145.5945200421559	-50.88948670517596	0.002747685400669157	1.198727374193151	1.4692488908414312	1.198727374193151	0.3259575505715761	1.4813812596291094	0.3259575505715761	0.6323347237813755	1.9906481352549552E-4	-7.134396705591487	870.9054799578441
7177000	-1726.8041477586282	-1676.8380380804736	-49.96610967815474	-1676.8380380804736	731.7954252413862	-46.804648439770304	0.003142527779447037	1.198727374193151	1.4692488908414312	1.198727374193151	0.3259575505715761	1.4813812596291094	0.3259575505715761	0.6323347237813755	3.6282725761600126E-4	-7.134396705591487	1284.704574758614
7178000	-1731.6619703210504	-1679.9952451075287	-51.66672521352174	-1679.9952451075287	919.1543925348508	-48.505263975137304	0.0027581656463597807	1.198727374193151	1.4692488908414312	1.198727374193151	0.3259575505715761	1.4813812596291094	0.3259575505715761	0.6323347237813755	3.1736211438951E-4	-7.134396705591487	1097.3456074651492
7179000	-1729.9986198599966	-1678.1856601385718	-51.81295972142475	-1678.1856601385718	688.4700361199275	-48.651498483040314	0.0014244052854833589	1.198727374193151	1.4692488908414312	1.198727374193151	0.3259575505715761	1.4813812596291094	0.3259575505715761	0.6323347237813755	4.3899278994720555E-4	-7.134396705591487	1328.0299638800725
7180000	-1736.3107874776063	-1682.0302177419435	-54.280569735662795	-1682.0302177419435	1239.3405999129852	-51.30538563076412	0.0012875117297485052	1.198727374193151	1.4692488908414312	1.198727374193151	0.3259575505715761	1.4813812596291094	0.3259575505715761	0.44605759029561315	2.2469843530015148E-4	-7.134396705591487	777.1594000870148
7181000	-1727.7913336398906	-1678.514403821265	-49.276929818625575	-1678.514403821265	672.8169767412546	-46.3017457137269	0.004569859913687743	1.198727374193151	1.4692488908414312	1.198727374193151	0.3259575505715761	1.4813812596291094	0.3259575505715761	0.44605759029561315	4.673296547949156E-4	-7.134396705591487	1343.6830232587454
7182000	-1728.9848727718227	-1678.778337872179	-50.2065348996436	-1678.778337872179	789.3144915948722	-47.25087495197077	0.0025163961646877927	1.198727374193151	1.4692488908414312	1.198727374193151	0.3259575505715761	1.4813812596291094	0.3259575505715761	0.42653343306977404	4.3027284306440517E-4	-7.134396705591487	1227.1855084051278
7183000	-1727.4290301616868	-1676.959130952785	-50.46989920890183	-1676.959130952785	756.0808065215206	-47.34361724605613	0.002424277392004222	1.198727374193151	1.4692488908414312	1.198727374193151	0.3259575505715761	1.4813812596291094	0.3259575505715761	0.5971554482426442	3.3388354880094695E-4	-7.134396705591487	1260.4191934784794
7184000	-1732.5853477164947	-1682.9736878824915	-49.61165983400324	-1682.9736878824915	675.2910448084448	-46.48537787115754	0.00450493071278205	1.198727374193151	1.4692488908414312	1.198727374193151	0.3259575505715761	1.4813812596291094	0.3259575505715761	0.5971554482426442	3.3514351388578385E-4	-7.134396705591487	1341.208955191555
7185000	-1730.0188430622045	-1680.1354739455	-49.88336911670448	-1680.1354739455	657.1308697944354	-46.779018544269576	0.0050729854386845335	1.198727374193151	1.4692488908414312	1.198727374193151	0.3259575505715761	1.4813812596291094	0.3259575505715761	0.5752240578318434	3.48773909312877E-4	-7.134396705591487	1359.3691302055645
7186000	-1736.3460508140545	-1682.319512072101	-54.0265387419536	-1682.319512072101	1221.4467923089599	-50.69550562377742	0.002059484116088651	1.198727374193151	1.4692488908414312	1.198727374193151	0.3259575505715761	1.4813812596291094	0.3259575505715761	0.8019066035731195	1.9723562401771907E-4	-7.134396705591487	795.0532076910401
7187000	-1731.7060629716427	-1679.9300000769426	-51.77606289470002	-1679.9300000769426	814.0820010006069	-48.44502977652384	0.004075416459915112	1.198727374193151	1.4692488908414312	1.198727374193151	0.3259575505715761	1.4813812596291094	0.3259575505715761	0.8019066035731195	3.228288932202867E-4	-7.134396705591487	1202.4179989993931
7188000	-1735.8303074720434	-1679.382751922047	-56.44755554999643	-1679.382751922047	1699.8210391954422	-53.11652243182025	0.0011607541048140031	1.198727374193151	1.4692488908414312	1.198727374193151	0.3259575505715761	1.4813812596291094	0.3259575505715761	0.8019066035731195	1.4675895548944674E-4	-7.134396705591487	316.67896080455785
7189000	-1730.8622217839904	-1678.251668431013	-52.610553352977384	-1678.251668431013	1039.0414179619606	-49.4065385695387	0.0020970283842655004	1.198727374193151	1.4692488908414312	1.198727374193151	0.3259575505715761	1.4813812596291094	0.3259575505715761	0.6748882688356329	2.700538493481994E-4	-7.134396705591487	977.4585820380394
7190000	-1733.747998924748	-1681.2658317791138	-52.48216714563406	-1681.2658317791138	1005.849000035276	-49.27815236219537	0.001793943359662594	1.198727374193151	1.4692488908414312	1.198727374193151	0.3259575505715761	1.4813812596291094	0.3259575505715761	0.6748882688356329	2.7442105599004865E-4	-7.134396705591487	1010.650999964724
7191000	-1730.6823747535932	-1679.1582741661737	-51.52410058741961	-1679.1582741661737	818.1535111432407	-48.32008580398092	0.0017906472629816916	1.198727374193151	1.4692488908414312	1.198727374193151	0.3259575505715761	1.4813812596291094	0.3259575505715761	0.6748882688356329	3.212590702918168E-4	-7.134396705591487	1198.3464888567592
7192000	-1730.8380759344311	-1680.5312752034922	-50.306800730938846	-1680.5312752034922	679.5393997237118	-47.10278594750016	0.00520969701580875	1.198727374193151	1.4692488908414312	1.198727374193151	0.3259575505715761	1.4813812596291094	0.3259575505715761	0.6748882688356329	3.742655745818754E-4	-7.134396705591487	1336.9606002762882
7193000	-1729.2273024314425	-1678.9359485900932	-50.29135384134922	-1678.9359485900932	741.2383693798237	-47.08733905791053	0.0032611524102923494	1.198727374193151	1.4692488908414312	1.198727374193151	0.3259575505715761	1.4813812596291094	0.3259575505715761	0.6748882688356329	3.488145839882077E-4	-7.134396705591487	1275.2616306201762
7194000	-1728.8268205891497	-1677.9585720795692	-50.86824850958056	-1677.9585720795692	772.5413014871642	-47.66423372614187	0.003608747250019732	1.198727374193151	1.4692488908414312	1.198727374193151	0.3259575505715761	1.4813812596291094	0.3259575505715761	0.6748882688356329	3.122000932300076E-4	-7.134396705591487	1243.9586985128358
7195000	-1731.653852851406	-1681.392602726363	-50.261250125043134	-1681.392602726363	641.9079486387599	-47.057235341604446	0.0023460430586480837	1.198727374193151	1.4692488908414312	1.198727374193151	0.3259575505715761	1.4813812596291094	0.3259575505715761	0.6748882688356329	3.5068347106721195E-4	-7.134396705591487	1374.59205136124
7196000	-1725.825712472775	-1676.1287595722636	-49.6969529005115	-1676.1287595722636	713.2566636623201	-46.618563331124214	0.004034554482810415	1.198727374193151	1.4692488908414312	1.198727374193151	0.3259575505715761	1.4813812596291094	0.3259575505715761	0.5492630547842297	3.656541989868571E-4	-7.134396705591487	1303.24333633768
7197000	-1735.3093882393064	-1680.1824842862113	-55.126903953095116	-1680.1824842862113	1394.2156355855177	-52.04851438370783	0.002768768389798294	1.198727374193151	1.606235987211258	1.198727374193151	0.3259575505715761	1.3443941632592826	0.3259575505715761	0.5492630547842297	1.8715305506806604E-4	-7.134396705591487	622.2843644144823
7198000	-1732.7041874979075	-1681.657109206772	-51.04707829113543	-1681.657109206772	872.5705335557893	-47.968688721748144	0.00246019573415485	1.3023222856195915	1.2152997582448217	1.3023222856195915	0.33867034533895607	1.502714979838078	0.33867034533895607	0.5492630547842297	4.179735507497196E-4	-7.134396705591487	1143.9294664442107
7199000	-1728.7470690770663	-1678.5974172309036	-50.1496518461627	-1678.5974172309036	768.0289524139826	-47.071262276775414	0.00302616955986927	1.3023222856195915	1.2152997582448217	1.3023222856195915	0.33867034533895607	1.502714979838078	0.33867034533895607	0.5492630547842297	3.8911584709793226E-4	-7.134396705591487	1248.4710475860174
7200000	-1735.804808450518	-1684.6129509863651	-51.19185746415302	-1684.6129509863651	754.1211077363666	-48.11346789476573	0.004190486918409357	1.3023222856195915	1.2152997582448217	1.3023222856195915	0.33867034533895607	1.502714979838078	0.33867034533895607	0.5492630547842297	2.785450493701925E-4	-7.134396705591487	1262.3788922636334
7201000	-1732.133753470514	-1680.7603251700918	-51.37342830042215	-1680.7603251700918	711.549310583184	-48.295038731034865	0.006239492942896212	1.3023222856195915	1.2152997582448217	1.3023222856195915	0.33867034533895607	1.502714979838078	0.33867034533895607	0.5492630547842297	4.10293464837871E-4	-7.134396705591487	1304.950689416816
7202000	-1727.3813666076414	-1678.1655875930924	-49.21577901454911	-1678.1655875930924	647.019350926082	-46.13738944516183	0.0041639053010890945	1.3023222856195915	1.2152997582448217	1.3023222856195915	0.33867034533895607	1.502714979838078	0.33867034533895607	0.5492630547842297	4.118374124761301E-4	-7.134396705591487	1369.480649073918
7203000	-1734.542511566237	-1682.7719072926457	-51.77060427359131	-1682.7719072926457	937.9363598135409	-48.69221470420403	0.0023692636802540266	1.3023222856195915	1.2152997582448217	1.3023222856195915	0.33867034533895607	1.502714979838078	0.33867034533895607	0.5492630547842297	2.1348101316900762E-4	-7.134396705591487	1078.563640186459
7204000	-1732.1531662260934	-1680.6401801394927	-51.512986086600584	-1680.6401801394927	915.6182989634136	-48.4345965172133	0.0026094426015641405	1.3023222856195915	1.2152997582448217	1.3023222856195915	0.33867034533895607	1.502714979838078	0.33867034533895607	0.5492630547842297	2.9623535388902485E-4	-7.134396705591487	1100.8817010365865
7205000	-1732.674724426319	-1678.372295510608	-54.30242891571104	-1678.372295510608	1161.6889606058655	-51.22403934632376	0.0037152289294167013	1.3023222856195915	1.2152997582448217	1.3023222856195915	0.33867034533895607	1.502714979838078	0.33867034533895607	0.5492630547842297	1.9179258706329084E-4	-7.134396705591487	854.8110393941345
7206000	-1737.8826786474929	-1682.6015359717821	-55.281142675710726	-1682.6015359717821	1464.0168798923303	-52.20275310632344	0.0019136641723302235	1.3023222856195915	1.2152997582448217	1.3023222856195915	0.33867034533895607	1.502714979838078	0.33867034533895607	0.5492630547842297	1.7809492297826798E-4	-7.134396705591487	552.4831201076697
7207000	-1736.5487405123072	-1682.426160164721	-54.12258034758601	-1682.426160164721	1265.6593891827417	-51.044190778198725	0.0014064947791951323	1.3023222856195915	1.2152997582448217	1.3023222856195915	0.33867034533895607	1.502714979838078	0.33867034533895607	0.5492630547842297	2.7839639396586143E-4	-7.134396705591487	750.8406108172583
7208000	-1733.2539312376555	-1683.089475000022	-50.164456237633516	-1683.089475000022	792.7098138943975	-47.18383259164791	0.003744788360186579	1.0907213664024107	1.2152997582448217	1.0907213664024107	0.550271264556137	1.502714979838078	0.550271264556137	0.4514971313825428	3.776080464795998E-4	-7.134396705591487	1223.7901861056025
7209000	-1731.642231800217	-1682.2829857738432	-49.35924602637371	-1682.2829857738432	661.2053372323076	-46.37862238038811	0.0030693521617913334	1.115277722295715	1.2152997582448217	1.115277722295715	0.5257149086628325	1.502714979838078	0.5257149086628325	0.4514971313825428	3.927487420691872E-4	-7.134396705591487	1355.2946627676924
7210000	-1728.1999856966236	-1677.9546696879752	-50.24531600864833	-1677.9546696879752	746.691213316918	-47.16090814022632	0.003807053085373397	1.115277722295715	1.2152997582448217	1.115277722295715	0.5257149086628325	1.502714979838078	0.5257149086628325	0.5552813538189587	3.654866063610471E-4	-7.134396705591487	1269.808786683082
7211000	-1731.7675025973397	-1680.9829385342202	-50.78456406311954	-1680.9829385342202	678.9370436121484	-47.52910840084692	0.0019062825484082232	1.115277722295715	1.2152997582448217	1.115277722295715	0.5257149086628325	1.502714979838078	0.5257149086628325	0.7263291476695627	3.6161639826149875E-4	-7.134396705591487	1337.5629563878515
7212000	-1736.0822228722748	-1680.1538812714336	-55.9283416008412	-1680.1538812714336	1071.1068792063975	-52.672885938568584	0.005210279783590219	1.115277722295715	1.2152997582448217	1.115277722295715	0.5257149086628325	1.502714979838078	0.5257149086628325	0.7263291476695627	2.1927732869761452E-4	-7.134396705591487	945.3931207936025
7213000	-1737.515593226192	-1682.0569996556037	-55.45859357058845	-1682.0569996556037	1464.5406554256147	-52.20313790831583	0.002528651468349829	1.115277722295715	1.2152997582448217	1.115277722295715	0.5257149086628325	1.502714979838078	0.5257149086628325	0.7263291476695627	1.9621653475705077E-4	-7.134396705591487	551.9593445743853
7214000	-1734.8986256300718	-1682.5351116376582	-52.36351399241366	-1682.5351116376582	994.6873355781917	-49.10805833014104	0.0026782971372688816	1.115277722295715	1.1695375949608993	1.115277722295715	0.5485959903047938	1.502714979838078	0.5485959903047938	0.7263291476695627	2.4291565709123718E-4	-7.134396705591487	1021.8126644218083
7215000	-1734.5979504941788	-1683.3305392858708	-51.267411208307955	-1683.3305392858708	715.4566310457386	-48.06509195391247	0.0048441776213135265	1.115277722295715	1.1695375949608993	1.115277722295715	0.5485959903047938	1.502714979838078	0.5485959903047938	0.6731927397924291	3.1071556421317535E-4	-7.134396705591487	1301.0433689542615
7216000	-1734.4939248451692	-1684.2754392946485	-50.21848555052075	-1684.2754392946485	677.9691030790807	-47.01616629612526	0.0022733794681632905	1.0399927959805968	1.1695375949608993	1.0399927959805968	0.623880916619912	1.502714979838078	0.623880916619912	0.6731927397924291	3.672799197951017E-4	-7.134396705591487	1338.5308969209193
7217000	-1736.2814263113669	-1682.2370000165515	-54.04442629481533	-1682.2370000165515	1209.4406146822644	-50.84210704041985	0.0024493369203226235	1.0399927959805968	1.1695375949608993	1.0399927959805968	0.623880916619912	1.502714979838078	0.623880916619912	0.6731927397924291	2.1468733323873722E-4	-7.134396705591487	807.0593853177356
7218000	-1736.2830286406856	-1681.8960636997951	-54.38696494089058	-1681.8960636997951	1134.1332805436366	-51.184645686495095	0.003047957330597623	1.0399927959805968	1.1695375949608993	1.0399927959805968	0.623880916619912	1.502714979838078	0.623880916619912	0.6731927397924291	1.8272542711187878E-4	-7.134396705591487	882.3667194563634
7219000	-1740.1281266613692	-1684.304674443303	-55.82345221806631	-1684.304674443303	1366.2450358663807	-52.621132963670824	0.0023541945352133784	1.0399927959805968	1.1695375949608993	1.0399927959805968	0.623880916619912	1.502714979838078	0.623880916619912	0.6731927397924291	1.6090138751878285E-4	-7.134396705591487	650.2549641336193
7220000	-1735.4724963272145	-1683.691499309898	-51.78099701731648	-1683.691499309898	823.1500357509572	-48.578677762921	0.0035546039189621676	1.0399927959805968	1.1695375949608993	1.0399927959805968	0.3297787477030496	2.0909193176718026	0.3297787477030496	0.6731927397924291	2.5819373770478846E-4	-7.134396705591487	1193.3499642490428
7221000	-1732.605399443026	-1683.4493882800602	-49.15601116296575	-1683.4493882800602	649.8539710600032	-45.95369190857026	0.0036772800925350428	1.0399927959805968	1.1695375949608993	1.0399927959805968	0.3297787477030496	2.0909193176718026	0.3297787477030496	0.6731927397924291	4.932669021042315E-4	-7.134396705591487	1366.6460289399968
7222000	-1734.1856529765425	-1683.2133869620393	-50.97226601450323	-1683.2133869620393	822.4811370044108	-48.19182252699472	0.004749823309422169	1.0399927959805968	1.1695375949608993	1.0399927959805968	0.3297787477030496	2.0909193176718026	0.3297787477030496	0.2513169729054496	4.565708730598554E-4	-7.134396705591487	1194.0188629955892
7223000	-1729.8082344556803	-1677.3599511266777	-52.448283329002685	-1677.3599511266777	1071.5886203062767	-49.408038320990876	0.001971597955722651	1.0399927959805968	1.1695375949608993	1.0399927959805968	0.3297787477030496	2.0909193176718026	0.3297787477030496	0.5111184934087539	3.370401705295213E-4	-7.134396705591487	944.9113796937233
7224000	-1731.5511968474189	-1681.2333724457985	-50.317824401620406	-1681.2333724457985	762.4938351268992	-47.2775793936086	0.0030788405833439814	1.0399927959805968	1.1695375949608993	1.0399927959805968	0.3297787477030496	2.0909193176718026	0.3297787477030496	0.5111184934087539	3.4312242025701887E-4	-7.134396705591487	1254.0061648731007
7225000	-1733.8381720623308	-1681.4132740419886	-52.42489802034225	-1681.4132740419886	813.4330917627324	-49.45950321529817	0.005124735149234513	1.0399927959805968	1.1695375949608993	1.0399927959805968	0.3297787477030496	2.0909193176718026	0.3297787477030496	0.43626829044101795	3.6048787041702746E-4	-7.134396705591487	1203.0669082372676
7226000	-1728.4104308668964	-1679.4276536695666	-48.98277719732982	-1679.4276536695666	678.445465469443	-46.01738239228574	0.0037885492879488904	1.0399927959805968	1.1695375949608993	1.0399927959805968	0.3297787477030496	2.0909193176718026	0.3297787477030496	0.43626829044101795	4.029397140583952E-4	-7.134396705591487	1338.054534530557
7227000	-1731.7182236155254	-1679.603535488892	-52.11468812663347	-1679.603535488892	1049.2440858118998	-49.14929332158939	0.0020126750099235817	1.0399927959805968	1.1695375949608993	1.0399927959805968	0.3297787477030496	2.0909193176718026	0.3297787477030496	0.43626829044101795	3.3721199840154874E-4	-7.134396705591487	967.2559141881002
7228000	-1727.7317304970993	-1678.0817736120568	-49.649956885042556	-1678.0817736120568	751.9689155391718	-46.796198258643045	0.0033882092635283663	1.0399927959805968	1.1695375949608993	1.0399927959805968	0.3297787477030496	2.0909193176718026	0.3297787477030496	0.3246321117964521	5.327950802871763E-4	-7.134396705591487	1264.5310844608282
7229000	-1734.3047002544288	-1681.6195775744222	-52.68512268000656	-1681.6195775744222	1065.0827634226118	-49.83136405360705	0.0029188804985959505	1.0399927959805968	1.1695375949608993	1.0399927959805968	0.3297787477030496	2.0909193176718026	0.3297787477030496	0.3246321117964521	2.7858465454441077E-4	-7.134396705591487	951.4172365773882
7230000	-1730.909470667898	-1680.3215377188778	-50.58793294902016	-1680.3215377188778	865.7483317800596	-47.734174322620646	0.002536688124322909	1.0399927959805968	1.1695375949608993	1.0399927959805968	0.3297787477030496	2.0909193176718026	0.3297787477030496	0.3246321117964521	3.4968373808974627E-4	-7.134396705591487	1150.7516682199403
7231000	-1731.22302248804	-1680.8194352330577	-50.403587254982355	-1680.8194352330577	763.5472397678236	-47.549828628582844	0.0023146745334350826	1.0399927959805968	1.1695375949608993	1.0399927959805968	0.3613369334459087	2.0278029461860845	0.3613369334459087	0.3246321117964521	4.0381979618930473E-4	-7.134396705591487	1252.9527602321764
7232000	-1738.009604073502	-1681.8435150047555	-56.16608906874645	-1681.8435150047555	1847.6127892439265	-53.329774663237146	0.0013805513100483557	1.0399927959805968	1.436301364889892	1.0399927959805968	0.22795504848141238	2.0278029461860845	0.22795504848141238	0.3071878909062505	1.6937021393155857E-4	-7.134396705591487	168.8872107560735
7233000	-1735.104535496377	-1680.609934794046	-54.494600702330956	-1680.609934794046	1490.1825543395205	-51.65828629682165	0.0016815949923067936	1.0399927959805968	1.436301364889892	1.0399927959805968	0.22795504848141238	2.0278029461860845	0.22795504848141238	0.3071878909062505	2.4269428918732887E-4	-7.134396705591487	526.3174456604795
7234000	-1732.2752601624227	-1679.3836049509425	-52.89165521148015	-1679.3836049509425	1120.038253368659	-49.90123542815636	0.0018999485082408676	1.0399927959805968	1.436301364889892	1.0399927959805968	0.22795504848141238	2.0278029461860845	0.22795504848141238	0.4612932687207305	2.8509281649946865E-4	-7.134396705591487	896.4617466313409
7235000	-1730.0823065706982	-1680.9580675768286	-49.124238993869554	-1680.9580675768286	649.5753877874874	-46.13381921054577	0.004949073088588897	1.0399927959805968	1.436301364889892	1.0399927959805968	0.22795504848141238	2.0278029461860845	0.22795504848141238	0.4612932687207305	5.17290426191709E-4	-7.134396705591487	1366.9246122125126
7236000	-1731.0096805075354	-1681.157750287963	-49.851930219572516	-1681.157750287963	664.617744158354	-46.86151043624873	0.0025912656449524267	1.0399927959805968	1.436301364889892	1.0399927959805968	0.22795504848141238	2.0278029461860845	0.22795504848141238	0.4612932687207305	3.845846100819909E-4	-7.134396705591487	1351.882255841646
7237000	-1729.7471216716285	-1679.3563121534942	-50.390809518134255	-1679.3563121534942	824.3331705154204	-47.40038973481047	0.0026022689750793628	1.0399927959805968	1.436301364889892	1.0399927959805968	0.22795504848141238	2.0278029461860845	0.22795504848141238	0.4612932687207305	4.2873239311384906E-4	-7.134396705591487	1192.1668294845795
7238000	-1729.2936823829366	-1679.5118523575572	-49.78183002537943	-1679.5118523575572	738.4729609580086	-46.79141024205564	0.0030445199189824993	1.0399927959805968	1.436301364889892	1.0399927959805968	0.22795504848141238	2.0278029461860845	0.22795504848141238	0.4612932687207305	4.720955028392262E-4	-7.134396705591487	1278.0270390419914
7239000	-1730.734109049629	-1679.513214776587	-51.22089427304227	-1679.513214776587	877.8598575868074	-48.23047448971848	0.0029413491882754384	1.2379579404381758	1.436301364889892	1.2379579404381758	0.22795504848141238	1.6318726572709266	0.22795504848141238	0.4612932687207305	3.202905911267074E-4	-7.134396705591487	1138.6401424131927
7240000	-1738.6870740285678	-1682.5078588874642	-56.17921514110359	-1682.5078588874642	1752.4742739115504	-53.1887953577798	0.001277031056250365	1.2379579404381758	1.436301364889892	1.2379579404381758	0.22795504848141238	1.6318726572709266	0.22795504848141238	0.4612932687207305	1.6835325183746673E-4	-7.134396705591487	264.0257260884496
7241000	-1735.4568019585765	-1681.0047296343746	-54.45207232420193	-1681.0047296343746	752.8275852425583	-51.46165254087814	0.008469581645426227	1.2379579404381758	1.436301364889892	1.2379579404381758	0.22795504848141238	1.6318726572709266	0.22795504848141238	0.4612932687207305	3.6053324177285387E-4	-7.134396705591487	1263.6724147574419
7242000	-1734.6818585787353	-1683.5525731344412	-51.129285444294155	-1683.5525731344412	746.4453601564296	-48.13886566097037	0.005633412093097331	1.0291431843908172	1.436301364889892	1.0291431843908172	0.436769804528771	1.6318726572709266	0.436769804528771	0.4612932687207305	4.192445903617758E-4	-7.134396705591487	1270.0546398435704
7243000	-1732.1190482560282	-1681.567881177597	-50.55116707843132	-1681.567881177597	818.414630011233	-47.51541160134744	0.003971088653693531	1.0291431843908172	1.436301364889892	1.0291431843908172	0.436769804528771	1.6318726572709266	0.436769804528771	0.5066289624808218	3.403835843810079E-4	-7.134396705591487	1198.085369988767
7244000	-1730.1798673822718	-1680.334330661533	-49.845536720738956	-1680.334330661533	745.8060035308437	-46.89222606720006	0.0034698542173225936	1.0291431843908172	1.436301364889892	1.0291431843908172	0.436769804528771	1.6318726572709266	0.436769804528771	0.42418413893583246	3.6530608538273986E-4	-7.134396705591487	1270.6939964691564
7245000	-1733.6367390306557	-1683.8930937700095	-49.74364526064614	-1683.8930937700095	691.3868405218569	-46.79033460710725	0.004595921627545753	1.0291431843908172	1.436301364889892	1.0291431843908172	0.436769804528771	1.6318726572709266	0.436769804528771	0.42418413893583246	4.1600744147772203E-4	-7.134396705591487	1325.1131594781432
7246000	-1734.4042213313764	-1683.8566701025095	-50.54755122886684	-1683.8566701025095	858.8312259475541	-47.594240575327944	0.0027430401581294626	1.0291431843908172	1.436301364889892	1.0291431843908172	0.436769804528771	1.6318726572709266	0.436769804528771	0.42418413893583246	3.3607879514489336E-4	-7.134396705591487	1157.6687740524458
7247000	-1731.940418946906	-1680.9181471141944	-51.02227183271165	-1680.9181471141944	855.0519487869243	-48.06896117917276	0.0027479297957733848	1.0291431843908172	1.436301364889892	1.0291431843908172	0.436769804528771	1.6318726572709266	0.436769804528771	0.42418413893583246	3.6486117523054423E-4	-7.134396705591487	1161.4480512130758
7248000	-1735.3247081022587	-1680.7269158868498	-54.597792215408745	-1680.7269158868498	1298.1261603343355	-51.64448156186985	0.0031179790017236077	1.0291431843908172	1.436301364889892	1.0291431843908172	0.436769804528771	1.6318726572709266	0.436769804528771	0.42418413893583246	2.553542429938084E-4	-7.134396705591487	718.3738396656645
7249000	-1740.6203089478026	-1684.8616836315266	-55.75862531627615	-1684.8616836315266	1208.133767949812	-52.80747668380711	0.004646711169048984	1.0291431843908172	1.436301364889892	1.0291431843908172	0.436769804528771	1.6318726572709266	0.436769804528771	0.4220221178659836	3.1314139324352554E-4	-7.134396705591487	808.366232050188
7250000	-1730.225562287529	-1680.2162762952926	-50.00928599223656	-1680.2162762952926	767.4610805995687	-47.12994476634324	0.003117657441382404	1.0291431843908172	1.436301364889892	1.0291431843908172	0.436769804528771	1.6318726572709266	0.436769804528771	0.35021471129026444	3.5826417929508183E-4	-7.134396705591487	1249.0389194004313
7251000	-1731.777482912208	-1676.224307472665	-55.55317543954294	-1676.224307472665	1097.2680425774927	-52.39446975375015	0.004845768765089552	1.0291431843908172	1.436301364889892	1.0291431843908172	0.436769804528771	1.6318726572709266	0.436769804528771	0.6295791711897305	2.2274430512929014E-4	-7.134396705591487	919.2319574225073
7252000	-1732.556586910391	-1680.3856566588609	-52.17093025153002	-1680.3856566588609	806.3636671451119	-48.886920503695094	0.0048360864034825216	1.1427380024457305	1.2091117287800652	1.1427380024457305	0.436769804528771	1.6318726572709266	0.436769804528771	0.754883233231863	3.2204919367621166E-4	-7.134396705591487	1210.1363328548882
7253000	-1735.2128598922195	-1682.6586666385265	-52.554193253693086	-1682.6586666385265	882.4609456214025	-49.4038587593299	0.004756714920342068	1.1427380024457305	1.2091117287800652	1.1427380024457305	0.5551287485925014	1.3951547691434658	0.5551287485925014	0.6212079797601268	2.435535472745328E-4	-7.134396705591487	1134.0390543785975
7254000	-1733.0121222620132	-1682.999119631207	-50.01300263080634	-1682.999119631207	704.9771168579434	-46.862668136443155	0.004338893689318388	1.1427380024457305	1.2091117287800652	1.1427380024457305	0.5551287485925014	1.3951547691434658	0.5551287485925014	0.6212079797601268	3.159056962556307E-4	-7.134396705591487	1311.5228831420566
7255000	-1729.978046357959	-1678.8202647395633	-51.15778161839586	-1678.8202647395633	838.9156646145267	-48.05317132576343	0.0023488617974366365	1.1427380024457305	1.5778182268390786	1.1427380024457305	0.3707754995629947	1.3951547691434658	0.3707754995629947	0.575483778029375	3.0348696422190577E-4	-7.134396705591487	1177.5843353854734
7256000	-1737.5541137139244	-1683.1460284565276	-54.40808525739686	-1683.1460284565276	1131.3060983799069	-51.30347496476443	0.0040172786577754235	1.1427380024457305	1.5778182268390786	1.1427380024457305	0.3707754995629947	1.3951547691434658	0.3707754995629947	0.575483778029375	2.680554057407597E-4	-7.134396705591487	885.1939016200931
7257000	-1729.925604284457	-1677.8900415916119	-52.035562692845126	-1677.8900415916119	837.3261301440049	-48.930952400212696	0.0046305975609674385	1.1427380024457305	1.5778182268390786	1.1427380024457305	0.3707754995629947	1.3951547691434658	0.3707754995629947	0.575483778029375	2.971607392045426E-4	-7.134396705591487	1179.1738698559952
7258000	-1735.1443499386814	-1680.185022197576	-54.959327741105525	-1680.185022197576	1366.639973222971	-51.854717448473096	0.0013269587671405558	1.1427380024457305	1.5778182268390786	1.1427380024457305	0.3707754995629947	1.3951547691434658	0.3707754995629947	0.575483778029375	1.7524781793805126E-4	-7.134396705591487	649.8600267770289
7259000	-1733.2954247085167	-1681.6170577591113	-51.67836694940539	-1681.6170577591113	874.6956969545345	-48.57375665677296	0.002086707688164307	1.1427380024457305	1.5778182268390786	1.1427380024457305	0.4130477219510366	1.310610324367382	0.4130477219510366	0.575483778029375	2.576396755551141E-4	-7.134396705591487	1141.8043030454655
7260000	-1733.2618804262188	-1682.7894685544086	-50.47241187181029	-1682.7894685544086	703.6193038335011	-47.36780157917786	0.0027159980312319175	1.1427380024457305	1.5778182268390786	1.1427380024457305	0.4130477219510366	1.310610324367382	0.4130477219510366	0.575483778029375	2.926120318841842E-4	-7.134396705591487	1312.8806961664989
7261000	-1729.9740352252768	-1681.180563175371	-48.79347204990589	-1681.180563175371	643.0475129538763	-45.68886175727346	0.003629428832648289	1.1427380024457305	1.5778182268390786	1.1427380024457305	0.4130477219510366	1.310610324367382	0.4130477219510366	0.575483778029375	4.5284005119505236E-4	-7.134396705591487	1373.4524870461237
7262000	-1731.2385556235379	-1680.0900194779006	-51.14853614563724	-1680.0900194779006	772.5080430507104	-48.04392585300481	0.004681086924129893	1.1427380024457305	1.5778182268390786	1.1427380024457305	0.4130477219510366	1.310610324367382	0.4130477219510366	0.575483778029375	2.9808893162789436E-4	-7.134396705591487	1243.9919569492895
7263000	-1737.3236587617307	-1684.5061670608832	-52.81749170084762	-1684.5061670608832	984.7576913708695	-49.71288140821519	0.004359816422656171	1.1427380024457305	1.5778182268390786	1.1427380024457305	0.4130477219510366	1.310610324367382	0.4130477219510366	0.575483778029375	2.802624166715123E-4	-7.134396705591487	1031.7423086291305
7264000	-1732.6193004311326	-1681.3185030104382	-51.30079742069439	-1681.3185030104382	694.75074490181	-47.81783018660301	0.005327002256081553	1.152888300702989	1.5575176303245617	1.152888300702989	0.4130477219510366	1.310610324367382	0.4130477219510366	0.9538407194883218	3.5122618037006524E-4	-7.134396705591487	1321.7492550981901
7265000	-1735.425193668329	-1684.213788072663	-51.21140559566612	-1684.213788072663	740.1486934867008	-47.703518839521124	0.00401452843446427	1.152888300702989	1.5575176303245617	1.152888300702989	0.4130477219510366	1.310610324367382	0.4130477219510366	0.9787602415419439	3.3686263200620643E-4	-7.134396705591487	1276.3513065132993
7266000	-1733.1126790196192	-1683.0165154316223	-50.09616358799688	-1683.0165154316223	657.4270248964123	-46.58827683185188	0.0030671270079883754	1.152888300702989	1.5575176303245617	1.152888300702989	0.4130477219510366	1.310610324367382	0.4130477219510366	0.9787602415419439	3.2695002961865324E-4	-7.134396705591487	1359.0729751035879
7267000	-1733.9096415255526	-1684.0078803736637	-49.90176115188882	-1684.0078803736637	645.0779916496115	-46.39387439574382	0.003493636427651269	1.152888300702989	1.5575176303245617	1.152888300702989	0.4130477219510366	1.310610324367382	0.4130477219510366	0.9787602415419439	3.851726089800449E-4	-7.134396705591487	1371.4220083503885
7268000	-1733.2192182499357	-1681.2074448725743	-52.01177337736138	-1681.2074448725743	897.1588262089954	-48.50388662121638	0.0022245750594500316	1.152888300702989	1.5575176303245617	1.152888300702989	0.4130477219510366	1.310610324367382	0.4130477219510366	0.9787602415419439	2.4816767740958555E-4	-7.134396705591487	1119.3411737910046
7269000	-1734.222639602613	-1679.7096197910396	-54.51301981157357	-1679.7096197910396	1057.8000473682168	-51.00513305542857	0.003985557352548195	1.152888300702989	1.3384623906510633	1.152888300702989	0.4130477219510366	1.5296655640408803	0.4130477219510366	0.9787602415419439	2.219331812038166E-4	-7.134396705591487	958.6999526317832
7270000	-1735.0013746346958	-1682.1537631693832	-52.84761146531265	-1682.1537631693832	907.6724481150428	-49.339724709167655	0.0036145250896835873	1.152888300702989	1.3384623906510633	1.152888300702989	0.4130477219510366	1.5296655640408803	0.4130477219510366	0.9787602415419439	2.03957127295079E-4	-7.134396705591487	1108.8275518849573
7271000	-1730.4240577601324	-1679.4725498725168	-50.95150788761566	-1679.4725498725168	706.7448590351196	-47.443621131470664	0.00406769693113152	1.152888300702989	1.3384623906510633	1.152888300702989	0.4130477219510366	1.5296655640408803	0.4130477219510366	0.9787602415419439	3.0722005925518347E-4	-7.134396705591487	1309.7551409648804
7272000	-1730.977522927944	-1679.8083219573198	-51.169200970624175	-1679.8083219573198	661.1315792189123	-47.66131421447918	0.006507962113094432	1.152888300702989	1.42550697552808	1.152888300702989	0.36952542951252826	1.5296655640408803	0.36952542951252826	0.9787602415419439	3.225592012983849E-4	-7.134396705591487	1355.3684207810877
7273000	-1734.595802201207	-1681.5050796791688	-53.0907225220383	-1681.5050796791688	927.740774380186	-49.5828357658933	0.004282217623192687	1.2595221867380584	1.2122392034579412	1.2595221867380584	0.36952542951252826	1.5296655640408803	0.36952542951252826	0.9787602415419439	2.699831280721221E-4	-7.134396705591487	1088.759225619814
7274000	-1736.345000773701	-1686.4248830910767	-49.9201176826243	-1686.4248830910767	697.8864995992668	-46.520902592572035	0.003429030353029084	1.1059802401503411	1.2122392034579412	1.1059802401503411	0.5230673761002453	1.5296655640408803	0.5230673761002453	0.8700885754492059	3.260877536761664E-4	-7.134396705591487	1318.6135004007333
7275000	-1733.0226046875837	-1681.1054184272882	-51.91718626029556	-1681.1054184272882	869.7315045302155	-48.51797117024329	0.002689818293866647	1.1059802401503411	1.2122392034579412	1.1059802401503411	0.5230673761002453	1.5296655640408803	0.5230673761002453	0.8700885754492059	2.5048996551392224E-4	-7.134396705591487	1146.7684954697845
7276000	-1737.3735762410556	-1683.3330467529636	-54.040529488092034	-1683.3330467529636	1052.153352872594	-50.64131439803977	0.0011493887160595438	1.1059802401503411	1.2122392034579412	1.1059802401503411	0.5230673761002453	1.5296655640408803	0.5230673761002453	0.8700885754492059	2.7628790857431686E-4	-7.134396705591487	964.346647127406
7277000	-1730.6679185849898	-1679.7990115343102	-50.868907050679574	-1679.7990115343102	764.5745022399002	-47.59226489803341	0.002611471756655358	1.141111438052311	1.2122392034579412	1.141111438052311	0.4879361781982754	1.5296655640408803	0.4879361781982754	0.7475156380431061	2.4867376450674896E-4	-7.134396705591487	1251.9254977601
7278000	-1727.9426436040553	-1677.9767858374937	-49.965857766561534	-1677.9767858374937	741.6639568662276	-46.919206119599565	0.003006506778847272	1.141111438052311	1.2122392034579412	1.141111438052311	0.4879361781982754	1.5296655640408803	0.4879361781982754	0.5175251323589128	3.8891941940226264E-4	-7.134396705591487	1274.8360431337724
7279000	-1732.7826279785086	-1680.9098793948178	-51.872748583690786	-1680.9098793948178	924.2017931659288	-48.82609693672882	0.002008233826709356	1.141111438052311	1.2122392034579412	1.141111438052311	0.4879361781982754	1.5296655640408803	0.4879361781982754	0.5175251323589128	2.863935518146589E-4	-7.134396705591487	1092.2982068340712
7280000	-1734.1074003846306	-1682.122113892904	-51.98528649172659	-1682.122113892904	946.7844845694393	-48.93863484476462	0.0025674543107621984	1.141111438052311	1.2122392034579412	1.141111438052311	0.4879361781982754	1.5296655640408803	0.4879361781982754	0.5175251323589128	2.4984965876503386E-4	-7.134396705591487	1069.7155154305606
7281000	-1730.613740901291	-1676.418451866129	-54.19528903516196	-1676.418451866129	860.5037184549315	-51.148637388199994	0.00632539709333989	1.141111438052311	1.2122392034579412	1.141111438052311	0.4879361781982754	1.5296655640408803	0.4879361781982754	0.5175251323589128	3.003327563458016E-4	-7.134396705591487	1155.9962815450685
7282000	-1726.5481350439543	-1676.6733029277805	-49.87483211617386	-1676.6733029277805	704.2644354260106	-46.828180469211894	0.00443087839344609	1.141111438052311	1.2122392034579412	1.141111438052311	0.4879361781982754	1.5296655640408803	0.4879361781982754	0.5175251323589128	3.5550264944695303E-4	-7.134396705591487	1312.2355645739894
7283000	-1730.3356134396129	-1680.4781327303194	-49.8574807092935	-1680.4781327303194	638.8359082521514	-46.81082906233153	0.0024143649153020312	1.141111438052311	1.2122392034579412	1.141111438052311	0.4879361781982754	1.5296655640408803	0.4879361781982754	0.5175251323589128	3.405769030737304E-4	-7.134396705591487	1377.6640917478485
7284000	-1728.6287355548784	-1676.5740737568306	-52.05466179804782	-1676.5740737568306	981.5515182409711	-49.00801015108585	0.0026592456421461624	1.141111438052311	1.2122392034579412	1.141111438052311	0.4879361781982754	1.5296655640408803	0.4879361781982754	0.5175251323589128	2.495470659976962E-4	-7.134396705591487	1034.948481759029
7285000	-1729.3023781739125	-1677.5533766797878	-51.74900149412468	-1677.5533766797878	921.5085510411113	-48.627914748139794	0.002985217178475544	1.141111438052311	1.2122392034579412	1.141111438052311	0.4879361781982754	1.5296655640408803	0.4879361781982754	0.5919602313818292	2.360131308364099E-4	-7.134396705591487	1094.9914489588887
7286000	-1736.6024373919122	-1678.8453789701014	-57.75705842181084	-1678.8453789701014	1475.4650391476264	-54.546291770526196	0.0036110371092794823	1.141111438052311	1.2122392034579412	1.141111438052311	0.4879361781982754	1.5296655640408803	0.4879361781982754	0.68164013668159	1.4996322998527076E-4	-7.134396705591487	541.0349608523736
7287000	-1737.2488843636877	-1682.1783255279686	-55.07055883571917	-1682.1783255279686	1176.3063133438081	-52.05902627778542	0.0038098954537301687	1.141111438052311	1.2122392034579412	1.141111438052311	0.4879361781982754	1.5296655640408803	0.4879361781982754	0.48240604333069265	1.9812451489283612E-4	-7.134396705591487	840.1936866561919
7288000	-1729.6728630049638	-1678.652431830465	-51.02043117449875	-1678.652431830465	840.7983824838014	-47.97705481256805	0.0037537652310119223	1.141111438052311	1.2122392034579412	1.141111438052311	0.4879361781982754	1.5296655640408803	0.4879361781982754	0.5142498473276499	3.4151937804752583E-4	-7.134396705591487	1175.7016175161984
7289000	-1731.8228836238386	-1679.8795329000513	-51.94335072378721	-1679.8795329000513	939.6282204205877	-48.89997436185651	0.002517843863556195	1.141111438052311	1.2122392034579412	1.141111438052311	0.4879361781982754	1.5296655640408803	0.4879361781982754	0.5142498473276499	2.723128758864591E-4	-7.134396705591487	1076.8717795794123
7290000	-1731.5161943042494	-1680.8991921797447	-50.61700212450469	-1680.8991921797447	778.2747552383854	-47.61207328257551	0.0027740501626005317	1.141111438052311	1.2122392034579412	1.141111438052311	0.4879361781982754	1.5296655640408803	0.4879361781982754	0.47580232732612326	3.3908815197476933E-4	-7.134396705591487	1238.2252447616147
7291000	-1737.3410173383352	-1680.3044683311975	-57.036549007137545	-1680.3044683311975	1872.4601420809881	-54.031620165208366	0.001982534559696139	1.141111438052311	1.2122392034579412	1.141111438052311	0.4879361781982754	1.5296655640408803	0.4879361781982754	0.47580232732612326	1.282122209797708E-4	-7.134396705591487	144.03985791901187
7292000	-1737.6096240080128	-1680.844344261522	-56.765279746490656	-1680.844344261522	1666.7367424234499	-53.76035090456148	0.0021629355776581253	1.141111438052311	1.2122392034579412	1.141111438052311	0.4879361781982754	1.5296655640408803	0.4879361781982754	0.47580232732612326	1.6766565846606336E-4	-7.134396705591487	349.76325757655013
7293000	-1731.7776801474877	-1678.5512912500274	-53.22638889746029	-1678.5512912500274	1071.2275124259138	-50.004422399925765	0.002400737517719881	1.141111438052311	1.3241238916817477	1.141111438052311	0.4879361781982754	1.4177808758170738	0.4879361781982754	0.6928399829314664	2.143197675553959E-4	-7.134396705591487	945.2724875740862
7294000	-1732.3466752630077	-1680.6121904140844	-51.73448484892335	-1680.6121904140844	864.0558350158848	-48.51251835138883	0.003627536345247891	1.141111438052311	1.3241238916817477	1.141111438052311	0.4879361781982754	1.4177808758170738	0.4879361781982754	0.6928399829314664	2.497296929666822E-4	-7.134396705591487	1152.444164984115
7295000	-1738.8993993007614	-1682.9298743429772	-55.96952495778427	-1682.9298743429772	1325.5694299922152	-52.835779394761786	8.603198862324924E-4	1.141111438052311	1.3241238916817477	1.141111438052311	0.4879361781982754	1.4177808758170738	0.4879361781982754	0.6046190484194283	1.7144588055477698E-4	-7.134396705591487	690.9305700077848
7296000	-1742.0962005179115	-1685.6542721103751	-56.441928407536274	-1685.6542721103751	1333.7176915445998	-53.04000910517349	8.326345406214338E-4	1.141111438052311	1.3241238916817477	1.141111438052311	0.4879361781982754	1.4177808758170738	0.4879361781982754	0.8727927877597281	1.4718987530549078E-4	-7.134396705591487	682.7823084554002
7297000	-1729.2208846416818	-1679.026223266732	-50.19466137494985	-1679.026223266732	673.476793445575	-46.79274207258707	0.0040835532130701815	1.141111438052311	1.2608959622378948	1.141111438052311	0.4879361781982754	1.4810088052609267	0.4879361781982754	0.8727927877597281	3.3510537956871195E-4	-7.134396705591487	1343.023206554425
7298000	-1732.4736630080524	-1680.7076464717838	-51.7660165362685	-1680.7076464717838	886.1166200790315	-48.43591931653788	0.002921907649194607	1.141111438052311	1.2608959622378948	1.141111438052311	0.4879361781982754	1.4810088052609267	0.4879361781982754	0.8009707051275674	2.9221306425277247E-4	-7.134396705591487	1130.3833799209685
7299000	-1739.8219861236369	-1683.792402562135	-56.02958356150187	-1683.792402562135	1715.8673496640015	-52.90956961163594	0.0012767702336278753	1.141111438052311	1.2608959622378948	1.141111438052311	0.4879361781982754	1.4810088052609267	0.4879361781982754	0.5908874352628786	1.4504910946821508E-4	-7.134396705591487	300.6326503359985
7300000	-1740.9571096307336	-1683.1329845619423	-57.82412506879123	-1683.1329845619423	1713.3164489043259	-54.3727595391203	0.002092492849542512	1.0245300572655935	1.2461077917289858	1.0245300572655935	0.6045175589849929	1.4957969757698357	0.6045175589849929	0.9222390150678718	1.1123622079148633E-4	-7.134396705591487	303.18355109567415
7301000	-1730.08243737251	-1677.1583210668064	-52.92411630570352	-1677.1583210668064	1037.5901458419717	-49.770524143450295	0.003055022053374069	1.0245300572655935	1.4455772908548112	1.0245300572655935	0.5047828094220802	1.4957969757698357	0.5047828094220802	0.6244656476501723	2.453726054290318E-4	-7.134396705591487	978.9098541580283
7302000	-1738.9448037974075	-1680.5696913867282	-58.375112410679215	-1680.5696913867282	1259.071125581578	-55.22152024842599	0.00514755908921623	1.315427151631558	1.1953937592675161	1.315427151631558	0.3389774808497631	1.4957969757698357	0.3389774808497631	0.6244656476501723	1.9494561398483265E-4	-7.134396705591487	757.4288744184221
7303000	-1731.0021807801468	-1678.7895819920611	-52.212598788085565	-1678.7895819920611	763.6931770722722	-49.05900662583234	0.005721102096084936	1.315427151631558	1.1953937592675161	1.315427151631558	0.3389774808497631	1.4957969757698357	0.3389774808497631	0.6244656476501723	2.852243467223839E-4	-7.134396705591487	1252.8068229277278
7304000	-1729.7306884498132	-1679.7763718067383	-49.954316643074804	-1679.7763718067383	653.6411606125744	-46.80072448082158	0.002330507324507727	1.315427151631558	1.1953937592675161	1.315427151631558	0.3389774808497631	1.4957969757698357	0.3389774808497631	0.6244656476501723	4.4021480590911144E-4	-7.134396705591487	1362.8588393874256
7305000	-1732.2612260794533	-1682.5190080216423	-49.74221805781108	-1682.5190080216423	676.0843242359806	-46.89309426394283	0.004599783907556275	1.315427151631558	1.1953937592675161	1.315427151631558	0.3389774808497631	1.4957969757698357	0.3389774808497631	0.3199972792651934	4.962292590622486E-4	-7.134396705591487	1340.4156757640194
7306000	-1728.569046169887	-1679.512854047244	-49.056192122643	-1679.512854047244	679.8903525715435	-46.207068328774746	0.003494880502531315	1.315427151631558	1.1953937592675161	1.315427151631558	0.3389774808497631	1.4957969757698357	0.3389774808497631	0.3199972792651934	4.6910837833215085E-4	-7.134396705591487	1336.6096474284564
7307000	-1731.901972326493	-1679.2501797696877	-52.651792556805276	-1679.2501797696877	975.9123043723151	-49.56129655163648	0.0034807190556619553	1.315427151631558	1.3167641445684053	1.315427151631558	0.3389774808497631	1.3744265904689466	0.3389774808497631	0.5613694905657358	2.6134080088063047E-4	-7.134396705591487	1040.5876956276848
7308000	-1727.7448634703887	-1676.927047885706	-50.81781558468268	-1676.927047885706	699.0135624372924	-47.72731957951388	0.005795727941217211	1.2758035595267814	1.396011328777959	1.2758035595267814	0.3389774808497631	1.3744265904689466	0.3389774808497631	0.5613694905657358	3.291021108407625E-4	-7.134396705591487	1317.4864375627076
7309000	-1734.6629736922948	-1683.2050933242322	-51.45788036806272	-1683.2050933242322	854.6464214412115	-48.36738436289392	0.0028743739388938923	1.2758035595267814	1.396011328777959	1.2758035595267814	0.3389774808497631	1.3744265904689466	0.3389774808497631	0.5613694905657358	2.9428060645353844E-4	-7.134396705591487	1161.8535785587885
7310000	-1730.9540866145605	-1679.3342390529633	-51.6198475615973	-1679.3342390529633	835.4945682904777	-48.5293515564285	0.0017243952460980034	1.2758035595267814	1.396011328777959	1.2758035595267814	0.3389774808497631	1.3744265904689466	0.3389774808497631	0.5613694905657358	3.750633233434539E-4	-7.134396705591487	1181.0054317095223
7311000	-1733.8855403309274	-1680.5543562300477	-53.331184100879696	-1680.5543562300477	1096.7739124251248	-50.2406880957109	0.0034632264576930968	1.2758035595267814	1.396011328777959	1.2758035595267814	0.3389774808497631	1.3744265904689466	0.3389774808497631	0.5613694905657358	2.565579326930467E-4	-7.134396705591487	919.7260875748752
7312000	-1731.5383253437494	-1679.337839000991	-52.200486342758495	-1679.337839000991	986.6748005654878	-49.1099903375897	0.002472351267601129	1.2758035595267814	1.396011328777959	1.2758035595267814	0.3389774808497631	1.3744265904689466	0.3389774808497631	0.5613694905657358	2.7008281337803864E-4	-7.134396705591487	1029.8251994345123
7313000	-1734.3049882910134	-1683.8878545886641	-50.417133702349155	-1683.8878545886641	771.0278576768624	-47.32663769718036	0.0030519521054863594	0.9448824086574694	1.396011328777959	0.9448824086574694	0.3389774808497631	2.0362688922075702	0.3389774808497631	0.5613694905657358	4.021755336009524E-4	-7.134396705591487	1245.4721423231376
7314000	-1728.8714687700551	-1677.0099273056	-51.86154146445503	-1677.0099273056	780.3208360379308	-48.771045459286235	0.001505248240658128	0.9448824086574694	1.396011328777959	0.9448824086574694	0.3389774808497631	2.0362688922075702	0.3389774808497631	0.5613694905657358	3.680794041745359E-4	-7.134396705591487	1236.1791639620692
7315000	-1728.9679252910992	-1678.620716900537	-50.34720839056227	-1678.620716900537	767.1793916710008	-47.25671238539348	0.0034604211339937106	0.9448824086574694	1.396011328777959	0.9448824086574694	0.3389774808497631	2.0362688922075702	0.3389774808497631	0.5613694905657358	3.3158791283913506E-4	-7.134396705591487	1249.3206083289992
7316000	-1731.3279432116062	-1679.3482738709918	-51.979669340614386	-1679.3482738709918	959.0203405436556	-48.88917333544559	0.0028890900883811856	0.9448824086574694	1.396011328777959	0.9448824086574694	0.4197870410362414	1.8746497718346136	0.4197870410362414	0.5613694905657358	2.8521959362208364E-4	-7.134396705591487	1057.4796594563445
7317000	-1732.1944253447848	-1679.4437601961813	-52.75066514860361	-1679.4437601961813	1033.723526980713	-49.660169143434814	0.002477083219054878	0.9448824086574694	1.396011328777959	0.9448824086574694	0.4197870410362414	1.8746497718346136	0.4197870410362414	0.5613694905657358	2.376537759444314E-4	-7.134396705591487	982.7764730192871
7318000	-1727.715213454823	-1677.797600707483	-49.91761274733992	-1677.797600707483	676.1831086149487	-46.82711674217113	0.005465210932554689	0.9448824086574694	1.396011328777959	0.9448824086574694	0.4197870410362414	1.8746497718346136	0.4197870410362414	0.5613694905657358	4.4531843074833234E-4	-7.134396705591487	1340.3168913850513
7319000	-1730.057154213568	-1677.837549077968	-52.21960513560008	-1677.837549077968	1005.6666824924954	-49.12910913043128	0.0019687178498518226	0.9448824086574694	1.396011328777959	0.9448824086574694	0.4197870410362414	1.8746497718346136	0.4197870410362414	0.5613694905657358	3.218147004272354E-4	-7.134396705591487	1010.8333175075046
7320000	-1732.960983920763	-1680.7317173174795	-52.22926660328357	-1680.7317173174795	703.0060922198938	-49.138770598114775	0.006258654476332134	0.9448824086574694	1.396011328777959	0.9448824086574694	0.4197870410362414	1.8746497718346136	0.4197870410362414	0.5613694905657358	3.24738533415811E-4	-7.134396705591487	1313.4939077801062
7321000	-1740.6021030660932	-1687.9681922211098	-52.63391084498324	-1687.9681922211098	1127.9840692908756	-49.543414839814446	0.0022567638114368567	0.9448824086574694	1.396011328777959	0.9448824086574694	0.4197870410362414	1.8746497718346136	0.4197870410362414	0.5613694905657358	1.8406264633377475E-4	-7.134396705591487	888.5159307091244
7322000	-1745.511845525479	-1689.9253333054571	-55.58651222002178	-1689.9253333054571	1441.409644758289	-52.496016214852986	0.0010498405087534886	0.9448824086574694	1.396011328777959	0.9448824086574694	0.4197870410362414	1.8746497718346136	0.4197870410362414	0.5613694905657358	1.462656327622963E-4	-7.134396705591487	575.090355241711
7323000	-1732.5542396471644	-1680.686351496384	-51.86788815078043	-1680.686351496384	948.1225043796655	-48.92957905138538	0.002144517077853821	0.9448824086574694	1.396011328777959	0.9448824086574694	0.4197870410362414	1.8746497718346136	0.4197870410362414	0.4091825847919926	2.3664727735005475E-4	-7.134396705591487	1068.3774956203345
7324000	-1734.232983560179	-1677.849418146376	-56.38356541380309	-1677.849418146376	1622.8302824357606	-53.44525631440804	0.0027851849803994084	0.9448824086574694	1.396011328777959	0.9448824086574694	0.4197870410362414	1.8746497718346136	0.4197870410362414	0.4091825847919926	1.556981226683775E-4	-7.134396705591487	393.66971756423936
7325000	-1729.3412185805391	-1676.4992766180412	-52.841941962498026	-1676.4992766180412	1115.3762079504147	-49.90363286310298	0.0025920240093216117	0.9448824086574694	1.396011328777959	0.9448824086574694	0.4197870410362414	1.8746497718346136	0.4197870410362414	0.4091825847919926	2.3441504271519585E-4	-7.134396705591487	901.1237920495853
7326000	-1728.155550769573	-1678.0335699463021	-50.121980823270974	-1678.0335699463021	686.4369015622132	-47.106866713478595	0.005755341413839291	0.9448824086574694	1.396011328777959	0.9448824086574694	0.4197870410362414	1.8746497718346136	0.4197870410362414	0.4859875951893192	4.636349574277771E-4	-7.134396705591487	1330.0630984377867
7327000	-1730.5320095757265	-1681.4368507082836	-49.095158867442954	-1681.4368507082836	648.6348415023855	-46.03713330231761	0.005065200810970277	0.9448824086574694	1.2058146227714828	0.9448824086574694	0.4197870410362414	2.0648464778410895	0.4197870410362414	0.5288990505222821	4.510457964973516E-4	-7.134396705591487	1367.8651584976146
7328000	-1732.294289937951	-1679.1700765967466	-53.12421334120435	-1679.1700765967466	1130.5653144556572	-50.06618777607901	0.003311684633500716	0.8903424979020915	1.2058146227714828	0.8903424979020915	0.4743269517916193	2.0648464778410895	0.4743269517916193	0.5288990505222821	2.870138505924749E-4	-7.134396705591487	885.9346855443428
7329000	-1736.6167659249252	-1684.1395439902678	-52.477221934657386	-1684.1395439902678	1025.9151541323895	-49.5100239491662	0.0017962518368899623	0.8903424979020915	1.2411932651907647	0.8903424979020915	0.45663763058197837	2.0648464778410895	0.45663763058197837	0.43807147088813253	3.2101351116077347E-4	-7.134396705591487	990.5848458676105
7330000	-1734.813289303498	-1683.7048346613394	-51.108454642158776	-1683.7048346613394	853.1545999590946	-47.918761347193886	0.0025125280294527753	0.8903424979020915	1.2411932651907647	0.8903424979020915	0.45663763058197837	2.0648464778410895	0.45663763058197837	0.6605667803618344	3.5826657283972996E-4	-7.134396705591487	1163.3454000409054
7331000	-1728.2052767646856	-1679.1409431311954	-49.06433363349017	-1679.1409431311954	650.9518828943204	-46.15173802016214	0.005133044125392195	0.8903424979020915	1.2411932651907647	0.8903424979020915	0.45663763058197837	2.0648464778410895	0.45663763058197837	0.38346909872497137	4.6417685617188486E-4	-7.134396705591487	1365.5481171056795
7332000	-1737.1469346209626	-1685.3942469559656	-51.75268766499694	-1685.3942469559656	806.5433537865458	-48.84009205166891	0.0015664008963757522	1.1437858238787548	1.2411932651907647	1.1437858238787548	0.20319430460531512	2.0648464778410895	0.20319430460531512	0.38346909872497137	3.7129234762854087E-4	-7.134396705591487	1209.9566462134542
7333000	-1735.5851939488462	-1684.4924660959532	-51.09272785289286	-1684.4924660959532	853.9965168051766	-48.18013223956483	0.0023736143670958446	1.1437858238787548	1.2411932651907647	1.1437858238787548	0.20319430460531512	2.0648464778410895	0.20319430460531512	0.38346909872497137	3.316818286012864E-4	-7.134396705591487	1162.5034831948233
7334000	-1731.143160517542	-1678.5098372821408	-52.63332323540109	-1678.5098372821408	1178.633396741829	-49.72072762207306	0.0019414820971960527	1.1437858238787548	1.2411932651907647	1.1437858238787548	0.20319430460531512	2.0648464778410895	0.20319430460531512	0.38346909872497137	3.292778866611528E-4	-7.134396705591487	837.8666032581709
7335000	-1734.7679905004998	-1679.5973303764363	-55.17066012406351	-1679.5973303764363	1223.908837065739	-52.25806451073548	8.776990820575791E-4	1.1437858238787548	1.2411932651907647	1.1437858238787548	0.20319430460531512	2.0648464778410895	0.20319430460531512	0.38346909872497137	2.6825514971226E-4	-7.134396705591487	792.5911629342611
7336000	-1730.5193192420802	-1676.6251946993389	-53.89412454274136	-1676.6251946993389	1279.9217332077699	-50.98152892941333	0.0014742259894954689	1.1437858238787548	1.2411932651907647	1.1437858238787548	0.297726810067078	1.8757814669175636	0.297726810067078	0.38346909872497137	2.413898499115374E-4	-7.134396705591487	736.5782667922301
7337000	-1731.3262637609148	-1679.6319129805117	-51.694350780402964	-1679.6319129805117	966.9052232858814	-48.82056641300219	0.0025040493990159045	1.1437858238787548	1.2411932651907647	1.1437858238787548	0.297726810067078	1.8757814669175636	0.297726810067078	0.34465785279771394	2.6431210357522213E-4	-7.134396705591487	1049.5947767141186
7338000	-1732.8348542835458	-1677.7997760550165	-55.035078228529265	-1677.7997760550165	1398.7297191914936	-52.07297557296999	0.001147826316217137	1.1437858238787548	1.2411932651907647	1.1437858238787548	0.297726810067078	1.8757814669175636	0.297726810067078	0.4329761409562222	2.012678734427518E-4	-7.134396705591487	617.7702808085064
7339000	-1726.2749238188526	-1676.0575198492681	-50.217403969584396	-1676.0575198492681	780.9000091298097	-47.25530131402512	0.0036205002605955577	1.1437858238787548	1.2411932651907647	1.1437858238787548	0.297726810067078	1.8757814669175636	0.297726810067078	0.4329761409562222	4.0308715167383647E-4	-7.134396705591487	1235.5999908701901
7340000	-1734.8322506230807	-1677.742959773184	-57.08929084989651	-1677.742959773184	1590.7772990582894	-54.12718819433723	6.570184190025106E-4	1.1437858238787548	1.2411932651907647	1.1437858238787548	0.297726810067078	1.8757814669175636	0.297726810067078	0.4329761409562222	1.844124414002017E-4	-7.134396705591487	425.7227009417106
7341000	-1732.7724936281136	-1682.6944787128143	-50.078014915299306	-1682.6944787128143	728.6699939209495	-47.11591225974003	0.003545036136628135	1.4052059849445508	1.2411932651907647	1.4052059849445508	0.297726810067078	1.3529411447859718	0.297726810067078	0.4329761409562222	4.1057054824849664E-4	-7.134396705591487	1287.8300060790505
7342000	-1732.3669330541495	-1679.418264588337	-52.94866846581249	-1679.418264588337	1002.6457378410981	-49.98656581025321	0.0014439410035045135	1.4052059849445508	1.1158755740908108	1.4052059849445508	0.36038565561705493	1.3529411447859718	0.36038565561705493	0.4329761409562222	2.7988674533808587E-4	-7.134396705591487	1013.8542621589019
7343000	-1730.6552421849	-1679.8783158678475	-50.77692631705264	-1679.8783158678475	745.4633879562314	-47.814823661493364	0.0045782165365614485	1.4052059849445508	1.1158755740908108	1.4052059849445508	0.36038565561705493	1.3529411447859718	0.36038565561705493	0.4329761409562222	3.603780836601814E-4	-7.134396705591487	1271.0366120437686
7344000	-1728.144221548537	-1677.3935999656733	-50.750621582863666	-1677.3935999656733	826.4208629264917	-47.78851892730439	0.003509023610376151	1.4052059849445508	1.1158755740908108	1.4052059849445508	0.36038565561705493	1.3529411447859718	0.36038565561705493	0.4329761409562222	3.0923730860932984E-4	-7.134396705591487	1190.0791370735083
7345000	-1733.709036645181	-1681.9501084846775	-51.758928160503494	-1681.9501084846775	900.1331206623264	-48.796825504944216	0.002743770147787815	1.4052059849445508	1.1270331666887037	1.4052059849445508	0.35480685931810857	1.3529411447859718	0.35480685931810857	0.4329761409562222	2.7685961238695914E-4	-7.134396705591487	1116.3668793376737
7346000	-1738.6343182181324	-1683.4769744432708	-55.1573437748617	-1683.4769744432708	1444.9237125697607	-52.194996114492504	0.002192073748188004	1.4052059849445508	1.1270331666887037	1.4052059849445508	0.35480685931810857	1.3529411447859718	0.35480685931810857	0.43322114576614196	1.5548347052644337E-4	-7.134396705591487	571.5762874302393
7347000	-1734.8582431562393	-1678.8416751736677	-56.01656798257165	-1678.8416751736677	1641.111362045116	-53.054220322202454	0.0021414428921548707	1.4052059849445508	1.1270331666887037	1.4052059849445508	0.35480685931810857	1.3529411447859718	0.35480685931810857	0.43322114576614196	1.645064348973571E-4	-7.134396705591487	375.38863795488396
7348000	-1734.4424130433374	-1682.4176969256134	-52.02471611772407	-1682.4176969256134	997.6447969269237	-49.087441986330994	0.0022910240790129702	1.4052059849445508	1.1270331666887037	1.4052059849445508	0.35480685931810857	1.3529411447859718	0.35480685931810857	0.4081476167900184	3.182050697804017E-4	-7.134396705591487	1018.8552030730763
7349000	-1728.456534924917	-1677.9074958593428	-50.549039065574114	-1677.9074958593428	763.6459348127164	-47.61176493418104	0.00516667196418736	1.4052059849445508	1.1270331666887037	1.4052059849445508	0.35480685931810857	1.3529411447859718	0.35480685931810857	0.4081476167900184	3.8603463001249844E-4	-7.134396705591487	1252.8540651872836
7350000	-1733.973391127906	-1681.2404003223703	-52.732990805535856	-1681.2404003223703	940.5540435712894	-49.786997299165506	0.003887817521739329	1.3135762628374255	1.1270331666887037	1.3135762628374255	0.35480685931810857	1.5362005890002226	0.35480685931810857	0.41686699176729053	2.2914754027669878E-4	-7.134396705591487	1075.9459564287106
7351000	-1732.177494001835	-1682.4449260522192	-49.732567949615614	-1682.4449260522192	756.1777246813539	-46.786574443245264	0.0032982400971609924	1.3135762628374255	1.1270331666887037	1.3135762628374255	0.35480685931810857	1.5362005890002226	0.35480685931810857	0.41686699176729053	4.220099965385825E-4	-7.134396705591487	1260.322275318646
7352000	-1729.612137917208	-1676.1802977025475	-53.4318402146606	-1676.1802977025475	1157.4032797457744	-50.29683002952771	0.0027560859194236623	1.3135762628374255	1.1270331666887037	1.3135762628374255	0.35480685931810857	1.5362005890002226	0.35480685931810857	0.6058836705298344	2.216460686927943E-4	-7.134396705591487	859.0967202542256
7353000	-1733.816843839544	-1679.0724966946127	-54.7443471449312	-1679.0724966946127	1251.5092820708057	-51.609336959798306	0.001128742719924733	1.3135762628374255	1.1270331666887037	1.3135762628374255	0.35480685931810857	1.5362005890002226	0.35480685931810857	0.6058836705298344	2.3304011415100555E-4	-7.134396705591487	764.9907179291943
7354000	-1730.546899867935	-1680.3891279808226	-50.15777188711232	-1680.3891279808226	721.2217835197201	-47.02276170197943	0.003545498244810458	1.3135762628374255	1.1270331666887037	1.3135762628374255	0.35480685931810857	1.5362005890002226	0.35480685931810857	0.6058836705298344	2.8780931304779313E-4	-7.134396705591487	1295.2782164802798
7355000	-1731.136339412194	-1679.6950190158059	-51.44132039638806	-1679.6950190158059	947.8592485050436	-48.51771432041204	0.0028982676165205017	1.2641903407350157	1.1270331666887037	1.2641903407350157	0.35480685931810857	1.6349724332050422	0.35480685931810857	0.39447956137295864	3.171887712219762E-4	-7.134396705591487	1068.6407514949565
7356000	-1732.8715344612106	-1676.177325300885	-56.694209160325414	-1676.177325300885	1851.3527466452224	-53.770603084349396	0.001768158987382831	1.2641903407350157	1.1270331666887037	1.2641903407350157	0.35480685931810857	1.6349724332050422	0.35480685931810857	0.39447956137295864	1.5396542487012904E-4	-7.134396705591487	165.1472533547776
7357000	-1733.3211614120564	-1678.1738499976823	-55.147311414374215	-1678.1738499976823	1432.3725782412848	-52.035168552879384	0.0022570554260047376	1.2752949174297998	1.1270331666887037	1.2752949174297998	0.3437022826233243	1.6349724332050422	0.3437022826233243	0.5830163468917752	1.837531552953188E-4	-7.134396705591487	584.1274217587152
7358000	-1737.5030007673008	-1682.7934905262064	-54.70951024109451	-1682.7934905262064	1300.2288897647495	-51.59736737959968	0.0017355867058050265	1.2752949174297998	1.1270331666887037	1.2752949174297998	0.3437022826233243	1.6349724332050422	0.3437022826233243	0.5830163468917752	1.7499675514975546E-4	-7.134396705591487	716.2711102352505
7359000	-1732.0685718577097	-1680.975225884382	-51.09334597332762	-1680.975225884382	862.3649606878682	-47.98120311183279	0.0028562282023827357	1.2752949174297998	1.1270331666887037	1.2752949174297998	0.3437022826233243	1.6349724332050422	0.3437022826233243	0.5830163468917752	3.188349054602268E-4	-7.134396705591487	1154.1350393121318
7360000	-1735.412028656257	-1680.2663104438407	-55.1457182124164	-1680.2663104438407	974.2466192139133	-52.033575350921566	0.005439083361174536	1.2752949174297998	1.1270331666887037	1.2752949174297998	0.3437022826233243	1.6349724332050422	0.3437022826233243	0.5830163468917752	2.727896686115233E-4	-7.134396705591487	1042.2533807860868
7361000	-1731.4079146535955	-1681.9182064092881	-49.48970824430738	-1681.9182064092881	694.2762837457876	-46.37756538281255	0.0030798389758569435	1.2752949174297998	1.1270331666887037	1.2752949174297998	0.3437022826233243	1.6349724332050422	0.3437022826233243	0.5830163468917752	5.013269610623346E-4	-7.134396705591487	1322.2237162542124
7362000	-1727.0048856254502	-1676.5535213381593	-50.45136428729106	-1676.5535213381593	775.2290178504558	-47.339221425796225	0.002524950190590067	1.2752949174297998	1.1270331666887037	1.2752949174297998	0.3437022826233243	1.6349724332050422	0.3437022826233243	0.5830163468917752	3.5649880663433394E-4	-7.134396705591487	1241.2709821495441
7363000	-1730.2900129889063	-1679.4006119316248	-50.88940105728158	-1679.4006119316248	720.864138060684	-47.77725819578675	0.0019158478854094147	1.2752949174297998	1.1270331666887037	1.2752949174297998	0.3437022826233243	1.6349724332050422	0.3437022826233243	0.5830163468917752	4.125474547584967E-4	-7.134396705591487	1295.6358619393159
7364000	-1730.1014452799816	-1679.52956726477	-50.57187801521144	-1679.52956726477	684.9010789033318	-47.3825308470532	0.001963371661200442	1.2752949174297998	1.1270331666887037	1.2752949174297998	0.3437022826233243	1.6349724332050422	0.3437022826233243	0.6602206535551888	3.865950129606227E-4	-7.134396705591487	1331.5989210966682
7365000	-1730.7816627097623	-1678.3932308701546	-52.38843183960756	-1678.3932308701546	957.1691244274725	-49.24144585960492	0.00179406549511883	1.2752949174297998	1.1270331666887037	1.2752949174297998	0.3437022826233243	1.6349724332050422	0.3437022826233243	0.6178594653995796	2.437485513726494E-4	-7.134396705591487	1059.3308755725275
7366000	-1730.2334711319602	-1677.7675013112967	-52.46596982066348	-1677.7675013112967	949.6456120920041	-49.026496365646295	0.0019007643890985278	1.2752949174297998	1.1270331666887037	1.2752949174297998	0.3437022826233243	1.6349724332050422	0.3437022826233243	0.9103469404141328	2.5326278598667703E-4	-7.134396705591487	1066.854387907996
7367000	-1734.4986073464866	-1682.520410915267	-51.97819643121961	-1682.520410915267	916.6679670558428	-48.53872297620242	0.003412747444573578	1.2752949174297998	1.1270331666887037	1.2752949174297998	0.3437022826233243	1.6349724332050422	0.3437022826233243	0.9103469404141328	2.8517672706244334E-4	-7.134396705591487	1099.8320329441572
7368000	-1731.416442240353	-1681.7035927070913	-49.712849533261675	-1681.7035927070913	680.6098165638002	-46.62489075361744	0.004863342561690035	1.2752949174297998	1.1270331666887037	1.2752949174297998	0.4216958520786662	1.4789852942943584	0.4216958520786662	0.5588322650411758	4.32206554493402E-4	-7.134396705591487	1335.8901834361998
7369000	-1729.750997095324	-1680.4742700492473	-49.276727046076836	-1680.4742700492473	661.1459322525236	-46.188768266432604	0.0037241041839531147	1.2752949174297998	1.1270331666887037	1.2752949174297998	0.4216958520786662	1.4789852942943584	0.4216958520786662	0.5588322650411758	3.9774527309456754E-4	-7.134396705591487	1355.3540677474764
7370000	-1735.5855793860474	-1685.8280801765634	-49.757499209483946	-1685.8280801765634	730.4445803642146	-46.61420867691682	0.003586583586307515	0.9019796288358825	1.1270331666887037	0.9019796288358825	0.6257939827544075	1.8174196101307107	0.6257939827544075	0.6141640179640729	4.0843006827929367E-4	-7.134396705591487	1286.0554196357853
7371000	-1737.7416322865681	-1687.0739566145426	-50.667675672025645	-1687.0739566145426	850.1499701966823	-47.77617004414368	0.002827185733493927	0.9019796288358825	1.1270331666887037	0.9019796288358825	0.6257939827544075	1.8174196101307107	0.6257939827544075	0.36237911327890493	3.4738501312322676E-4	-7.134396705591487	1166.3500298033177
7372000	-1733.0177089751012	-1684.3149270180938	-48.70278195700742	-1684.3149270180938	642.2933173979	-45.811276329125455	0.0047115228565303814	0.9019796288358825	1.1270331666887037	0.9019796288358825	0.6257939827544075	1.8174196101307107	0.6257939827544075	0.36237911327890493	4.3964587913770866E-4	-7.134396705591487	1374.2066826021
7373000	-1737.1994527604018	-1682.1798265697341	-55.019626190667545	-1682.1798265697341	1602.215784656427	-52.12812056278558	0.0017481452937805372	0.9019796288358825	1.1270331666887037	0.9019796288358825	0.6257939827544075	1.8174196101307107	0.6257939827544075	0.36237911327890493	2.0651600248315795E-4	-7.134396705591487	414.2842153435729
7374000	-1733.3212012720533	-1684.0315819533057	-49.289619318747455	-1684.0315819533057	638.6242787268008	-46.39811369086549	0.004990714720004524	1.1478692041064866	1.1270331666887037	1.1478692041064866	0.6257939827544075	1.3256404595895024	0.6257939827544075	0.36237911327890493	4.0015723996103157E-4	-7.134396705591487	1377.8757212731994
7375000	-1731.7139235818433	-1681.4299390136716	-50.28398456817163	-1681.4299390136716	786.9552029191952	-47.34642361885422	0.0029147761903874636	1.1478692041064866	1.5277834023600176	1.1478692041064866	0.3681542187216114	1.4401697519837804	0.3681542187216114	0.4084344347143588	3.4492200727264625E-4	-7.134396705591487	1229.5447970808048
7376000	-1731.7656357487006	-1680.7205557243453	-51.0450800243553	-1680.7205557243453	740.2503596843942	-48.06339276839926	0.006403764035609132	1.1478692041064866	1.5277834023600176	1.1478692041064866	0.3681542187216114	1.4401697519837804	0.3681542187216114	0.45256074135298185	4.1667197807675416E-4	-7.134396705591487	1276.2496403156058
7377000	-1731.6350869043542	-1678.1015730536521	-53.533513850702015	-1678.1015730536521	1218.6248326907	-50.551826594745975	0.002691852932860263	1.1478692041064866	1.5277834023600176	1.1478692041064866	0.3681542187216114	1.4401697519837804	0.3681542187216114	0.45256074135298185	2.450910797788729E-4	-7.134396705591487	797.8751673093
7378000	-1734.6004635769884	-1681.8444103595916	-52.756053217396826	-1681.8444103595916	984.7466210186484	-49.774365961440786	0.00442797458195312	1.1478692041064866	1.343141448056908	1.1478692041064866	0.3681542187216114	1.62481170628689	0.3681542187216114	0.45256074135298185	3.414243407908747E-4	-7.134396705591487	1031.7533789813515
7379000	-1729.3774051614148	-1678.153687717339	-51.22371744407581	-1678.153687717339	918.0009162805267	-48.24203018811977	0.002545469977085372	1.1478692041064866	1.343141448056908	1.1478692041064866	0.3681542187216114	1.62481170628689	0.3681542187216114	0.45256074135298185	3.1257663539906925E-4	-7.134396705591487	1098.4990837194732
7380000	-1731.5524533016378	-1678.7826214360475	-52.769831865590184	-1678.7826214360475	993.6293580848305	-49.788144609634145	0.003506090649555259	1.1478692041064866	1.343141448056908	1.1478692041064866	0.3681542187216114	1.62481170628689	0.3681542187216114	0.45256074135298185	2.750118700938715E-4	-7.134396705591487	1022.8706419151695
7381000	-1731.512489610109	-1682.0227354478204	-49.489754162288584	-1682.0227354478204	642.5884342704652	-46.508066906332544	0.0036144471256002366	1.1478692041064866	1.343141448056908	1.1478692041064866	0.3681542187216114	1.62481170628689	0.3681542187216114	0.45256074135298185	3.5527106905215976E-4	-7.134396705591487	1373.9115657295347
7382000	-1728.9098543865568	-1675.183345018049	-53.72650936850775	-1675.183345018049	1029.835800775327	-50.67656423776399	0.004314949267825593	1.1478692041064866	1.343141448056908	1.1478692041064866	0.3681542187216114	1.62481170628689	0.3681542187216114	0.5208186161407016	2.8147410647933445E-4	-7.134396705591487	986.664199224673
7383000	-1727.1622155256703	-1677.0354596650684	-50.12675586060189	-1677.0354596650684	783.1367757298848	-47.10777417949908	0.0037234247799583487	1.1478692041064866	1.343141448056908	1.1478692041064866	0.3681542187216114	1.62481170628689	0.3681542187216114	0.4898551664997518	4.158297036975841E-4	-7.134396705591487	1233.363224270115
7384000	-1727.94385153696	-1677.4412022000192	-50.50264933694068	-1677.4412022000192	779.0005966171198	-47.52056661538093	0.0024667556628707723	1.1478692041064866	1.343141448056908	1.1478692041064866	0.3681542187216114	1.62481170628689	0.3681542187216114	0.4529562069566956	3.1591725491960537E-4	-7.134396705591487	1237.4994033828802
7385000	-1735.765681217997	-1680.7743221770659	-54.991359040931144	-1680.7743221770659	1465.4130573957223	-52.009276319371395	0.0024883526942101495	1.1478692041064866	1.343141448056908	1.1478692041064866	0.3681542187216114	1.62481170628689	0.3681542187216114	0.4529562069566956	2.2420658616253088E-4	-7.134396705591487	551.0869426042777
7386000	-1734.6950142249793	-1680.8886519540945	-53.80636227088486	-1680.8886519540945	1209.211932208654	-50.82427954932511	0.001481064480207594	1.1478692041064866	0.992536071019156	1.1478692041064866	0.3681542187216114	1.975417083324642	0.3681542187216114	0.4529562069566956	1.9965107676527197E-4	-7.134396705591487	807.2880677913461
7387000	-1736.4302444433545	-1679.7309622964765	-56.699282146877955	-1679.7309622964765	1755.756593435268	-53.717199425318206	9.253396389349876E-4	1.3959680720685528	1.1914581803301987	1.3959680720685528	0.3681542187216114	1.2802972380894668	0.3681542187216114	0.4529562069566956	1.3620291293893206E-4	-7.134396705591487	260.7434065647319
7388000	-1734.728653963318	-1679.0234507938123	-55.7052031695058	-1679.0234507938123	1291.305840080269	-52.642476329826046	8.754455449524288E-4	1.3959680720685528	1.1914581803301987	1.3959680720685528	0.3681542187216114	1.2802972380894668	0.3681542187216114	0.5336003250766962	2.105542232072209E-4	-7.134396705591487	725.194159919731
7389000	-1732.1851387542383	-1678.1081589760029	-54.07697977823547	-1678.1081589760029	1145.8868152122989	-51.014252938555714	0.0033099886831153376	1.3959680720685528	1.1914581803301987	1.3959680720685528	0.3681542187216114	1.2802972380894668	0.3681542187216114	0.5336003250766962	2.00493635432254E-4	-7.134396705591487	870.6131847877011
7390000	-1732.3223414089018	-1680.2933438608916	-52.02899754801026	-1680.2933438608916	886.2941570534657	-49.032986666058996	0.0017813692655234577	1.3959680720685528	1.1914581803301987	1.3959680720685528	0.3681542187216114	1.2802972380894668	0.3681542187216114	0.466884367348209	2.5050110590898604E-4	-7.134396705591487	1130.2058429465342
7391000	-1732.3507823400703	-1677.3536742483675	-54.99710809170281	-1677.3536742483675	1496.9947412774313	-52.00109720975155	0.0013834775710542123	1.3959680720685528	1.1914581803301987	1.3959680720685528	0.3681542187216114	1.2802972380894668	0.3681542187216114	0.466884367348209	1.9705282439864215E-4	-7.134396705591487	519.5052587225687
7392000	-1734.6322591011992	-1679.5414151821262	-55.09084391907295	-1679.5414151821262	1577.1057050618674	-52.09483303712169	0.0015080654916167936	1.3959680720685528	1.1914581803301987	1.3959680720685528	0.3681542187216114	1.2802972380894668	0.3681542187216114	0.466884367348209	1.7840308402975182E-4	-7.134396705591487	439.3942949381326
7393000	-1731.8090302407434	-1681.307086377141	-50.501943863602335	-1681.307086377141	810.8520637491008	-47.50593298165107	0.003398615044970284	1.3959680720685528	1.1914581803301987	1.3959680720685528	0.3681542187216114	1.2802972380894668	0.3681542187216114	0.466884367348209	3.6709235825794833E-4	-7.134396705591487	1205.6479362508992
7394000	-1735.2495388926006	-1686.1375129382845	-49.112025954316195	-1686.1375129382845	660.3046082503863	-46.11601507236493	0.004354563041729209	1.1726055446092707	1.229110185565474	1.1726055446092707	0.3956984320129881	1.6342818611900023	0.3956984320129881	0.466884367348209	5.039624359034682E-4	-7.134396705591487	1356.1953917496137
7395000	-1727.7775115606141	-1678.6552977679469	-49.12221379266727	-1678.6552977679469	658.3930902847194	-46.126202910716	0.0035795573100627985	1.0568527223538484	1.378114517386606	1.0568527223538484	0.3956984320129881	1.7167831738797146	0.3956984320129881	0.466884367348209	3.637527043504555E-4	-7.134396705591487	1358.1069097152806
7396000	-1730.224474094994	-1680.2453141589647	-49.97915993602943	-1680.2453141589647	710.209502543638	-46.98314905407817	0.0025231157161273265	1.0568527223538484	1.378114517386606	1.0568527223538484	0.3956984320129881	1.7167831738797146	0.3956984320129881	0.466884367348209	3.7286076099793175E-4	-7.134396705591487	1306.2904974563621
7397000	-1731.200323872322	-1679.6920456682017	-51.508278204120415	-1679.6920456682017	905.2988626358241	-48.51226732216915	0.0027927035905316354	1.0568527223538484	1.378114517386606	1.0568527223538484	0.3956984320129881	1.7167831738797146	0.3956984320129881	0.466884367348209	3.151896273717171E-4	-7.134396705591487	1111.2011373641758
7398000	-1733.142923002485	-1678.1980394405534	-54.94488356193157	-1678.1980394405534	1423.2003873194515	-51.948872679980305	0.0024367658856979464	1.0568527223538484	1.378114517386606	1.0568527223538484	0.3956984320129881	1.7167831738797146	0.3956984320129881	0.466884367348209	1.8985671317532662E-4	-7.134396705591487	593.2996126805485
7399000	-1728.1738190282401	-1678.4669470430024	-49.706871985237846	-1678.4669470430024	720.0384499358748	-46.71086110328658	0.003663649379407745	1.0568527223538484	1.2995413348327465	1.0568527223538484	0.43498502328991784	1.7167831738797146	0.43498502328991784	0.466884367348209	4.0480509352639767E-4	-7.134396705591487	1296.4615500641253
7400000	-1737.7049865852166	-1684.9228224792575	-52.78216410595899	-1684.9228224792575	1183.6736119695388	-49.78615322400773	0.002636803671407358	1.0568527223538484	0.9324239879933267	1.0568527223538484	0.6185436967096277	1.7167831738797146	0.6185436967096277	0.466884367348209	2.5943568306805375E-4	-7.134396705591487	832.8263880304612
7401000	-1730.0023929592314	-1678.7010210742587	-51.30137188497272	-1678.7010210742587	860.9758861010348	-48.282238552415265	0.004216701122948664	1.0568527223538484	0.9324239879933267	1.0568527223538484	0.37076683789717735	2.2123368915046155	0.37076683789717735	0.49000681795439405	3.197111277030096E-4	-7.134396705591487	1155.5241138989652
7402000	-1733.0100017237498	-1681.9015439044776	-51.10845781927224	-1681.9015439044776	677.646803874852	-48.284102534926156	0.006791230870113167	1.0664356043503946	0.9324239879933267	1.0664356043503946	0.37076683789717735	2.193171127511523	0.37076683789717735	0.2952287697430242	3.9701077102298075E-4	-7.134396705591487	1338.8531961251479
7403000	-1729.7935441882723	-1679.6521568061153	-50.14138738215711	-1679.6521568061153	730.2514573262562	-47.11102951035571	0.00406807174950446	1.0664356043503946	0.9324239879933267	1.0664356043503946	0.37076683789717735	2.193171127511523	0.37076683789717735	0.5012313571983452	3.7566057674580556E-4	-7.134396705591487	1286.248542673744
7404000	-1729.419080864777	-1679.3646891607557	-50.054391704021334	-1679.3646891607557	774.6655321490505	-47.024033832219935	0.0027287260326356575	1.0664356043503946	0.9324239879933267	1.0664356043503946	0.37076683789717735	2.193171127511523	0.37076683789717735	0.5012313571983452	3.8876120669625365E-4	-7.134396705591487	1241.8344678509495
7405000	-1730.458079231444	-1679.255584376962	-51.20249485448209	-1679.255584376962	860.4513271664129	-48.29267644761538	0.004854728602474021	0.8982136124464164	1.2688679718012832	0.8982136124464164	0.37076683789717735	2.193171127511523	0.37076683789717735	0.38069189226365846	4.098436816023737E-4	-7.134396705591487	1156.0486728335873
7406000	-1727.94008162288	-1677.6324014172435	-50.30768020563639	-1677.6324014172435	734.6115518295135	-47.397861798769675	0.002431135970507051	0.9622625440710322	1.1407701085520516	0.9622625440710322	0.37076683789717735	2.193171127511523	0.37076683789717735	0.38069189226365846	3.881166464033801E-4	-7.134396705591487	1281.8884481704865
7407000	-1737.5205646529616	-1682.9448192068553	-54.57574544610624	-1682.9448192068553	865.8286833458034	-51.66592703923953	0.006503769802002951	0.9622625440710322	1.1407701085520516	0.9622625440710322	0.37076683789717735	2.193171127511523	0.37076683789717735	0.38069189226365846	3.0402611384885796E-4	-7.134396705591487	1150.6713166541967
7408000	-1732.5554065046292	-1682.0899651118807	-50.465441392748595	-1682.0899651118807	814.2461214363462	-47.55562298588188	0.003015960521213448	0.9622625440710322	1.1407701085520516	0.9622625440710322	0.37076683789717735	2.193171127511523	0.37076683789717735	0.38069189226365846	4.32831457264615E-4	-7.134396705591487	1202.2538785636539
7409000	-1729.900219254639	-1677.365943232848	-52.5342760217912	-1677.365943232848	1009.6316763214966	-49.62445761492449	0.00408232802946509	0.9622625440710322	1.39204939088044	0.9622625440710322	0.24512719673298305	2.193171127511523	0.24512719673298305	0.38069189226365846	3.4437557268588733E-4	-7.134396705591487	1006.8683236785034
7410000	-1738.4057802075054	-1682.3334218017733	-56.072358405732054	-1682.3334218017733	1745.3212027297075	-53.16253999886534	0.0017626436785566	0.9622625440710322	1.39204939088044	0.9622625440710322	0.24512719673298305	2.193171127511523	0.24512719673298305	0.38069189226365846	1.6386839738075104E-4	-7.134396705591487	271.17879727029253
7411000	-1734.191085010375	-1679.8642858698174	-54.326799140557554	-1679.8642858698174	1111.8523519720168	-51.41698073369084	0.0010227138786254681	0.9622625440710322	1.39204939088044	0.9622625440710322	0.24512719673298305	2.193171127511523	0.24512719673298305	0.38069189226365846	2.837680914450336E-4	-7.134396705591487	904.6476480279832
7412000	-1731.3357774024864	-1675.660387357848	-55.675390044638256	-1675.660387357848	1657.696702411736	-52.765571637771544	0.0021744278103647506	0.9622625440710322	1.39204939088044	0.9622625440710322	0.24512719673298305	2.193171127511523	0.24512719673298305	0.38069189226365846	1.9976143858346548E-4	-7.134396705591487	358.80329758826406
7413000	-1734.0343667646714	-1678.6151095758303	-55.41925718884106	-1678.6151095758303	1551.1432838824269	-52.509438781974346	0.0021942734868704095	1.1620613316082042	1.39204939088044	1.1620613316082042	0.24512719673298305	1.793573552437179	0.24512719673298305	0.38069189226365846	1.909938056430626E-4	-7.134396705591487	465.3567161175731
7414000	-1732.38130304905	-1678.9967388018154	-53.38456424723465	-1678.9967388018154	1024.07884590565	-50.47474584036794	0.001222823438948566	1.1620613316082042	1.39204939088044	1.1620613316082042	0.24512719673298305	1.793573552437179	0.24512719673298305	0.38069189226365846	2.694280244141222E-4	-7.134396705591487	992.42115409435
7415000	-1727.5927652232108	-1677.4294221714824	-50.16334305172847	-1677.4294221714824	817.2798662157765	-47.253524644861756	0.0031972225291439504	1.1620613316082042	1.39204939088044	1.1620613316082042	0.24512719673298305	1.793573552437179	0.24512719673298305	0.38069189226365846	4.160297439731195E-4	-7.134396705591487	1199.2201337842234
7416000	-1737.6693280541767	-1682.6840439372436	-54.985284116933045	-1682.6840439372436	1070.4617205533361	-52.07546571006633	8.643942119599976E-4	1.1620613316082042	1.39204939088044	1.1620613316082042	0.24512719673298305	1.793573552437179	0.24512719673298305	0.38069189226365846	2.2433787438114053E-4	-7.134396705591487	946.0382794466639
7417000	-1729.04886081792	-1678.4663899863317	-50.5824708315884	-1678.4663899863317	688.0059692262283	-47.67265242472169	0.0018644358286778512	1.1620613316082042	1.39204939088044	1.1620613316082042	0.24512719673298305	1.793573552437179	0.24512719673298305	0.38069189226365846	4.292084750757777E-4	-7.134396705591487	1328.4940307737716
7418000	-1733.9417321212925	-1679.1223819380282	-54.81935018326424	-1679.1223819380282	1529.3060393155365	-51.90953177639753	0.0017708089118875347	1.1620613316082042	1.39204939088044	1.1620613316082042	0.3901353545341266	1.503557236834892	0.3901353545341266	0.38069189226365846	1.7528244876470443E-4	-7.134396705591487	487.1939606844635
7419000	-1728.2642648676292	-1678.4951427575772	-49.76912211005195	-1678.4951427575772	742.1141983432552	-46.85930370318524	0.0034027219552402645	1.1620613316082042	1.39204939088044	1.1620613316082042	0.3901353545341266	1.503557236834892	0.3901353545341266	0.38069189226365846	4.2731630426668407E-4	-7.134396705591487	1274.3858016567447
7420000	-1728.3899171902958	-1677.9040881979827	-50.48582899231323	-1677.9040881979827	815.7352441006911	-47.57601058544652	0.0037555879516348216	1.1620613316082042	1.39204939088044	1.1620613316082042	0.3901353545341266	1.503557236834892	0.3901353545341266	0.38069189226365846	3.3044142626157E-4	-7.134396705591487	1200.764755899309
7421000	-1732.0833489771753	-1679.0156944764765	-53.06765450069893	-1679.0156944764765	1172.519709704537	-50.157836093832216	0.002606757030275596	1.1620613316082042	1.39204939088044	1.1620613316082042	0.3901353545341266	1.503557236834892	0.3901353545341266	0.38069189226365846	2.904072467738298E-4	-7.134396705591487	843.980290295463
7422000	-1732.970813845432	-1682.7526295579366	-50.21818428749533	-1682.7526295579366	638.307174290598	-47.30836588062862	0.007062255774271833	1.1620613316082042	1.39204939088044	1.1620613316082042	0.3901353545341266	1.503557236834892	0.3901353545341266	0.38069189226365846	4.920417988170113E-4	-7.134396705591487	1378.1928257094019
7423000	-1729.57272760525	-1678.3345243304361	-51.23820327481385	-1678.3345243304361	722.8553620076686	-48.328384867947136	0.005789818105543142	1.1620613316082042	1.39204939088044	1.1620613316082042	0.3901353545341266	1.503557236834892	0.3901353545341266	0.38069189226365846	3.641707500427505E-4	-7.134396705591487	1293.6446379923314
7424000	-1728.956297875174	-1678.5442006898209	-50.41209718535321	-1678.5442006898209	705.9392262296789	-47.331986549313946	0.0048625472183031005	1.1620613316082042	1.39204939088044	1.1620613316082042	0.3901353545341266	1.503557236834892	0.3901353545341266	0.5509841214362091	2.901215855815453E-4	-7.134396705591487	1310.5607737703212
7425000	-1729.084845336271	-1678.2126007645466	-50.87224457172433	-1678.2126007645466	801.5718485294716	-47.725656285310386	0.002549756818672793	1.1620613316082042	1.39204939088044	1.1620613316082042	0.3901353545341266	1.503557236834892	0.3901353545341266	0.6174617718108902	3.5376332568368797E-4	-7.134396705591487	1214.9281514705285
7426000	-1731.8389366639162	-1677.5160088410364	-54.32292782287975	-1677.5160088410364	1172.5379540336571	-51.176339536465804	0.0034632453136660152	1.1620613316082042	1.39204939088044	1.1620613316082042	0.4789672168927035	1.3258935121177382	0.4789672168927035	0.6174617718108902	2.2565505160260368E-4	-7.134396705591487	843.9620459663429
7427000	-1732.6013995799224	-1679.5077361973606	-53.093663382561815	-1679.5077361973606	1127.6254642116357	-49.94707509614787	0.001994772906842382	1.1620613316082042	1.39204939088044	1.1620613316082042	0.4789672168927035	1.3258935121177382	0.4789672168927035	0.6174617718108902	2.165358538005356E-4	-7.134396705591487	888.8745357883643
7428000	-1729.6839089768987	-1678.5894758950124	-51.09443308188636	-1678.5894758950124	831.6370532626789	-47.94784479547241	0.002729890511735214	1.1620613316082042	1.39204939088044	1.1620613316082042	0.4789672168927035	1.3258935121177382	0.4789672168927035	0.6174617718108902	2.717239434844506E-4	-7.134396705591487	1184.8629467373212
7429000	-1734.8521629872832	-1683.091957654936	-51.76020533234722	-1683.091957654936	978.121469005917	-48.626531828130396	0.00255004731514342	1.1620613316082042	1.39204939088044	1.1620613316082042	0.4789672168927035	1.3258935121177382	0.4789672168927035	0.6045469896137659	3.603520635026981E-4	-7.134396705591487	1038.3785309940831
7430000	-1736.75097896634	-1682.968270082808	-53.78270888353208	-1682.968270082808	1238.09586554168	-50.64903537931526	0.0016732480157292836	1.1620613316082042	1.3063487895999764	1.1620613316082042	0.5218175175329354	1.3258935121177382	0.5218175175329354	0.6045469896137659	1.9066426826306387E-4	-7.134396705591487	778.40413445832
7431000	-1730.7921026680915	-1680.3427031722147	-50.44939949587683	-1680.3427031722147	695.2517499887717	-47.31572599166001	0.004084705005891996	1.1620613316082042	1.3063487895999764	1.1620613316082042	0.5218175175329354	1.3258935121177382	0.5218175175329354	0.6045469896137659	3.0147122457931417E-4	-7.134396705591487	1321.2482500112283
7432000	-1732.6102715712675	-1679.687006409645	-52.923265161622574	-1679.687006409645	1071.825858860602	-49.78959165740575	0.002658404449509057	1.1620613316082042	1.3063487895999764	1.1620613316082042	0.5218175175329354	1.3258935121177382	0.5218175175329354	0.6045469896137659	2.1321519262049583E-4	-7.134396705591487	944.674141139398
7433000	-1734.0901717836248	-1678.9602945050642	-55.12987727856065	-1678.9602945050642	1484.592695856475	-51.996203774343826	0.0015001168706291635	1.1620613316082042	1.3063487895999764	1.1620613316082042	0.5218175175329354	1.3258935121177382	0.5218175175329354	0.6045469896137659	1.720818683121581E-4	-7.134396705591487	531.9073041435249
7434000	-1736.4934939292027	-1684.003237780063	-52.49025614913963	-1684.003237780063	974.5213028691063	-49.35658264492281	0.0029685641877099027	1.1620613316082042	1.3063487895999764	1.1620613316082042	0.5218175175329354	1.3258935121177382	0.5218175175329354	0.6045469896137659	2.2904221605433184E-4	-7.134396705591487	1041.9786971308936
7435000	-1734.2952670468248	-1683.3313283325992	-50.963938714225655	-1683.3313283325992	840.357054566279	-47.83026521000883	0.0029228611453038177	1.1373787718314898	1.3063487895999764	1.1373787718314898	0.5218175175329354	1.375258631671167	0.5218175175329354	0.6045469896137659	3.0592264745377503E-4	-7.134396705591487	1176.142945433721
7436000	-1738.7574346924257	-1682.8386505117585	-55.91878418066724	-1682.8386505117585	1529.1762627288947	-52.27902058417831	0.0011511194746544602	1.1373787718314898	1.3063487895999764	1.1373787718314898	0.5218175175329354	1.375258631671167	0.5218175175329354	1.1106370818858669	1.3974987830233138E-4	-7.134396705591487	487.3237372711053
7437000	-1740.7541207096763	-1683.5374504041024	-57.21667030557379	-1683.5374504041024	1403.1486758013043	-53.70620400461077	0.003139622774890782	1.1373787718314898	1.3063487895999764	1.1373787718314898	0.5218175175329354	1.375258631671167	0.5218175175329354	0.9813397863599652	1.5492238027511727E-4	-7.134396705591487	613.3513241986957
7438000	-1739.6624502065074	-1681.6504750359525	-58.01197517055485	-1681.6504750359525	758.4275763492667	-54.501508869591824	0.009734967420160971	1.1373787718314898	1.2302002115662831	1.1373787718314898	0.5218175175329354	1.4514072097048603	0.5218175175329354	0.9813397863599652	3.2132999159787046E-4	-7.134396705591487	1258.0724236507333
7439000	-1733.4269532805238	-1682.20291320362	-51.22404007690377	-1682.20291320362	713.2830233625356	-47.713573775940745	0.0021342779078225077	1.1373787718314898	1.2302002115662831	1.1373787718314898	0.5218175175329354	1.4514072097048603	0.5218175175329354	0.9813397863599652	3.1718116073183744E-4	-7.134396705591487	1303.2169766374645
7440000	-1731.767286314551	-1680.9737466330457	-50.79353968150521	-1680.9737466330457	744.2278659917838	-47.283073380542184	0.0035266830905324236	1.1373787718314898	1.2302002115662831	1.1373787718314898	0.5218175175329354	1.4514072097048603	0.5218175175329354	0.9813397863599652	3.2356673508721897E-4	-7.134396705591487	1272.2721340082162
7441000	-1737.246741323903	-1686.5135354903275	-50.73320583357547	-1686.5135354903275	685.6011842341846	-47.222739532612444	0.003891531863695861	1.0143303291993366	1.4762970968305895	1.0143303291993366	0.5218175175329354	1.4514072097048603	0.5218175175329354	0.9813397863599652	3.2906955156048677E-4	-7.134396705591487	1330.8988157658155
7442000	-1736.7797368414329	-1682.2343498787309	-54.545386962701905	-1682.2343498787309	1228.4440530963261	-51.03492066173888	0.0016854658415763298	1.029428388048191	1.4762970968305895	1.029428388048191	0.5067194586840811	1.4514072097048603	0.5067194586840811	0.9813397863599652	1.7605479553788755E-4	-7.134396705591487	788.0559469036739
7443000	-1730.7539350785048	-1679.958637868301	-50.795297210204	-1679.958637868301	727.5409179681834	-47.28483090924097	0.003223537965996511	1.029428388048191	1.4762970968305895	1.029428388048191	0.5067194586840811	1.4514072097048603	0.5067194586840811	0.9813397863599652	2.977444180391394E-4	-7.134396705591487	1288.9590820318167
7444000	-1731.0228309375257	-1681.4171899673715	-49.605640970154056	-1681.4171899673715	653.000308774032	-46.09517466919103	0.00340987336932266	1.0498064071219124	1.4762970968305895	1.0498064071219124	0.48634143961035947	1.4514072097048603	0.48634143961035947	0.9813397863599652	3.661181259527107E-4	-7.134396705591487	1363.499691225968
7445000	-1737.2509227282574	-1684.7242813964851	-52.52664133177215	-1684.7242813964851	967.8177286478259	-49.01617503080912	0.0026511820121538215	1.3150101684296192	1.4762970968305895	1.3150101684296192	0.22113767830265268	1.4514072097048603	0.22113767830265268	0.9813397863599652	2.1362844582744578E-4	-7.134396705591487	1048.6822713521742
7446000	-1734.8501135080244	-1683.1033681300705	-51.74674537795396	-1683.1033681300705	900.7270320414657	-48.64444887344412	0.0023595893065928458	1.3150101684296192	1.4762970968305895	1.3150101684296192	0.22113767830265268	1.4514072097048603	0.22113767830265268	0.5731699899067786	2.703135848692361E-4	-7.134396705591487	1115.7729679585343
7447000	-1733.9046526051036	-1679.111506687266	-54.79314591783765	-1679.111506687266	1421.93721526734	-51.86930310888314	0.002337353232227191	1.3150101684296192	1.4762970968305895	1.3150101684296192	0.22113767830265268	1.4514072097048603	0.22113767830265268	0.394716294351453	2.1353673759117017E-4	-7.134396705591487	594.56278473266
7448000	-1736.0916934849777	-1685.5426319949806	-50.549061489997094	-1685.5426319949806	826.6572497987161	-47.652726398895304	0.0039138528816319565	1.3150101684296192	1.4762970968305895	1.3150101684296192	0.309716717122403	1.2742491320653595	0.309716717122403	0.3672085764987354	3.3174026401096643E-4	-7.134396705591487	1189.842750201284
7449000	-1733.568901202237	-1680.7342503623722	-52.83465083986477	-1680.7342503623722	970.5027459263563	-49.93831574876298	0.0037403281626032215	1.3150101684296192	1.4762970968305895	1.3150101684296192	0.309716717122403	1.2742491320653595	0.309716717122403	0.3672085764987354	2.812155010589085E-4	-7.134396705591487	1045.9972540736437
7450000	-1735.0117992844914	-1681.962643799683	-53.049155484808274	-1681.962643799683	1119.4305349248277	-50.152820393706484	0.001444799159322837	1.3150101684296192	1.4762970968305895	1.3150101684296192	0.309716717122403	1.2742491320653595	0.309716717122403	0.3672085764987354	3.304079819960796E-4	-7.134396705591487	897.0694650751723
7451000	-1732.491707819637	-1679.6114068777824	-52.88030094185451	-1679.6114068777824	1023.7850658510615	-49.95537985867342	0.0036174463883230953	1.3150101684296192	1.4762970968305895	1.3150101684296192	0.309716717122403	1.2742491320653595	0.309716717122403	0.39579456857803424	2.4818030626710616E-4	-7.134396705591487	992.7149341489385
7452000	-1731.545287294467	-1679.5722561377574	-51.97303115670966	-1679.5722561377574	973.5309015935366	-49.04811007352857	0.002484610483092592	1.3150101684296192	1.4762970968305895	1.3150101684296192	0.309716717122403	1.2742491320653595	0.309716717122403	0.39579456857803424	3.0745432259654564E-4	-7.134396705591487	1042.9690984064634
7453000	-1729.3504163528635	-1680.2992698995192	-49.05114645334417	-1680.2992698995192	703.8286481929148	-46.12622537016308	0.003445007830790079	1.3150101684296192	1.4762970968305895	1.3150101684296192	0.309716717122403	1.2742491320653595	0.309716717122403	0.39579456857803424	4.4736505946857907E-4	-7.134396705591487	1312.671351807085
7454000	-1743.5061888088424	-1691.7104870523242	-51.79570175651811	-1691.7104870523242	883.1820998371064	-48.87078067333702	0.004270071846024803	1.3150101684296192	1.5514227973643413	1.3150101684296192	0.27215386685552706	1.2742491320653595	0.27215386685552706	0.39579456857803424	3.031886072386945E-4	-7.134396705591487	1133.3179001628937
7455000	-1729.542579119336	-1680.5177228713019	-49.02485624803431	-1680.5177228713019	679.5686408654245	-46.09993516485322	0.0040187429183778265	1.3150101684296192	1.5514227973643413	1.3150101684296192	0.27215386685552706	1.2742491320653595	0.27215386685552706	0.39579456857803424	3.5967559889672085E-4	-7.134396705591487	1336.9313591345754
7456000	-1731.510897669286	-1680.594681121138	-50.91621654814797	-1680.594681121138	850.2707409356982	-47.908439766507115	0.0031522153758656206	1.3501792002660664	1.4810847336914466	1.3501792002660664	0.27215386685552706	1.2742491320653595	0.27215386685552706	0.4786502670378022	3.2046923684217736E-4	-7.134396705591487	1166.229259064302
7457000	-1735.6246109489325	-1682.857967052239	-52.76664389669349	-1682.857967052239	1011.1789530497388	-49.73566094061888	0.003576437278332624	1.3501792002660664	1.4810847336914466	1.3501792002660664	0.27215386685552706	1.2742491320653595	0.27215386685552706	0.5018564414715555	3.414905916963636E-4	-7.134396705591487	1005.3210469502612
7458000	-1731.5557949601275	-1679.7392209149891	-51.81657404513846	-1679.7392209149891	994.9554311032207	-48.733558055211226	0.0025199597331947775	1.3501792002660664	1.4810847336914466	1.3501792002660664	0.27215386685552706	1.2742491320653595	0.27215386685552706	0.5538894753241762	3.2299408688491994E-4	-7.134396705591487	1021.5445688967793
7459000	-1730.523059711616	-1678.7552636982036	-51.767796013412315	-1678.7552636982036	923.8339391261551	-48.68478002348508	0.0031825984298543596	1.3501792002660664	1.4810847336914466	1.3501792002660664	0.27215386685552706	1.2742491320653595	0.27215386685552706	0.5538894753241762	2.800041541930145E-4	-7.134396705591487	1092.6660608738448
7460000	-1738.9686680037348	-1680.7353092194858	-58.233358784249056	-1680.7353092194858	1463.3585198770652	-55.04799530119178	0.0033636423787181007	1.3501792002660664	1.4810847336914466	1.3501792002660664	0.27215386685552706	1.2742491320653595	0.27215386685552706	0.6562369684542149	1.462317352536808E-4	-7.134396705591487	553.1414801229348
7461000	-1739.236684981596	-1686.6342465757846	-52.60243840581132	-1686.6342465757846	1162.3094676941505	-49.67828929237053	0.0026490383996333098	1.3501792002660664	1.4810847336914466	1.3501792002660664	0.27215386685552706	1.2742491320653595	0.27215386685552706	0.3950225988377341	2.903107921373578E-4	-7.134396705591487	854.1905323058495
7462000	-1731.157950094637	-1681.5086125475727	-49.64933754706429	-1681.5086125475727	672.7414755215968	-46.7251884336235	0.002650329214438729	1.4186398768562267	1.4810847336914466	1.4186398768562267	0.27215386685552706	1.137327778885039	0.27215386685552706	0.3950225988377341	4.4350147839964245E-4	-7.134396705591487	1343.7585244784032
7463000	-1736.095278560485	-1680.5004432541573	-55.59483530632773	-1680.5004432541573	1574.457952912332	-52.67068619288694	0.0010108537441388785	1.4186398768562267	1.4810847336914466	1.4186398768562267	0.27215386685552706	1.137327778885039	0.27215386685552706	0.3950225988377341	1.8301354915970463E-4	-7.134396705591487	442.0420470876679
7464000	-1734.6626675961452	-1683.8985305663666	-50.76413702977852	-1683.8985305663666	869.3311871444788	-47.839987916337726	0.003316065683990295	1.4186398768562267	1.4810847336914466	1.4186398768562267	0.27215386685552706	1.137327778885039	0.27215386685552706	0.3950225988377341	3.752611183558297E-4	-7.134396705591487	1147.168812855521
7465000	-1734.7072873463956	-1683.3319831490073	-51.37530419738816	-1683.3319831490073	772.4449578232944	-48.45115508394737	0.005066088151377162	1.4186398768562267	1.3477221845284655	1.4186398768562267	0.33883514143701765	1.137327778885039	0.33883514143701765	0.3950225988377341	3.0195079797398956E-4	-7.134396705591487	1244.0550421767057
7466000	-1731.09426336474	-1681.718431618579	-49.375831746161204	-1681.718431618579	679.1028330559384	-46.45168263272041	0.004214385547892196	1.4186398768562267	1.3477221845284655	1.4186398768562267	0.33883514143701765	1.137327778885039	0.33883514143701765	0.3950225988377341	3.672488578879264E-4	-7.134396705591487	1337.3971669440616
7467000	-1730.5201327068055	-1680.7401368915555	-49.779995815250054	-1680.7401368915555	659.7071520810082	-46.789842704905276	0.0024788492267431004	1.3687747634834748	1.4759867860921747	1.3687747634834748	0.3245679540279149	1.137327778885039	0.3245679540279149	0.46102659574171895	3.695523606041127E-4	-7.134396705591487	1356.7928479189918
7468000	-1734.1189762539445	-1682.6445126973483	-51.47446355659613	-1682.6445126973483	905.5929165602402	-48.48431044625135	0.0033830517346451765	1.3542997387147777	1.504936835629569	1.3542997387147777	0.3245679540279149	1.137327778885039	0.3245679540279149	0.46102659574171895	2.4101969979613923E-4	-7.134396705591487	1110.9070834397598
7469000	-1738.1237614038441	-1682.9630427335364	-55.160718670307574	-1682.9630427335364	1507.7570931406462	-52.170565559962796	0.0013952090212571678	1.2629720043319685	1.5410125181238492	1.2629720043319685	0.41589568841072394	1.1012520963907588	0.41589568841072394	0.46102659574171895	1.6262845656142658E-4	-7.134396705591487	508.74290685935375
7470000	-1735.5360306439018	-1683.1496873221529	-52.386343321748825	-1683.1496873221529	1070.385570971392	-49.39619021140405	0.002763782762837731	1.3968670610718241	1.2732224046441378	1.3968670610718241	0.41589568841072394	1.1012520963907588	0.41589568841072394	0.46102659574171895	2.474580894621373E-4	-7.134396705591487	946.1144290286079
7471000	-1734.561135732818	-1681.9771548705105	-52.5839808623076	-1681.9771548705105	1027.024439984622	-49.59382775196282	0.001775782277456728	1.3968670610718241	1.0122226055575616	1.3968670610718241	0.41589568841072394	1.362251895477335	0.41589568841072394	0.46102659574171895	2.864417707932729E-4	-7.134396705591487	989.475560015378
7472000	-1733.2964120187144	-1679.977927506196	-53.318484512518246	-1679.977927506196	977.7069947247129	-50.32833140217347	0.0012124902697894914	1.3968670610718241	1.0122226055575616	1.3968670610718241	0.41589568841072394	1.362251895477335	0.41589568841072394	0.46102659574171895	2.9941724752429003E-4	-7.134396705591487	1038.7930052752872
7473000	-1735.889233741386	-1685.7437656021689	-50.14546813921713	-1685.7437656021689	668.5947543370618	-47.29604960305506	0.0049303980677392395	1.3968670610718241	1.0122226055575616	1.3968670610718241	0.41589568841072394	1.362251895477335	0.41589568841072394	0.32029202155901093	3.1792102152423935E-4	-7.134396705591487	1347.9052456629383
7474000	-1732.067401357415	-1682.5784510167564	-49.488950340658654	-1682.5784510167564	659.492094347486	-46.20655625075722	0.0037270021842860184	1.3968670610718241	1.0122226055575616	1.3968670610718241	0.41589568841072394	1.362251895477335	0.41589568841072394	0.7532675752983785	4.177218072578569E-4	-7.134396705591487	1357.007905652514
7475000	-1734.2867093536886	-1682.7816370417995	-51.505072311889165	-1682.7816370417995	874.6571540361922	-48.22267822198773	0.0032564273017516923	1.3968670610718241	1.0122226055575616	1.3968670610718241	0.41589568841072394	1.362251895477335	0.41589568841072394	0.7532675752983785	3.189106524337264E-4	-7.134396705591487	1141.8428459638078
7476000	-1732.287905191989	-1682.6400298759595	-49.64787531602946	-1682.6400298759595	698.7875498510695	-46.51214272249568	0.003256349448867094	1.3968670610718241	1.0122226055575616	1.3968670610718241	0.41589568841072394	1.362251895477335	0.41589568841072394	0.6066060789307248	3.9973714554796387E-4	-7.134396705591487	1317.7124501489307
7477000	-1735.6256298471917	-1683.6489068809153	-51.97672296627642	-1683.6489068809153	842.3858627104395	-48.84099037274264	0.0018895499525950399	1.3968670610718241	1.0122226055575616	1.3968670610718241	0.41589568841072394	1.362251895477335	0.41589568841072394	0.6066060789307248	2.637803789384751E-4	-7.134396705591487	1174.1141372895604
7478000	-1731.7621569585262	-1682.2651135597266	-49.497043398799576	-1682.2651135597266	661.4319946427614	-46.342351928886785	0.0041728394733576805	1.3968670610718241	1.0122226055575616	1.3968670610718241	0.296525351577329	1.600992569144125	0.296525351577329	0.6255649553097351	4.5303165351344383E-4	-7.134396705591487	1355.0680053572387
7479000	-1732.360272771952	-1682.464523118968	-49.89574965298411	-1682.464523118968	655.3763328610847	-46.74105818307132	0.002444872926100823	1.3968670610718241	1.0122226055575616	1.3968670610718241	0.296525351577329	1.600992569144125	0.296525351577329	0.6255649553097351	4.0503723994739287E-4	-7.134396705591487	1361.1236671389152
7480000	-1729.6950817162565	-1680.4453477574139	-49.24973395884268	-1680.4453477574139	675.3835626266698	-46.384580747836715	0.002994920804152518	1.3968670610718241	1.0122226055575616	1.3968670610718241	0.296525351577329	1.600992569144125	0.296525351577329	0.3360266964029141	4.479421690624297E-4	-7.134396705591487	1341.1164373733302
7481000	-1730.610436362242	-1681.610513592977	-48.99992276926488	-1681.610513592977	659.8257653968328	-46.13476955825891	0.004585666107340618	1.3968670610718241	1.0122226055575616	1.3968670610718241	0.296525351577329	1.600992569144125	0.296525351577329	0.3360266964029141	4.6967671974168794E-4	-7.134396705591487	1356.6742346031672
7482000	-1734.2613234391772	-1680.6859659074626	-53.57535753171461	-1680.6859659074626	1284.841726392497	-50.71020432070864	0.0023798272465696602	1.3968670610718241	0.985474874279939	1.3968670610718241	0.30989921721614033	1.600992569144125	0.30989921721614033	0.3360266964029141	2.4906826182224354E-4	-7.134396705591487	731.6582736075029
7483000	-1737.3852476859267	-1684.574439321783	-52.81080836414373	-1684.574439321783	1189.4560395077465	-49.945655153137764	0.0022444437766088346	1.3968670610718241	0.985474874279939	1.3968670610718241	0.30989921721614033	1.600992569144125	0.30989921721614033	0.3360266964029141	2.4351547096112953E-4	-7.134396705591487	827.0439604922535
7484000	-1737.3209448595362	-1683.545470454817	-53.775474404719326	-1683.545470454817	1345.4513952145082	-50.91032119371336	0.0022599594334577464	1.3968670610718241	0.985474874279939	1.3968670610718241	0.30989921721614033	1.600992569144125	0.30989921721614033	0.3360266964029141	2.3168702660876465E-4	-7.134396705591487	671.0486047854918
7485000	-1733.8254063011123	-1685.089247627397	-48.73615867371518	-1685.089247627397	674.8905069373752	-45.87100546270921	0.002955043163578294	1.3968670610718241	0.985474874279939	1.3968670610718241	0.30989921721614033	1.600992569144125	0.30989921721614033	0.3360266964029141	6.314727292109543E-4	-7.134396705591487	1341.6094930626248
7486000	-1737.667528178584	-1682.9217201913973	-54.7458079871866	-1682.9217201913973	1432.3330285188604	-51.880654776180634	0.0012273397702402746	1.3968670610718241	0.985474874279939	1.3968670610718241	0.30989921721614033	1.600992569144125	0.30989921721614033	0.3360266964029141	2.483484625764773E-4	-7.134396705591487	584.1669714811396
7487000	-1736.9629579165096	-1686.157225836425	-50.80573208008476	-1686.157225836425	800.2523074837185	-47.668493322745036	0.003998952957386411	1.3968670610718241	0.985474874279939	1.3968670610718241	0.30989921721614033	1.600992569144125	0.30989921721614033	0.6081122427366674	3.652431933594147E-4	-7.134396705591487	1216.2476925162814
7488000	-1733.4811420953365	-1681.05935172122	-52.42179037411635	-1681.05935172122	904.423147698064	-49.284551616776625	0.004082210794625861	1.3968670610718241	0.985474874279939	1.3968670610718241	0.3368081132912309	1.5471747769939437	0.3368081132912309	0.6081122427366674	2.3279839975532478E-4	-7.134396705591487	1112.076852301936
7489000	-1732.9602261101352	-1681.1791621440602	-51.781063966074996	-1681.1791621440602	974.8579472261912	-48.64382520873527	0.002426987220845365	1.3968670610718241	0.985474874279939	1.3968670610718241	0.3368081132912309	1.5471747769939437	0.3368081132912309	0.6081122427366674	2.876072663469992E-4	-7.134396705591487	1041.6420527738087
7490000	-1728.8372756289227	-1678.6018056771209	-50.2354699518018	-1678.6018056771209	652.5109672408838	-47.09823119446207	0.005693514773655523	1.3968670610718241	0.985474874279939	1.3968670610718241	0.3368081132912309	1.5471747769939437	0.3368081132912309	0.6081122427366674	3.845177333443227E-4	-7.134396705591487	1363.989032759116
7491000	-1731.2837135659752	-1679.213695541269	-52.070018024706116	-1679.213695541269	843.4066900071284	-48.93277926736639	0.004654251665740216	1.3968670610718241	0.985474874279939	1.3968670610718241	0.3368081132912309	1.5471747769939437	0.3368081132912309	0.6081122427366674	3.16214736896477E-4	-7.134396705591487	1173.0933099928716
7492000	-1735.0380822189827	-1685.6981086585747	-49.33997356040801	-1685.6981086585747	639.5274197621354	-46.20273480306829	0.003469876967321251	1.3968670610718241	0.985474874279939	1.3968670610718241	0.3368081132912309	1.5471747769939437	0.3368081132912309	0.6081122427366674	3.2740483572742585E-4	-7.134396705591487	1376.9725802378646
7493000	-1737.6235122810763	-1683.4280971767519	-54.19541510432448	-1683.4280971767519	1039.1858516276136	-51.05817634698476	0.004310680793017173	1.3968670610718241	0.985474874279939	1.3968670610718241	0.3368081132912309	1.5471747769939437	0.3368081132912309	0.6081122427366674	2.514924957762086E-4	-7.134396705591487	977.3141483723864
7494000	-1731.800521112376	-1680.8073884080277	-50.99313270434826	-1680.8073884080277	791.4945485990661	-47.85589394700854	0.0023545566040389094	1.3968670610718241	0.985474874279939	1.3968670610718241	0.3368081132912309	1.5471747769939437	0.3368081132912309	0.6081122427366674	3.4462652856192427E-4	-7.134396705591487	1225.005451400934
7495000	-1736.0978874955024	-1684.6593089863866	-51.438578509115764	-1684.6593089863866	879.6129691562438	-48.33392594223952	0.0019586523118071304	1.3968670610718241	0.985474874279939	1.3968670610718241	0.3368081132912309	1.5471747769939437	0.3368081132912309	0.5755260522731894	3.2843151658978745E-4	-7.134396705591487	1136.8870308437563
7496000	-1730.7005539903635	-1680.3076156982722	-50.39293829209121	-1680.3076156982722	652.6562378887712	-47.28828572521496	0.0019872074397704297	1.3968670610718241	0.985474874279939	1.3968670610718241	0.3368081132912309	1.5471747769939437	0.3368081132912309	0.5755260522731894	3.6899923197841023E-4	-7.134396705591487	1363.843762111229
7497000	-1733.301995427366	-1680.6042220977868	-52.69777332957915	-1680.6042220977868	978.4651279663359	-49.5931207627029	0.00404481306617076	1.0368486682901552	0.985474874279939	1.0368486682901552	0.3368081132912309	2.2672115625572813	0.3368081132912309	0.5755260522731894	3.1142064092476803E-4	-7.134396705591487	1038.0348720336642
7498000	-1734.5768364408202	-1677.7813589365387	-56.79547750428151	-1677.7813589365387	1541.0928333219197	-53.69082493740526	7.225100448116602E-4	1.0368486682901552	0.985474874279939	1.0368486682901552	0.3368081132912309	2.2672115625572813	0.3368081132912309	0.5755260522731894	2.004765779129837E-4	-7.134396705591487	475.40716667808033
7499000	-1729.0161350502715	-1677.3273828349777	-51.688752215293874	-1677.3273828349777	859.5651517257081	-48.58409964841763	0.003946658283817269	1.0368486682901552	1.3188098552423986	1.0368486682901552	0.4569189241134976	1.6936549599502884	0.4569189241134976	0.5755260522731894	3.127230181648909E-4	-7.134396705591487	1156.9348482742919
7500000	-1729.012401909197	-1677.0958737963226	-51.91652811287433	-1677.0958737963226	877.9708447313916	-48.811875545998085	0.004162443668653435	1.0368486682901552	1.3188098552423986	1.0368486682901552	0.4569189241134976	1.6936549599502884	0.4569189241134976	0.5755260522731894	2.854860186817199E-4	-7.134396705591487	1138.5291552686085
7501000	-1737.9854791096832	-1682.8350442506223	-55.150434859060915	-1682.8350442506223	1467.5855911997955	-52.05025893274484	0.001232261821168265	1.0368486682901552	1.3188098552423986	1.0368486682901552	0.4569189241134976	1.6936549599502884	0.4569189241134976	0.5710494117130193	1.69012984921775E-4	-7.134396705591487	548.9144088002045
7502000	-1731.943883508087	-1678.7602752009223	-53.18360830716486	-1678.7602752009223	1197.7128159281351	-50.083432380848784	0.002325243619431166	1.0368486682901552	1.3188098552423986	1.0368486682901552	0.4569189241134976	1.6936549599502884	0.4569189241134976	0.5710494117130193	2.0849523947038046E-4	-7.134396705591487	818.7871840718649
7503000	-1727.5615501948241	-1676.4633020793738	-51.09824811545047	-1676.4633020793738	766.392347158632	-47.99807218913439	0.004825603867650102	1.0368486682901552	1.3188098552423986	1.0368486682901552	0.4569189241134976	1.6936549599502884	0.4569189241134976	0.5710494117130193	3.439534387327672E-4	-7.134396705591487	1250.107652841368
7504000	-1738.3031012151098	-1684.0717322751916	-54.23136893991814	-1684.0717322751916	1280.022609315807	-51.153494059895095	0.0015733173541419218	1.0368486682901552	1.3188098552423986	1.0368486682901552	0.4569189241134976	1.6936549599502884	0.4569189241134976	0.5487483654199876	2.2368881805727875E-4	-7.134396705591487	736.4773906841931
7505000	-1733.1005265741142	-1676.6144483093074	-56.48607826480669	-1676.6144483093074	1820.3579273615842	-53.40820338478365	0.001718856053739091	1.0368486682901552	1.3188098552423986	1.0368486682901552	0.4569189241134976	1.6936549599502884	0.4569189241134976	0.5487483654199876	1.3869636777187085E-4	-7.134396705591487	196.1420726384158
7506000	-1731.3796035811938	-1681.071837462086	-50.307766119107754	-1681.071837462086	648.6418713290072	-47.22989123908471	0.005696304023551436	1.0368486682901552	1.3188098552423986	1.0368486682901552	0.4569189241134976	1.6936549599502884	0.4569189241134976	0.5487483654199876	3.481068478235984E-4	-7.134396705591487	1367.8581286709928
7507000	-1732.0869490241926	-1678.5752673958377	-53.511681628354864	-1678.5752673958377	983.8274718107757	-50.43380674833182	0.003952293911677689	1.0368486682901552	1.3188098552423986	1.0368486682901552	0.4569189241134976	1.6936549599502884	0.4569189241134976	0.5487483654199876	2.5348452821873866E-4	-7.134396705591487	1032.6725281892243
7508000	-1735.3733088734655	-1685.4216800056952	-49.951628867770246	-1685.4216800056952	722.4544497086508	-46.8737539877472	0.0034161532920261783	1.0368486682901552	1.3188098552423986	1.0368486682901552	0.4569189241134976	1.6936549599502884	0.4569189241134976	0.5487483654199876	4.4516190028636956E-4	-7.134396705591487	1294.0455502913492
7509000	-1734.8327610771116	-1683.1598017639087	-51.672959313202895	-1683.1598017639087	857.8681561583742	-48.59508443317985	0.0036709995908899454	1.0368486682901552	1.3188098552423986	1.0368486682901552	0.4569189241134976	1.6936549599502884	0.4569189241134976	0.5487483654199876	2.861058824804012E-4	-7.134396705591487	1158.6318438416258
7510000	-1733.4231191373408	-1676.5362570377577	-56.88686209958318	-1676.5362570377577	1878.7136568620842	-53.80898721956014	0.0017410434991417415	1.0368486682901552	1.3188098552423986	1.0368486682901552	0.4569189241134976	1.6936549599502884	0.4569189241134976	0.5487483654199876	1.40138948235154E-4	-7.134396705591487	137.78634313791576
7511000	-1733.446563625427	-1677.8875794199662	-55.558984205460796	-1677.8875794199662	1300.3216669487645	-52.23673907378354	0.003162335286269156	1.1454940230124548	1.3188098552423986	1.1454940230124548	0.4569189241134976	1.476364250505689	0.4569189241134976	0.7931186170742016	1.8744437375669954E-4	-7.134396705591487	716.1783330512355
7512000	-1732.906705382719	-1680.8160912252017	-52.09061415751741	-1680.8160912252017	919.4519249705568	-48.76836902584015	0.002197645321848613	1.1454940230124548	1.3188098552423986	1.1454940230124548	0.4569189241134976	1.476364250505689	0.4569189241134976	0.7931186170742016	2.4563064074875103E-4	-7.134396705591487	1097.0480750294432
7513000	-1730.4512186090315	-1677.33700437892	-53.11421423011132	-1677.33700437892	1059.4419449789384	-49.791969098434066	0.0029845831698783786	1.1454940230124548	1.3188098552423986	1.1454940230124548	0.4569189241134976	1.476364250505689	0.4569189241134976	0.7931186170742016	2.2181095898688333E-4	-7.134396705591487	957.0580550210616
7514000	-1731.4897020867838	-1678.122998318319	-53.36670376846464	-1678.122998318319	816.5998619757202	-50.04445863678738	0.0053638149252122555	1.1454940230124548	1.3188098552423986	1.1454940230124548	0.4569189241134976	1.476364250505689	0.4569189241134976	0.7931186170742016	2.4380127504930688E-4	-7.134396705591487	1199.9001380242798
7515000	-1733.718058812716	-1683.9021290374665	-49.815929775249515	-1683.9021290374665	652.7559672902082	-46.49368464357226	0.003688128691407189	1.1454940230124548	1.3188098552423986	1.1454940230124548	0.4569189241134976	1.476364250505689	0.4569189241134976	0.7931186170742016	3.7543293433723034E-4	-7.134396705591487	1363.7440327097918
7516000	-1728.3797200538172	-1678.1115664159067	-50.268153637910494	-1678.1115664159067	653.9920659562349	-46.94590850623324	0.002226926190577906	1.1454940230124548	1.3188098552423986	1.1454940230124548	0.4569189241134976	1.476364250505689	0.4569189241134976	0.7931186170742016	3.8366804200342546E-4	-7.134396705591487	1362.507934043765
7517000	-1734.705507295518	-1680.0569345825759	-54.64857271294197	-1680.0569345825759	1310.5046956631297	-51.326327581264714	0.0019079787418753264	1.1454940230124548	1.3188098552423986	1.1454940230124548	0.4569189241134976	1.476364250505689	0.4569189241134976	0.7931186170742016	1.771637583839562E-4	-7.134396705591487	705.9953043368703
7518000	-1729.7004055608097	-1679.6058242602635	-50.094581300546274	-1679.6058242602635	699.1083908105867	-47.080523546872406	0.0025933287632338097	1.0338890273425503	1.3188098552423986	1.0338890273425503	0.4569189241134976	1.6995742418454984	0.4569189241134976	0.4849312390708105	3.2802064583342883E-4	-7.134396705591487	1317.3916091894134
7519000	-1735.083132788418	-1679.1127935510847	-55.970339237333334	-1679.1127935510847	1579.7697516792039	-52.95628148365947	0.0016042825870588849	1.0338890273425503	1.3188098552423986	1.0338890273425503	0.4569189241134976	1.6995742418454984	0.4569189241134976	0.4849312390708105	1.6320542707100967E-4	-7.134396705591487	436.73024832079614
7520000	-1730.0923725722437	-1679.0199586684785	-51.07241390376531	-1679.0199586684785	867.8735507131839	-48.05835615009144	0.002753605546913065	1.0338890273425503	1.3188098552423986	1.0338890273425503	0.4569189241134976	1.6995742418454984	0.4569189241134976	0.4849312390708105	2.9484284839946106E-4	-7.134396705591487	1148.626449286816
7521000	-1734.1890780242086	-1681.5424161774638	-52.64666184674485	-1681.5424161774638	1099.4483289349712	-49.63260409307098	0.002676086975466661	1.0667475065938778	1.2530928967397437	1.0667475065938778	0.4569189241134976	1.6995742418454984	0.4569189241134976	0.4849312390708105	2.4190611832176608E-4	-7.134396705591487	917.0516710650288
7522000	-1735.8591172544056	-1682.195857449197	-53.66325980520858	-1682.195857449197	1199.3503184979256	-50.649202051534715	0.0028363678839149246	1.0667475065938778	1.2530928967397437	1.0667475065938778	0.4569189241134976	1.6995742418454984	0.4569189241134976	0.4849312390708105	2.351580213946861E-4	-7.134396705591487	817.1496815020744
7523000	-1737.7837748507425	-1678.5046043226537	-59.27917052808888	-1678.5046043226537	1877.6343415729257	-56.265112774415016	0.0029000953733196973	1.0667475065938778	1.2530928967397437	1.0667475065938778	0.4569189241134976	1.6995742418454984	0.4569189241134976	0.4849312390708105	1.4403277259334953E-4	-7.134396705591487	138.86565842707432
7524000	-1731.877930671726	-1681.9904237947437	-49.88750687698226	-1681.9904237947437	733.9411453759672	-46.96927327347888	0.00455438288769151	1.0667475065938778	1.2530928967397437	1.0667475065938778	0.2005297472135424	2.2123525956454086	0.2005297472135424	0.3891070889003192	5.096676616624666E-4	-7.134396705591487	1282.5588546240328
7525000	-1731.9643878923453	-1677.7770661606294	-54.18732173171583	-1677.7770661606294	1216.0321524177577	-51.26908812821246	0.003488617341423196	1.2529262927797329	1.2530928967397437	1.2529262927797329	0.2005297472135424	1.8399950232736986	0.2005297472135424	0.3891070889003192	3.043762276446388E-4	-7.134396705591487	800.4678475822423
7526000	-1730.0181093302822	-1679.9971909113422	-50.020918418939935	-1679.9971909113422	731.0669607474726	-47.12974615203298	0.0026976107876233676	1.2529262927797329	1.2530928967397437	1.2529262927797329	0.2005297472135424	1.8399950232736986	0.2005297472135424	0.36204575230389985	3.912831243006089E-4	-7.134396705591487	1285.4330392525274
7527000	-1729.0721442391339	-1680.6153184338245	-48.45682580530944	-1680.6153184338245	671.1709189919628	-45.53412208049951	0.0045046122122519286	1.2529262927797329	1.2530928967397437	1.2529262927797329	0.2005297472135424	1.8399950232736986	0.2005297472135424	0.3935772102068747	5.598024924759701E-4	-7.134396705591487	1345.329081008037
7528000	-1730.8061998880594	-1681.0336944519859	-49.77250543607363	-1681.0336944519859	699.0661527879895	-46.849801711263694	0.002379019055808841	1.3717794930928235	1.2530928967397437	1.3717794930928235	0.2005297472135424	1.6022886226475175	0.2005297472135424	0.3935772102068747	3.7846039907872016E-4	-7.134396705591487	1317.4338472120105
7529000	-1734.3551892422388	-1683.4317189801684	-50.92347026207038	-1683.4317189801684	787.2613602828658	-48.000766537260446	0.0033891733275656414	1.3717794930928235	1.2530928967397437	1.3717794930928235	0.2005297472135424	1.6022886226475175	0.2005297472135424	0.3935772102068747	3.4348746180122515E-4	-7.134396705591487	1229.2386397171342
7530000	-1731.3235076334277	-1680.8839027733113	-50.43960486011626	-1680.8839027733113	821.5986511300446	-47.51690113530633	0.003665475850555566	1.3717794930928235	1.2530928967397437	1.3717794930928235	0.2005297472135424	1.6022886226475175	0.2005297472135424	0.3935772102068747	4.167616943330533E-4	-7.134396705591487	1194.9013488699554
7531000	-1732.6590487132307	-1681.9208596629348	-50.73818905029597	-1681.9208596629348	889.5232884867219	-47.81548532548604	0.0028547454297410037	1.3717794930928235	1.320496583558332	1.3717794930928235	0.2005297472135424	1.5348849358289292	0.2005297472135424	0.3935772102068747	3.6315114681465747E-4	-7.134396705591487	1126.9767115132781
7532000	-1731.7090637353656	-1681.1516572578485	-50.5574064775171	-1681.1516572578485	767.7987193740537	-47.618759683834774	0.005532980233617031	1.3717794930928235	1.320496583558332	1.3717794930928235	0.3143871693637914	1.3071700915284312	0.3143871693637914	0.409520279079266	3.715640426715273E-4	-7.134396705591487	1248.7012806259463
7533000	-1731.9640795030025	-1680.3833751496127	-51.58070435338971	-1680.3833751496127	931.186587867438	-48.64205755970739	0.00235884966498279	1.3717794930928235	1.320496583558332	1.3717794930928235	0.3143871693637914	1.3071700915284312	0.3143871693637914	0.409520279079266	3.037986502496109E-4	-7.134396705591487	1085.313412132562
7534000	-1731.7751694147357	-1677.5412336802651	-54.233935734470556	-1677.5412336802651	899.2788645465058	-51.29528894078823	9.253981177809177E-4	1.3717794930928235	1.320496583558332	1.3717794930928235	0.3143871693637914	1.3071700915284312	0.3143871693637914	0.409520279079266	3.55287201289285E-4	-7.134396705591487	1117.2211354534943
7535000	-1731.8160641114143	-1682.4343592029104	-49.38170490850401	-1682.4343592029104	686.0946963680794	-46.53312760631006	0.004334439692721194	1.3717794930928235	1.320496583558332	1.3717794930928235	0.3143871693637914	1.3071700915284312	0.3143871693637914	0.3194507875908938	4.8567452829456257E-4	-7.134396705591487	1330.4053036319206
7536000	-1733.3458027016632	-1681.9589433353365	-51.38685936632679	-1681.9589433353365	900.1036406494362	-48.53828206413284	0.0021503037398983792	1.4171059181472037	1.2298437334495718	1.4171059181472037	0.3143871693637914	1.3071700915284312	0.3143871693637914	0.3194507875908938	3.35135322316898E-4	-7.134396705591487	1116.3963593505637
7537000	-1728.117438690154	-1677.810095588488	-50.30734310166608	-1677.810095588488	756.9893017732895	-47.458765799472125	0.005133173084133759	1.4171059181472037	1.2829669922712768	1.4171059181472037	0.2878255399529389	1.3071700915284312	0.2878255399529389	0.3194507875908938	4.496458155367161E-4	-7.134396705591487	1259.5106982267105
7538000	-1737.0566052851939	-1683.41779586554	-53.638809419653924	-1683.41779586554	1315.5151981854533	-50.79023211745997	0.001788892002532384	1.4823355414400359	1.1525077456856123	1.4823355414400359	0.2878255399529389	1.3071700915284312	0.2878255399529389	0.3194507875908938	2.354132508276525E-4	-7.134396705591487	700.9848018145467
7539000	-1735.5863548048537	-1680.1904055052037	-55.39594929965017	-1680.1904055052037	1464.4301968747163	-52.54737199745622	0.0031869621926680553	1.4823355414400359	1.1525077456856123	1.4823355414400359	0.2878255399529389	1.3071700915284312	0.2878255399529389	0.3194507875908938	2.4189299038914627E-4	-7.134396705591487	552.0698031252837
7540000	-1731.8296009672272	-1682.2612222996843	-49.56837866754297	-1682.2612222996843	726.9492420579821	-46.71980136534902	0.003339715478683058	1.4823355414400359	1.1525077456856123	1.4823355414400359	0.2878255399529389	1.3071700915284312	0.2878255399529389	0.3194507875908938	3.9050853080215865E-4	-7.134396705591487	1289.5507579420178
7541000	-1735.536665548308	-1682.201661375887	-53.335004172421144	-1682.201661375887	1267.4431803376676	-50.48642687022719	0.0024098479989108257	1.4823355414400359	1.1525077456856123	1.4823355414400359	0.2878255399529389	1.3071700915284312	0.2878255399529389	0.3194507875908938	2.889101051440474E-4	-7.134396705591487	749.0568196623324
7542000	-1741.8752164418815	-1685.6468992976836	-56.228317144198	-1685.6468992976836	1786.0715379887224	-53.37973984200405	0.0010329103528446651	1.4823355414400359	1.1525077456856123	1.4823355414400359	0.2878255399529389	1.3071700915284312	0.2878255399529389	0.3194507875908938	1.7254110495818352E-4	-7.134396705591487	230.4284620112776
7543000	-1736.8877854688853	-1683.8094314376679	-53.07835403121738	-1683.8094314376679	1083.210224292724	-50.22977672902343	0.0012997699190353386	1.4823355414400359	1.1525077456856123	1.4823355414400359	0.2878255399529389	1.3071700915284312	0.2878255399529389	0.3194507875908938	2.8330567774258555E-4	-7.134396705591487	933.289775707276
7544000	-1727.974330242859	-1677.9303041285907	-50.044026114268235	-1677.9303041285907	662.963033252946	-46.971199893573136	0.005780814539499712	1.2515283949858405	1.1525077456856123	1.2515283949858405	0.2878255399529389	1.768784384436822	0.2878255399529389	0.543699706092042	3.4961786732189945E-4	-7.134396705591487	1353.536966747054
7545000	-1730.3647511211036	-1679.8830809256215	-50.48167019548217	-1679.8830809256215	768.3890887386463	-47.36865874723814	0.002736558968412124	1.2515283949858405	1.5344093097327622	1.2515283949858405	0.2878255399529389	1.3868828203896721	0.2878255399529389	0.5838849336409649	2.781382435382168E-4	-7.134396705591487	1248.1109112613537
7546000	-1730.7869709525237	-1678.346339674272	-52.44063127825156	-1678.346339674272	975.9181922927779	-49.327619830007535	0.0036032849466499303	1.2515283949858405	1.5344093097327622	1.2515283949858405	0.2878255399529389	1.3868828203896721	0.2878255399529389	0.5838849336409649	2.9823890592718053E-4	-7.134396705591487	1040.5818077072222
7547000	-1730.8188395263812	-1679.1926748997143	-51.62616462666679	-1679.1926748997143	664.0021284274787	-48.51315317842277	0.007738488234832806	1.2515283949858405	1.5344093097327622	1.2515283949858405	0.2878255399529389	1.3868828203896721	0.2878255399529389	0.5838849336409649	4.2195147086311147E-4	-7.134396705591487	1352.4978715725213
7548000	-1731.3209297255112	-1681.3105815343602	-50.01034819115097	-1681.3105815343602	667.6886386589052	-46.897336742906944	0.002706238256029515	1.2515283949858405	1.5344093097327622	1.2515283949858405	0.2878255399529389	1.3868828203896721	0.2878255399529389	0.5838849336409649	3.063182838281436E-4	-7.134396705591487	1348.8113613410947
7549000	-1728.5165366012861	-1677.8987568423936	-50.61777975889262	-1677.8987568423936	737.3463255082398	-47.50476831064859	0.002531118292506735	1.2515283949858405	1.5344093097327622	1.2515283949858405	0.2878255399529389	1.3868828203896721	0.2878255399529389	0.5838849336409649	3.18576921948427E-4	-7.134396705591487	1279.1536744917603
7550000	-1729.4188223329386	-1678.6600501206271	-50.75877221231146	-1678.6600501206271	731.1935583152133	-47.82474128449399	0.005577197703947483	1.2515283949858405	1.5344093097327622	1.2515283949858405	0.2878255399529389	1.3868828203896721	0.2878255399529389	0.4049044132144172	3.496764715388204E-4	-7.134396705591487	1285.3064416847867
7551000	-1730.557577682696	-1680.2501262945016	-50.307451388194536	-1680.2501262945016	788.8598075067431	-47.37342046037706	0.0033578075557382926	1.2515283949858405	1.5344093097327622	1.2515283949858405	0.2878255399529389	1.3868828203896721	0.2878255399529389	0.4049044132144172	4.16614139877297E-4	-7.134396705591487	1227.640192493257
7552000	-1731.8075660123636	-1680.3886755055312	-51.4188905068324	-1680.3886755055312	837.6038976653887	-48.48485957901492	0.00377575569516868	1.2515283949858405	1.5344093097327622	1.2515283949858405	0.2878255399529389	1.3868828203896721	0.2878255399529389	0.4049044132144172	3.136447239237158E-4	-7.134396705591487	1178.8961023346114
7553000	-1732.3048537997659	-1681.298359980156	-51.00649381960995	-1681.298359980156	829.1349904240993	-48.072462891792476	0.0032534999043841058	1.2515283949858405	1.5344093097327622	1.2515283949858405	0.2878255399529389	1.3868828203896721	0.2878255399529389	0.4049044132144172	3.1180848232567913E-4	-7.134396705591487	1187.3650095759008
7554000	-1729.0853668737273	-1677.4725582141696	-51.612808659557636	-1677.4725582141696	864.8373739457477	-48.67877773174016	0.004961984744886058	1.2515283949858405	1.5344093097327622	1.2515283949858405	0.15979207144947075	1.6429497573966085	0.15979207144947075	0.4049044132144172	3.9236805850071695E-4	-7.134396705591487	1151.6626260542523
7555000	-1731.9400786364695	-1682.0056237230554	-49.934454913414115	-1682.0056237230554	661.1127309253994	-46.98429141749787	0.005710417265722339	1.2515283949858405	1.444892963166809	1.2515283949858405	0.15979207144947075	1.7324661039625617	0.15979207144947075	0.4210369813131847	4.215074447813228E-4	-7.134396705591487	1355.3872690746007
7556000	-1730.6144771248223	-1682.3397952702167	-48.274681854605646	-1682.3397952702167	642.5071941175743	-45.3245183586894	0.004102742516922903	1.2515283949858405	1.444892963166809	1.2515283949858405	0.15979207144947075	1.7324661039625617	0.15979207144947075	0.4210369813131847	6.042817499455433E-4	-7.134396705591487	1373.9928058824257
7557000	-1731.4642409973842	-1680.81562586374	-50.64861513364413	-1680.81562586374	751.4851968442064	-47.802459925031904	0.0019392876057408943	1.2515283949858405	1.444892963166809	1.2515283949858405	0.15979207144947075	1.7324661039625617	0.15979207144947075	0.31702869400916883	4.776536012679484E-4	-7.134396705591487	1265.0148031557937
7558000	-1731.734298723205	-1680.0860403930642	-51.64825833014085	-1680.0860403930642	983.0073978445005	-48.802103121528624	0.0031839780525125035	1.2515283949858405	1.444892963166809	1.2515283949858405	0.15979207144947075	1.7324661039625617	0.15979207144947075	0.31702869400916883	3.102291434740147E-4	-7.134396705591487	1033.4926021554995
7559000	-1733.6775392933935	-1683.3665856018567	-50.31095369153663	-1683.3665856018567	874.5252241312071	-47.46479848292441	0.0028212719349621847	1.2515283949858405	1.444892963166809	1.2515283949858405	0.15979207144947075	1.7324661039625617	0.15979207144947075	0.31702869400916883	6.49049270403871E-4	-7.134396705591487	1141.974775868793
7560000	-1734.227119357123	-1680.0424322678953	-54.18468708922767	-1680.0424322678953	1446.037248910258	-51.33853188061545	0.0019516265577257865	1.2515283949858405	1.444892963166809	1.2515283949858405	0.15979207144947075	1.7324661039625617	0.15979207144947075	0.31702869400916883	3.074838770684899E-4	-7.134396705591487	570.4627510897419
7561000	-1732.7363663014867	-1680.9086218855161	-51.82774441597044	-1680.9086218855161	971.0296098706098	-48.98158920735822	0.002048608534884476	1.0909827522204	1.444892963166809	1.0909827522204	0.22297775907069572	1.9271860142509925	0.22297775907069572	0.31702869400916883	3.24091716840547E-4	-7.134396705591487	1045.4703901293901
7562000	-1728.4993008734289	-1679.8484514868662	-48.650849386562655	-1679.8484514868662	689.551837047004	-45.850626501917404	0.00360169542732215	1.0909827522204	1.444892963166809	1.0909827522204	0.22297775907069572	1.9271860142509925	0.22297775907069572	0.27109637004219567	6.47018293099758E-4	-7.134396705591487	1326.948162952996
7563000	-1730.7929892691816	-1679.6774248867575	-51.115564382424	-1679.6774248867575	830.0154855731828	-48.315341497778746	0.005774328394054951	1.0909827522204	1.444892963166809	1.0909827522204	0.22297775907069572	1.9271860142509925	0.22297775907069572	0.27109637004219567	5.555121651016454E-4	-7.134396705591487	1186.4845144268172
7564000	-1731.8011170869993	-1678.6364772604438	-53.164639826555444	-1678.6364772604438	826.9374542803283	-50.36441694191019	0.007429509804490076	1.0909827522204	1.444892963166809	1.0909827522204	0.22297775907069572	1.9271860142509925	0.22297775907069572	0.27109637004219567	4.206434801508494E-4	-7.134396705591487	1189.5625457196716
7565000	-1732.6150927688273	-1681.9636577924107	-50.651434976416496	-1681.9636577924107	802.7815412306251	-47.851212091771245	0.0022122129251809187	1.0909827522204	1.444892963166809	1.0909827522204	0.22297775907069572	1.9271860142509925	0.22297775907069572	0.27109637004219567	3.489789726955008E-4	-7.134396705591487	1213.718458769375
7566000	-1733.5845024349542	-1681.659335136397	-51.925167298557206	-1681.659335136397	1081.333621304429	-49.124944413911955	0.0027281179259491064	1.0909827522204	1.444892963166809	1.0909827522204	0.22297775907069572	1.9271860142509925	0.22297775907069572	0.27109637004219567	3.6850999931181444E-4	-7.134396705591487	935.166378695571
7567000	-1727.9490469908612	-1678.1273860689264	-49.82166092193473	-1678.1273860689264	650.4012327587723	-46.90054893149486	0.002190114001487316	1.0909827522204	1.444892963166809	1.0909827522204	0.22297775907069572	1.9271860142509925	0.22297775907069572	0.39198547583681265	4.09779569292514E-4	-7.134396705591487	1366.0987672412277
7568000	-1734.018022506712	-1680.1400452103344	-53.87797729637766	-1680.1400452103344	1241.5646351268804	-50.95686530593779	0.0035017428073946455	1.2034118200760198	1.2200348274555697	1.2034118200760198	0.22297775907069572	1.9271860142509925	0.22297775907069572	0.39198547583681265	2.859710965373695E-4	-7.134396705591487	774.9353648731196
7569000	-1727.667914785906	-1675.6545164842541	-52.013398301651904	-1675.6545164842541	996.2539980679167	-49.092286311212035	0.0021315114789862725	1.2034118200760198	1.2200348274555697	1.2034118200760198	0.22297775907069572	1.9271860142509925	0.22297775907069572	0.39198547583681265	3.2004053616281446E-4	-7.134396705591487	1020.2460019320833
7570000	-1729.0608935879563	-1678.660343959335	-50.40054962862135	-1678.660343959335	788.9611756088599	-47.47943763818148	0.003248227082713725	1.2034118200760198	1.2200348274555697	1.2034118200760198	0.22297775907069572	1.9271860142509925	0.22297775907069572	0.39198547583681265	3.1682891952193967E-4	-7.134396705591487	1227.5388243911402
7571000	-1729.9410703695587	-1675.4773213887208	-54.463748980837785	-1675.4773213887208	1396.9815305309714	-51.54263699039792	0.0023272014080519847	1.2034118200760198	1.2200348274555697	1.2034118200760198	0.22297775907069572	1.9271860142509925	0.22297775907069572	0.39198547583681265	2.090399646519942E-4	-7.134396705591487	619.5184694690286
7572000	-1734.9203046333	-1678.5039869460754	-56.416317687224506	-1678.5039869460754	1886.5793005477635	-53.49520569678464	0.001589780150577393	1.2233580747941308	1.2200348274555697	1.2233580747941308	0.22297775907069572	1.8872935048147703	0.22297775907069572	0.39198547583681265	1.5205736374675105E-4	-7.134396705591487	129.92069945223648
7573000	-1728.7701676466438	-1675.7388992487465	-53.031268397897364	-1675.7388992487465	1187.5403964562036	-50.110156407457495	0.0018474161644950896	1.2233580747941308	1.2200348274555697	1.2233580747941308	0.22297775907069572	1.8872935048147703	0.22297775907069572	0.39198547583681265	2.891748601886052E-4	-7.134396705591487	828.9596035437964
7574000	-1736.7792437663343	-1682.00131004562	-54.777933720714266	-1682.00131004562	1211.7922077741657	-51.59944070139845	0.0038036708438268303	1.2233580747941308	1.2200348274555697	1.2233580747941308	0.22297775907069572	1.8872935048147703	0.22297775907069572	0.6493665047127601	2.2082667420395162E-4	-7.134396705591487	804.7077922258343
7575000	-1731.2120007918718	-1679.2111846206917	-52.00081617117997	-1679.2111846206917	896.5482374962418	-48.822323151864154	0.0038765137240816903	1.2233580747941308	1.2200348274555697	1.2233580747941308	0.22297775907069572	1.8872935048147703	0.22297775907069572	0.6493665047127601	2.929552122676835E-4	-7.134396705591487	1119.9517625037583
7576000	-1730.1560873634237	-1679.0423329439848	-51.11375441943885	-1679.0423329439848	819.320685680469	-47.93526140012303	0.0028401684584728262	1.3220308344282419	1.2200348274555697	1.3220308344282419	0.22297775907069572	1.689947985546548	0.22297775907069572	0.6493665047127601	2.8856635878210133E-4	-7.134396705591487	1197.179314319531
7577000	-1732.2801827855594	-1680.8262821670462	-51.45390061851326	-1680.8262821670462	1006.6262682065496	-48.535224806697336	0.002286214987452156	1.3220308344282419	1.2200348274555697	1.3220308344282419	0.22297775907069572	1.689947985546548	0.22297775907069572	0.38954929721286835	3.262380278767782E-4	-7.134396705591487	1009.8737317934504
7578000	-1735.4883309076824	-1684.9244107329685	-50.563920174714056	-1684.9244107329685	770.5240923343147	-47.64524436289813	0.003930723830431563	1.3220308344282419	1.4761952902008493	1.3220308344282419	0.22297775907069572	1.4337875228012684	0.22297775907069572	0.38954929721286835	3.565066930048714E-4	-7.134396705591487	1245.9759076656853
7579000	-1732.523538780565	-1677.4317984324307	-55.09174034813431	-1677.4317984324307	1197.6513626353717	-52.173064536318385	8.988581120445697E-4	1.1048814725898444	1.4761952902008493	1.1048814725898444	0.22297775907069572	1.8680862464780632	0.22297775907069572	0.38954929721286835	2.3147961115194005E-4	-7.134396705591487	818.8486373646283
7580000	-1734.4552585419779	-1677.2227642197047	-57.23249432227322	-1677.2227642197047	1827.955228721435	-54.151996335480916	0.0021625163853177406	1.1048814725898444	1.4945401640125306	1.1048814725898444	0.298020206469133	1.6996564778695071	0.298020206469133	0.5513714721892488	1.5300111881090005E-4	-7.134396705591487	188.5447712785649
7581000	-1728.4278959254873	-1676.6056701774212	-51.82222574806614	-1676.6056701774212	949.3723228887413	-48.741727761273836	0.002760078516626947	1.1048814725898444	1.4945401640125306	1.1048814725898444	0.298020206469133	1.6996564778695071	0.298020206469133	0.5513714721892488	2.904555469292471E-4	-7.134396705591487	1067.1276771112587
7582000	-1733.2722923362678	-1679.7609185524807	-53.51137378378707	-1679.7609185524807	1023.4719831470818	-50.43087579699477	0.003549602362800721	1.2703242104125643	1.1636546883670909	1.2703242104125643	0.298020206469133	1.6996564778695071	0.298020206469133	0.5513714721892488	2.1520309386204814E-4	-7.134396705591487	993.0280168529182
7583000	-1730.2678284836966	-1677.5519055639222	-52.71592291977447	-1677.5519055639222	1011.484193535224	-49.57429076584847	0.0029552378523396423	1.2703242104125643	1.1636546883670909	1.2703242104125643	0.298020206469133	1.6996564778695071	0.298020206469133	0.6125056393229455	2.3233388747277012E-4	-7.134396705591487	1005.015806464776
7584000	-1730.009006006895	-1679.0198897293533	-50.98911627754191	-1679.0198897293533	783.0302979520662	-47.84748412361591	0.00422794437063592	1.2703242104125643	1.1636546883670909	1.2703242104125643	0.298020206469133	1.6996564778695071	0.298020206469133	0.6125056393229455	3.119109985148191E-4	-7.134396705591487	1233.4697020479339
7585000	-1734.5475809142897	-1682.2589616351902	-52.28861927909957	-1682.2589616351902	949.0052378710618	-49.14698712517357	0.0024026062997537638	1.2703242104125643	1.1636546883670909	1.2703242104125643	0.298020206469133	1.6996564778695071	0.298020206469133	0.6125056393229455	2.5415880869194586E-4	-7.134396705591487	1067.4947621289382
7586000	-1734.7026671882784	-1679.2860043258127	-55.41666286246572	-1679.2860043258127	1557.3608856035833	-52.27503070853972	0.0013738606465628488	1.2703242104125643	1.1636546883670909	1.2703242104125643	0.298020206469133	1.6996564778695071	0.298020206469133	0.6125056393229455	1.5804714186596258E-4	-7.134396705591487	459.13911439641674
7587000	-1730.5280554071924	-1680.3515239574988	-50.17653144969369	-1680.3515239574988	689.0702251593834	-47.03489929576769	0.0025800501267175644	1.2703242104125643	1.343571388635012	1.2703242104125643	0.298020206469133	1.519739777601586	0.298020206469133	0.6125056393229455	3.351224274301683E-4	-7.134396705591487	1327.4297748406166
7588000	-1727.9306111441547	-1676.911250486596	-51.01936065755879	-1676.911250486596	809.8523288941687	-47.87772850363279	0.00405149011001415	1.2703242104125643	1.343571388635012	1.2703242104125643	0.298020206469133	1.519739777601586	0.298020206469133	0.6125056393229455	3.020324874384748E-4	-7.134396705591487	1206.6476711058313
7589000	-1729.66783009509	-1678.7967677307797	-50.87106236431037	-1678.7967677307797	751.5937036512136	-47.729430210384365	0.002255554660205744	1.2929265488922963	1.343571388635012	1.2929265488922963	0.298020206469133	1.474535100642122	0.298020206469133	0.6125056393229455	3.2650064415011874E-4	-7.134396705591487	1264.9062963487863
7590000	-1735.7001802415105	-1686.9059577705323	-48.79422247097815	-1686.9059577705323	667.2005983740213	-45.652590317052145	0.0044393399871638164	1.2929265488922963	1.343571388635012	1.2929265488922963	0.298020206469133	1.474535100642122	0.298020206469133	0.6125056393229455	5.096637522657946E-4	-7.134396705591487	1349.2994016259786
7591000	-1730.8837858095674	-1679.5776692467718	-51.30611656279544	-1679.5776692467718	861.8429965329459	-48.164484408869434	0.0031883556308723643	1.2929265488922963	1.343571388635012	1.2929265488922963	0.298020206469133	1.474535100642122	0.298020206469133	0.6125056393229455	3.079276185111736E-4	-7.134396705591487	1154.657003467054
7592000	-1734.6684317409145	-1680.184217001461	-54.484214739453364	-1680.184217001461	1352.799280269437	-51.34258258552736	0.0015185770614568874	1.2929265488922963	1.343571388635012	1.2929265488922963	0.298020206469133	1.474535100642122	0.298020206469133	0.6125056393229455	2.1900157570422407E-4	-7.134396705591487	663.7007197305629
7593000	-1736.2715909604062	-1680.7652640445144	-55.506326915891826	-1680.7652640445144	1474.7241117001613	-52.36469476196582	0.00228668280513094	1.2929265488922963	1.343571388635012	1.2929265488922963	0.298020206469133	1.474535100642122	0.298020206469133	0.6125056393229455	1.977395914804756E-4	-7.134396705591487	541.7758882998387
7594000	-1735.6213625793314	-1681.105432318582	-54.51593026074935	-1681.105432318582	1294.2357213763373	-51.36059374713851	0.0017703734357826175	1.2929265488922963	1.343571388635012	1.2929265488922963	0.298020206469133	1.474535100642122	0.298020206469133	0.6262099990077872	1.9167139278131157E-4	-7.134396705591487	722.2642786236627
7595000	-1732.7329106530524	-1681.4353372388268	-51.29757341422552	-1681.4353372388268	816.7208699861701	-48.14223690061468	0.00412364820356268	1.2929265488922963	1.343571388635012	1.2929265488922963	0.298020206469133	1.474535100642122	0.298020206469133	0.6262099990077872	3.455246979561306E-4	-7.134396705591487	1199.77913001383
7596000	-1730.6960429927528	-1678.8856995514484	-51.81034344130439	-1678.8856995514484	860.3030165568125	-48.65500692769355	0.004113773977279442	1.2929265488922963	1.343571388635012	1.2929265488922963	0.298020206469133	1.474535100642122	0.298020206469133	0.6262099990077872	2.8967193103107984E-4	-7.134396705591487	1156.1969834431875
7597000	-1729.3624892478342	-1679.3756149965952	-49.98687425123894	-1679.3756149965952	688.3780929692392	-46.831537737628096	0.002949635883905069	1.2929265488922963	1.343571388635012	1.2929265488922963	0.298020206469133	1.474535100642122	0.298020206469133	0.6262099990077872	3.740579551858195E-4	-7.134396705591487	1328.1219070307607
7598000	-1733.3770245456956	-1683.429634282581	-49.947390263114634	-1683.429634282581	709.111673934945	-46.79205374950379	0.0035694798342152372	1.2929265488922963	1.343571388635012	1.2929265488922963	0.44971523770135025	1.1711450381776876	0.44971523770135025	0.6262099990077872	4.175417097274411E-4	-7.134396705591487	1307.388326065055
7599000	-1734.7349569297144	-1681.789537142238	-52.94541978747638	-1681.789537142238	1091.4750909198835	-49.55351963293762	0.0025728769050961577	1.2929265488922963	1.343571388635012	1.2929265488922963	0.44971523770135025	1.1711450381776876	0.44971523770135025	0.8627736399357012	2.173787493357129E-4	-7.134396705591487	925.0249090801165
7600000	-1729.9458407373068	-1679.389045889872	-50.556794847434716	-1679.389045889872	706.5566813299916	-47.164894692895956	0.004507215349352845	1.2929265488922963	1.343571388635012	1.2929265488922963	0.44971523770135025	1.1711450381776876	0.44971523770135025	0.8627736399357012	3.2263512703929536E-4	-7.134396705591487	1309.9433186700085
7601000	-1734.7975559910467	-1684.4814799513501	-50.31607603969655	-1684.4814799513501	685.6201303619853	-46.92417588515779	0.002579796685146797	1.2929265488922963	1.343571388635012	1.2929265488922963	0.44971523770135025	1.1711450381776876	0.44971523770135025	0.8627736399357012	2.9678413833200093E-4	-7.134396705591487	1330.8798696380147
7602000	-1733.3281186140962	-1684.249604264719	-49.0785143493772	-1684.249604264719	647.7579266280476	-46.077397432912186	0.0036797594361207284	1.2929265488922963	1.343571388635012	1.2929265488922963	0.44971523770135025	1.1711450381776876	0.44971523770135025	0.47199040186195657	3.718592153082913E-4	-7.134396705591487	1368.7420733719523
7603000	-1732.1485173427536	-1680.2902392353178	-51.8582781074359	-1680.2902392353178	709.0517705968707	-48.718562098057795	0.006732769224434695	1.2929265488922963	1.343571388635012	1.2929265488922963	0.44971523770135025	1.1711450381776876	0.44971523770135025	0.6105894947750482	3.7702827891921537E-4	-7.134396705591487	1307.4482294031293
7604000	-1733.4708319767267	-1681.8171603387868	-51.653671637939794	-1681.8171603387868	878.2381979316995	-48.51395562856169	0.0038225914327746093	1.2929265488922963	1.343571388635012	1.2929265488922963	0.44971523770135025	1.1711450381776876	0.44971523770135025	0.6105894947750482	2.616749294521908E-4	-7.134396705591487	1138.2618020683005
7605000	-1739.1812793080064	-1684.4298646320349	-54.75141467597163	-1684.4298646320349	1316.8968997311679	-51.611698666593526	0.0015777769644319266	1.3332969551845255	1.343571388635012	1.3332969551845255	0.40934483140912103	1.1711450381776876	0.40934483140912103	0.6105894947750482	1.617492346290578E-4	-7.134396705591487	699.6031002688321
7606000	-1730.4990935748617	-1680.4272329642015	-50.07186061066022	-1680.4272329642015	702.0459343120158	-46.93214460128211	0.002865424183246836	1.3332969551845255	1.343571388635012	1.3332969551845255	0.40934483140912103	1.1711450381776876	0.40934483140912103	0.6105894947750482	3.0794881336740874E-4	-7.134396705591487	1314.4540656879842
7607000	-1739.0781160926404	-1679.546847770375	-59.53126832226526	-1679.546847770375	1781.4576599787708	-56.27695791496225	0.0031040415955645565	1.3332969551845255	1.343571388635012	1.3332969551845255	0.40934483140912103	1.1711450381776876	0.40934483140912103	0.7251838926999502	1.2158490554180035E-4	-7.134396705591487	235.04234002122917
7608000	-1739.6700506246316	-1687.131039204695	-52.53901141993643	-1687.131039204695	864.3389063836624	-49.036447052814026	0.0033366396544073943	1.3332969551845255	1.343571388635012	1.3332969551845255	0.40934483140912103	1.1711450381776876	0.40934483140912103	0.9734378525193462	2.4165677958715582E-4	-7.134396705591487	1152.1610936163374
7609000	-1733.612869757296	-1683.4376970331944	-50.17517272410179	-1683.4376970331944	649.8651650852156	-46.67260835697939	0.0026670208409920707	1.3332969551845255	1.343571388635012	1.3332969551845255	0.40934483140912103	1.1711450381776876	0.40934483140912103	0.9734378525193462	3.7467870729471925E-4	-7.134396705591487	1366.6348349147843
7610000	-1731.6901889682067	-1681.5659494313793	-50.12423953682743	-1681.5659494313793	641.6022953839265	-47.013405094611244	0.005695718853451096	1.3332969551845255	1.343571388635012	1.3332969551845255	0.40934483140912103	1.1711450381776876	0.40934483140912103	0.58170792761313	4.1203572765703504E-4	-7.134396705591487	1374.8977046160735
7611000	-1731.1450532747517	-1679.8729019005666	-51.27215137418501	-1679.8729019005666	853.5005596614383	-48.16131693196882	0.0035186498774236173	1.3332969551845255	1.343571388635012	1.3332969551845255	0.40934483140912103	1.1711450381776876	0.40934483140912103	0.58170792761313	2.7285059996788185E-4	-7.134396705591487	1162.9994403385617
7612000	-1741.9821017015236	-1683.8835200237982	-58.09858167772542	-1683.8835200237982	1628.3856151705652	-54.36835590207839	6.924876636338765E-4	1.3332969551845255	1.343571388635012	1.3332969551845255	0.40934483140912103	1.1711450381776876	0.40934483140912103	1.201099261043975	1.3041928045703555E-4	-7.134396705591487	388.1143848294348
7613000	-1738.8790742276674	-1686.47767885402	-52.401395373647446	-1686.47767885402	923.2604234637372	-48.67116959800042	0.0030169851563131133	1.2613037215980423	1.343571388635012	1.2613037215980423	0.4813380649956043	1.1711450381776876	0.4813380649956043	1.201099261043975	2.630347708006964E-4	-7.134396705591487	1093.2395765362628
7614000	-1742.8819634920294	-1691.8251313822218	-51.05683210980756	-1691.8251313822218	743.6574877620108	-47.33443468650427	0.004460698499993664	1.2613037215980423	1.343571388635012	1.2613037215980423	0.4813380649956043	1.1711450381776876	0.4813380649956043	1.1932709087002331	3.348380067696553E-4	-7.134396705591487	1272.8425122379892
7615000	-1737.9942862498342	-1686.7215009192712	-51.27278533056302	-1686.7215009192712	712.5625299485018	-47.550387907259726	0.0033844241214953225	1.2613037215980423	1.343571388635012	1.2613037215980423	0.4813380649956043	1.1711450381776876	0.4813380649956043	1.1932709087002331	2.9149727828207945E-4	-7.134396705591487	1303.9374700514982
7616000	-1735.8523587164293	-1682.6903061537612	-53.162052562668116	-1682.6903061537612	644.4184811800853	-49.439655139364824	0.008842141864364654	1.1406941099608887	1.5639450954919094	1.1406941099608887	0.4813380649956043	1.1919905545950973	0.4813380649956043	1.1932709087002331	3.8615977520569707E-4	-7.134396705591487	1372.0815188199147
7617000	-1735.758577959	-1685.7160937265157	-50.042484232484256	-1685.7160937265157	646.2664350478126	-46.320086809180964	0.0049648728122094156	1.1406941099608887	1.5639450954919094	1.1406941099608887	0.4813380649956043	1.1919905545950973	0.4813380649956043	1.1932709087002331	3.935828025158876E-4	-7.134396705591487	1370.2335649521874
7618000	-1734.456889836523	-1682.2369318271803	-52.21995800934279	-1682.2369318271803	800.2000265113948	-48.4975605860395	0.003914951927759475	1.1406941099608887	1.5639450954919094	1.1406941099608887	0.4813380649956043	1.1919905545950973	0.4813380649956043	1.1932709087002331	2.475000911824654E-4	-7.134396705591487	1216.2999734886052
7619000	-1738.555975121678	-1687.337707343074	-51.21826777860416	-1687.337707343074	651.7911817249083	-47.495870355300866	0.006922950491484464	1.1406941099608887	1.5639450954919094	1.1406941099608887	0.4813380649956043	1.1919905545950973	0.4813380649956043	1.1932709087002331	2.998045378644021E-4	-7.134396705591487	1364.7088182750917
7620000	-1740.5627610710324	-1686.1473120808716	-54.41544899016082	-1686.1473120808716	979.7448162965023	-50.69305156685753	0.004162836410861874	1.1406941099608887	1.5639450954919094	1.1406941099608887	0.4813380649956043	1.1919905545950973	0.4813380649956043	1.1932709087002331	2.217111304473225E-4	-7.134396705591487	1036.7551837034976
7621000	-1734.6678576677557	-1683.9436137364926	-50.7242439312631	-1683.9436137364926	668.1956274612497	-47.00184650795981	0.004849122503580129	1.1406941099608887	1.5639450954919094	1.1406941099608887	0.4813380649956043	1.1919905545950973	0.4813380649956043	1.1932709087002331	3.298996491637705E-4	-7.134396705591487	1348.3043725387502
7622000	-1739.5743696782301	-1686.0568967843556	-53.51747289387457	-1686.0568967843556	978.5998692520999	-49.79507547057128	0.0015283759329341984	1.1406941099608887	1.5639450954919094	1.1406941099608887	0.4813380649956043	1.1919905545950973	0.4813380649956043	1.1932709087002331	2.2304987695502808E-4	-7.134396705591487	1037.9001307479002
7623000	-1733.4414407770041	-1683.1049730017157	-50.3364677752883	-1683.1049730017157	650.3686444388283	-46.614070351985006	0.004948472513435717	1.1406941099608887	1.5639450954919094	1.1406941099608887	0.4813380649956043	1.1919905545950973	0.4813380649956043	1.1932709087002331	3.1688083937949914E-4	-7.134396705591487	1366.1313555611719
7624000	-1732.537798239037	-1680.3799479830595	-52.15785025597754	-1680.3799479830595	790.2927941698258	-48.918256578539264	0.0015380684957957353	1.2088975419646537	1.5639450954919094	1.2088975419646537	0.41313463299183933	1.1919905545950973	0.41313463299183933	0.7104671628352223	3.0168507006479955E-4	-7.134396705591487	1226.2072058301742
7625000	-1729.5887636257796	-1678.3625107793519	-51.226252846427826	-1678.3625107793519	797.9799157684661	-47.97367973878585	0.003655975509396945	1.2088975419646537	1.5639450954919094	1.2088975419646537	0.41313463299183933	1.1919905545950973	0.41313463299183933	0.7234465930389254	2.9985827860284773E-4	-7.134396705591487	1218.520084231534
7626000	-1733.3088694977437	-1681.5810665744457	-51.72780292329788	-1681.5810665744457	856.038171867822	-48.4752298156559	0.003347273014127526	1.2088975419646537	1.5639450954919094	1.2088975419646537	0.41313463299183933	1.1919905545950973	0.41313463299183933	0.7234465930389254	2.1365839419922017E-4	-7.134396705591487	1160.461828132178
7627000	-1735.177875971311	-1680.3619372366027	-54.81593873470832	-1680.3619372366027	1364.2081645229355	-51.834924027596244	0.001397983133294104	1.2088975419646537	1.5639450954919094	1.2088975419646537	0.41313463299183933	1.1919905545950973	0.41313463299183933	0.4518881925090146	1.7606041434553495E-4	-7.134396705591487	652.2918354770645
7628000	-1735.3377474618626	-1682.6602254349377	-52.677522026924905	-1682.6602254349377	1081.1520479479627	-49.69650731981283	0.00303040831543916	1.2088975419646537	1.5639450954919094	1.2088975419646537	0.41313463299183933	1.1919905545950973	0.41313463299183933	0.4518881925090146	2.896320515063615E-4	-7.134396705591487	935.3479520520373
7629000	-1733.4517473608512	-1681.8735567658991	-51.57819059495209	-1681.8735567658991	916.5772956454035	-48.59717588784002	0.002895654812327677	1.2088975419646537	1.5639450954919094	1.2088975419646537	0.41313463299183933	1.1919905545950973	0.41313463299183933	0.4518881925090146	2.5797820933594356E-4	-7.134396705591487	1099.9227043545966
7630000	-1730.1275380507009	-1678.9582316319616	-51.16930641873936	-1678.9582316319616	872.6637702466162	-48.188291711627286	0.00316853336649389	1.2197396847620612	1.3072575462445835	1.2197396847620612	0.48282159181727236	1.2876199005967424	0.48282159181727236	0.4518881925090146	2.947662745935392E-4	-7.134396705591487	1143.8362297533838
7631000	-1732.7485764627386	-1680.9494665517632	-51.79910991097542	-1680.9494665517632	905.7558839291421	-48.60622391847398	0.003125462117994767	1.2197396847620612	1.3072575462445835	1.2197396847620612	0.48282159181727236	1.2876199005967424	0.48282159181727236	0.6637594778983835	2.827710472088582E-4	-7.134396705591487	1110.744116070858
7632000	-1738.5487551630226	-1685.0574794246468	-53.4912757383758	-1685.0574794246468	972.5130506658871	-50.29838974587436	0.0043599930705095205	1.2197396847620612	1.5610587049709075	1.2197396847620612	0.35592101245411034	1.2876199005967424	0.35592101245411034	0.6637594778983835	2.635415882543202E-4	-7.134396705591487	1043.986949334113
7633000	-1729.416193604258	-1679.208138019854	-50.208055584404136	-1679.208138019854	739.0080666818009	-47.06803176365786	0.004033008477685352	1.2197396847620612	1.5610587049709075	1.2197396847620612	0.35592101245411034	1.2876199005967424	0.35592101245411034	0.610897306143219	3.139428869158132E-4	-7.134396705591487	1277.4919333181992
7634000	-1729.2037962469622	-1678.8625213532423	-50.341274893719955	-1678.8625213532423	745.1332503994147	-47.201251072973676	0.0037426308185514404	1.2197396847620612	1.5610587049709075	1.2197396847620612	0.35592101245411034	1.2876199005967424	0.35592101245411034	0.610897306143219	3.200751482740669E-4	-7.134396705591487	1271.3667496005853
7635000	-1740.5608016511967	-1684.7033807405287	-55.85742091066794	-1684.7033807405287	1663.4645552747465	-52.71739708992166	0.0015166991567104409	1.2197396847620612	1.5610587049709075	1.2197396847620612	0.35592101245411034	1.2876199005967424	0.35592101245411034	0.610897306143219	1.5449998247471023E-4	-7.134396705591487	353.03544472525346
7636000	-1729.7147038256844	-1678.2050870417092	-51.50961678397524	-1678.2050870417092	921.0059607145757	-48.47994892772804	0.003430368200322218	1.2197396847620612	1.5610587049709075	1.2197396847620612	0.35592101245411034	1.2876199005967424	0.35592101245411034	0.5005413416441433	2.8603202321833007E-4	-7.134396705591487	1095.4940392854242
7637000	-1728.322676858955	-1678.3951529494798	-49.92752390947526	-1678.3951529494798	740.4577177510099	-46.9107685265116	0.004010256212961529	1.2197396847620612	1.5610587049709075	1.2197396847620612	0.35592101245411034	1.2876199005967424	0.35592101245411034	0.48762886836059893	3.9146921584411415E-4	-7.134396705591487	1276.04228224899
7638000	-1730.176301252169	-1678.9044722319757	-51.271829020193366	-1678.9044722319757	742.3052358977508	-48.25507363722971	0.0016394943774755359	1.2197396847620612	1.5610587049709075	1.2197396847620612	0.35592101245411034	1.2876199005967424	0.35592101245411034	0.48762886836059893	4.3455646064386133E-4	-7.134396705591487	1274.1947641022493
7639000	-1731.5852451508567	-1679.2651960371986	-52.320049113658136	-1679.2651960371986	885.436499007118	-49.36300333686573	0.0014921905799161479	1.2197396847620612	1.5610587049709075	1.2197396847620612	0.35592101245411034	1.2876199005967424	0.35592101245411034	0.4279192621893458	3.047578412539384E-4	-7.134396705591487	1131.063500992882
7640000	-1737.3378602377718	-1680.0341132586318	-57.30374697914002	-1680.0341132586318	1692.2977641733878	-54.34670120234762	6.506682578000933E-4	1.2197396847620612	1.5610587049709075	1.2197396847620612	0.35592101245411034	1.2876199005967424	0.35592101245411034	0.4279192621893458	1.703501231822879E-4	-7.134396705591487	324.2022358266122
7641000	-1732.8323773877858	-1678.9083645428732	-53.92401284491265	-1678.9083645428732	1302.2303051769363	-50.94340014866871	0.0021007288936868923	1.2197396847620612	1.5610587049709075	1.2197396847620612	0.35592101245411034	1.2876199005967424	0.35592101245411034	0.45148618164089005	1.853459974009491E-4	-7.134396705591487	714.2696948230637
7642000	-1737.3340647755927	-1682.0945371341081	-55.23952764148464	-1682.0945371341081	1609.6606763240175	-52.41222636307788	0.0016537300858354687	1.2197396847620612	1.5610587049709075	1.2197396847620612	0.35592101245411034	1.2876199005967424	0.35592101245411034	0.2981747638037077	1.7972776102020722E-4	-7.134396705591487	406.83932367598254
7643000	-1740.7115423583984	-1684.2667835064415	-56.44475885195691	-1684.2667835064415	1862.6305256198243	-53.61745757355015	0.0019160019170447779	1.2197396847620612	1.5610587049709075	1.2197396847620612	0.35592101245411034	1.2876199005967424	0.35592101245411034	0.2981747638037077	2.185488076731962E-4	-7.134396705591487	153.8694743801757
7644000	-1728.8912345160657	-1680.1816424672982	-48.709592048767455	-1680.1816424672982	652.758934700613	-45.88229077036069	0.004950698667094984	1.2197396847620612	1.5610587049709075	1.2197396847620612	0.35592101245411034	1.2876199005967424	0.35592101245411034	0.2981747638037077	5.522606600813273E-4	-7.134396705591487	1363.741065299387
7645000	-1730.4490965416624	-1681.1285893168085	-49.320507224853934	-1681.1285893168085	745.5537888902029	-46.49320594644717	0.003139954241498631	1.2197396847620612	1.5610587049709075	1.2197396847620612	0.35592101245411034	1.2876199005967424	0.35592101245411034	0.2981747638037077	4.446635354751819E-4	-7.134396705591487	1270.946211109797
7646000	-1734.4297984360985	-1682.9551216078212	-51.47467682827729	-1682.9551216078212	954.6187838814711	-48.647375549870524	0.0022489180728049165	1.2197396847620612	1.5610587049709075	1.2197396847620612	0.35592101245411034	1.2876199005967424	0.35592101245411034	0.2981747638037077	3.877380554341723E-4	-7.134396705591487	1061.8812161185288
7647000	-1730.6223265477597	-1682.2046141995754	-48.41771234818434	-1682.2046141995754	648.7343534349105	-45.59041106977757	0.004358923226159387	1.2197396847620612	1.5610587049709075	1.2197396847620612	0.35592101245411034	1.2876199005967424	0.35592101245411034	0.2981747638037077	4.851993757536783E-4	-7.134396705591487	1367.7656465650894
7648000	-1734.0211415589422	-1681.5383915235082	-52.482750035433995	-1681.5383915235082	1049.3692874930946	-49.65544875702723	0.0032256828688618376	1.2352238557000215	1.530090363094987	1.2352238557000215	0.35592101245411034	1.2876199005967424	0.35592101245411034	0.2981747638037077	2.8505009669311246E-4	-7.134396705591487	967.1307125069054
7649000	-1730.1254315129609	-1678.8247242208226	-51.30070729213833	-1678.8247242208226	893.8715860913161	-48.34437585952398	0.002901435777383811	1.2571323874697828	1.530090363094987	1.2571323874697828	0.33401248068434897	1.2876199005967424	0.33401248068434897	0.4272049180112898	3.1515429549042943E-4	-7.134396705591487	1122.6284139086838
7650000	-1736.7418066192163	-1680.40459279737	-56.33721382184624	-1680.40459279737	1834.166174465899	-53.38088238923189	0.001784818248940246	1.2571323874697828	1.530090363094987	1.2571323874697828	0.33401248068434897	1.2876199005967424	0.33401248068434897	0.4272049180112898	1.4804852710824831E-4	-7.134396705591487	182.33382553410092
7651000	-1728.0765858289315	-1678.7759227741708	-49.30066305476072	-1678.7759227741708	669.6266526177508	-46.34433162214637	0.0029945471750396223	1.2571323874697828	1.4539263852943383	1.2571323874697828	0.3720944695846733	1.2876199005967424	0.3720944695846733	0.4272049180112898	4.0091610195487143E-4	-7.134396705591487	1346.8733473822492
7652000	-1738.6570583582927	-1686.5579309769196	-52.0991273813731	-1686.5579309769196	960.7064755103145	-49.14279594875875	0.0036919452050921896	1.2571323874697828	1.4539263852943383	1.2571323874697828	0.3720944695846733	1.2876199005967424	0.3720944695846733	0.4272049180112898	3.1251038176114304E-4	-7.134396705591487	1055.7935244896855
7653000	-1734.1334824257153	-1681.0457241465285	-53.087758279186716	-1681.0457241465285	957.0921857283231	-50.20324222915199	0.004869551961737796	1.2571323874697828	1.4539263852943383	1.2571323874697828	0.3720944695846733	1.2876199005967424	0.3720944695846733	0.355389535431671	3.3808271567857393E-4	-7.134396705591487	1059.407814271677
7654000	-1735.0855791034037	-1680.6240078950918	-54.461571208311895	-1680.6240078950918	1409.5583493861673	-51.57705515827717	0.0017746410023392243	1.2571323874697828	1.4539263852943383	1.2571323874697828	0.3720944695846733	1.2876199005967424	0.3720944695846733	0.355389535431671	1.7881945055834347E-4	-7.134396705591487	606.9416506138327
7655000	-1730.0112328322175	-1681.0042383318207	-49.00699450039673	-1681.0042383318207	675.6782607173735	-46.122478450362	0.00411155177615798	1.2571323874697828	1.4539263852943383	1.2571323874697828	0.3720944695846733	1.2876199005967424	0.3720944695846733	0.355389535431671	4.145116408060994E-4	-7.134396705591487	1340.8217392826264
7656000	-1732.3434064215949	-1680.2966749146192	-52.04673150697564	-1680.2966749146192	883.5163035060706	-48.673842962352	0.0027080407422467177	1.2571323874697828	1.4539263852943383	1.2571323874697828	0.3720944695846733	1.2876199005967424	0.3720944695846733	0.8437620300205848	2.1937225839634324E-4	-7.134396705591487	1132.9836964939295
7657000	-1732.2583650291294	-1679.5835014693032	-52.67486355982613	-1679.5835014693032	761.5579661054293	-49.30197501520249	0.0012911960001298249	1.2571323874697828	1.4539263852943383	1.2571323874697828	0.3720944695846733	1.2876199005967424	0.3720944695846733	0.8437620300205848	3.485357494900711E-4	-7.134396705591487	1254.9420338945706
7658000	-1738.6985498573872	-1684.0851070546673	-54.61344280271985	-1684.0851070546673	1335.4356042470627	-51.24055425809621	0.0022261493815458537	1.2571323874697828	1.4539263852943383	1.2571323874697828	0.3720944695846733	1.2876199005967424	0.3720944695846733	0.8437620300205848	1.8461879098377766E-4	-7.134396705591487	681.0643957529373
7659000	-1737.5110116727872	-1681.0875659008805	-56.42344577190669	-1681.0875659008805	1424.9691844946121	-53.05055722728305	0.0028290435530827	1.2571323874697828	1.3583442274009043	1.2571323874697828	0.3720944695846733	1.3832020584901763	0.3720944695846733	0.8437620300205848	1.6578482857182705E-4	-7.134396705591487	591.5308155053879
7660000	-1735.600100967869	-1681.4732469330368	-54.12685403483219	-1681.4732469330368	1127.9908311298882	-50.80248525053699	0.003130308454010945	1.2571323874697828	1.3583442274009043	1.2571323874697828	0.3720944695846733	1.3832020584901763	0.3720944695846733	0.7952422696921428	1.909627276579765E-4	-7.134396705591487	888.5091688701118
7661000	-1730.1978758232017	-1681.1778260317028	-49.02004979149884	-1681.1778260317028	675.5851559533594	-46.06353874690033	0.004131288309497957	1.2571323874697828	1.3583442274009043	1.2571323874697828	0.37814781777770784	1.3710953621041073	0.37814781777770784	0.4273845299954569	4.897393413526387E-4	-7.134396705591487	1340.9148440466406
7662000	-1727.0119507567492	-1677.6624602104457	-49.34949054630351	-1677.6624602104457	696.5997586045419	-46.39297950170499	0.0031719416596398854	1.3892630128059855	1.2712203957690085	1.3892630128059855	0.24601719244150522	1.4582191937360032	0.24601719244150522	0.4273845299954569	4.263516865237674E-4	-7.134396705591487	1319.9002413954581
7663000	-1728.7214690076648	-1679.7848623591574	-48.93660664850748	-1679.7848623591574	663.3739948984638	-45.980095603908964	0.003082017095102353	1.3892630128059855	1.2712203957690085	1.3892630128059855	0.24601719244150522	1.4582191937360032	0.24601719244150522	0.4273845299954569	5.604385782351009E-4	-7.134396705591487	1353.126005101536
7664000	-1733.7655508568716	-1679.0630842520632	-54.702466604808535	-1679.0630842520632	1077.2261553001297	-51.74595556021002	0.0043761812606937026	1.3892630128059855	1.2712203957690085	1.3892630128059855	0.24601719244150522	1.4582191937360032	0.24601719244150522	0.4273845299954569	2.3795351171551204E-4	-7.134396705591487	939.2738446998703
7665000	-1729.182591362187	-1679.8559737119965	-49.326617650190485	-1679.8559737119965	650.5127498049875	-46.22469305859526	0.004475113210861028	1.3892630128059855	1.270847796069306	1.3892630128059855	0.24601719244150522	1.4585917934357056	0.24601719244150522	0.5727980769921694	3.705815043305731E-4	-7.134396705591487	1365.9872501950126
7666000	-1730.0074560527628	-1678.0216481194777	-51.98580793328495	-1678.0216481194777	968.2574406562126	-48.883883341689724	0.0032424496781915395	1.3892630128059855	1.212633519489422	1.3892630128059855	0.24601719244150522	1.5168060700155896	0.24601719244150522	0.5727980769921694	3.1527555556318677E-4	-7.134396705591487	1048.2425593437874
7667000	-1734.8499953155276	-1684.2203466007832	-50.629648714744356	-1684.2203466007832	764.213838388282	-47.52772412314913	0.0031666371150553562	0.9986428647057781	1.212633519489422	0.9986428647057781	0.6366373405417125	1.5168060700155896	0.6366373405417125	0.5727980769921694	2.6010689055811203E-4	-7.134396705591487	1252.286161611718
7668000	-1735.9236213015488	-1682.4208186991634	-53.502802602385444	-1682.4208186991634	1113.8650025318086	-50.459773640303474	0.0034112640474082937	1.1555881253552465	0.8987429981904855	1.1555881253552465	0.6366373405417125	1.5168060700155896	0.6366373405417125	0.5139024474789138	2.419335063396604E-4	-7.134396705591487	902.6349974681914
7669000	-1750.054065378843	-1691.325937156299	-58.72812822254396	-1691.325937156299	1278.5963020148483	-55.570777396906266	0.004587532854129325	1.1555881253552465	0.8987429981904855	1.1555881253552465	0.6366373405417125	1.5168060700155896	0.6366373405417125	0.6282243110346375	2.3433725810829696E-4	-7.134396705591487	737.9036979851517
7670000	-1749.6482417296506	-1692.0745391458336	-57.57370258381701	-1692.0745391458336	1683.576818589471	-54.41635175817932	0.0020735032964804886	1.1555881253552465	0.8987429981904855	1.1555881253552465	0.6366373405417125	1.5168060700155896	0.6366373405417125	0.6282243110346375	1.3189621782162245E-4	-7.134396705591487	332.92318141052897
7671000	-1744.9781154905547	-1691.4522467436122	-53.525868746942386	-1691.4522467436122	1165.3713278870396	-50.368517921304694	0.001979909256685999	1.1555881253552465	0.8987429981904855	1.1555881253552465	0.6366373405417125	1.5168060700155896	0.6366373405417125	0.6282243110346375	1.8267537014511482E-4	-7.134396705591487	851.1286721129604
7672000	-1739.1586947497499	-1686.5857504542	-52.57294429554993	-1686.5857504542	858.077991022371	-49.41559346991224	0.004224259322674645	1.1555881253552465	0.8987429981904855	1.1555881253552465	0.6366373405417125	1.5168060700155896	0.6366373405417125	0.6282243110346375	2.475648298338425E-4	-7.134396705591487	1158.422008977629
7673000	-1734.6850786877637	-1682.7648879318385	-51.92019075592529	-1682.7648879318385	654.98826620006	-48.7628399302876	0.008032149880236601	1.1555881253552465	0.8987429981904855	1.1555881253552465	0.6366373405417125	1.5168060700155896	0.6366373405417125	0.6282243110346375	3.5031348787539616E-4	-7.134396705591487	1361.51173379994
7674000	-1737.412985307687	-1682.434853450146	-54.97813185754093	-1682.434853450146	1328.9298556397098	-51.86632539544714	0.00304086405838457	1.1555881253552465	0.8987429981904855	1.1555881253552465	0.6366373405417125	1.5168060700155896	0.6366373405417125	0.5826799474907304	1.8409612420712586E-4	-7.134396705591487	687.5701443602902
7675000	-1739.8831276037054	-1686.3152036056215	-53.56792399808381	-1686.3152036056215	1145.1942205379087	-50.456117535990025	0.001598957042122479	1.4517131892542552	0.8987429981904855	1.4517131892542552	0.34051227664270384	1.5168060700155896	0.34051227664270384	0.5826799474907304	2.0832342805980893E-4	-7.134396705591487	871.3057794620913
7676000	-1732.61147808454	-1683.4202374910312	-49.1912405935088	-1683.4202374910312	672.3900388203157	-46.08863578165404	0.004331899047292356	1.4517131892542552	0.8987429981904855	1.4517131892542552	0.34051227664270384	1.5168060700155896	0.34051227664270384	0.5734782972517017	4.0368776181764603E-4	-7.134396705591487	1344.1099611796844
7677000	-1732.5269191313628	-1682.4546272295454	-50.07229190181733	-1682.4546272295454	790.008466357996	-47.174749132652224	0.0027266622950829203	1.4517131892542552	0.8987429981904855	1.4517131892542552	0.34051227664270384	1.5168060700155896	0.34051227664270384	0.3684162545620465	3.9113585718269876E-4	-7.134396705591487	1226.491533642004
7678000	-1732.7806540404447	-1681.0517507139318	-51.728903326512814	-1681.0517507139318	990.8775897688029	-48.83136055734771	0.0022655291884795177	1.4517131892542552	0.8987429981904855	1.4517131892542552	0.34051227664270384	1.5168060700155896	0.34051227664270384	0.3684162545620465	2.726455844581533E-4	-7.134396705591487	1025.6224102311971
7679000	-1737.0109053838994	-1683.0231156458663	-53.987789738033094	-1683.0231156458663	1370.4528721530332	-50.862992210605405	0.0019071403764862503	1.4517131892542552	0.8987429981904855	1.4517131892542552	0.34051227664270384	1.5168060700155896	0.34051227664270384	0.5956710128246311	2.4129093090610235E-4	-7.134396705591487	646.0471278469668
7680000	-1736.7550051903831	-1683.2829654797533	-53.472039710629744	-1683.2829654797533	1117.477975331459	-50.27630173140906	0.00283017597924303	1.4517131892542552	0.8987429981904855	1.4517131892542552	0.34051227664270384	1.5168060700155896	0.34051227664270384	0.6666114646176228	2.488488129729315E-4	-7.134396705591487	899.022024668541
7681000	-1732.9762826871975	-1680.7419686117535	-52.234314075443905	-1680.7419686117535	920.225690962872	-49.038576096223224	0.0017143034771253832	1.4517131892542552	0.8987429981904855	1.4517131892542552	0.34051227664270384	1.5168060700155896	0.34051227664270384	0.6666114646176228	2.7032732673997037E-4	-7.134396705591487	1096.274309037128
7682000	-1740.6004669019753	-1683.976755811087	-56.62371109088822	-1683.976755811087	1818.0737178450984	-53.42797311166754	0.0010435223893359277	1.4517131892542552	0.8987429981904855	1.4517131892542552	0.34051227664270384	1.5168060700155896	0.34051227664270384	0.6666114646176228	1.6204896134387463E-4	-7.134396705591487	198.42628215490163
7683000	-1737.64190471782	-1685.4614816099433	-52.18042310787648	-1685.4614816099433	943.5554126969089	-48.9846851286558	0.0025965506411766075	1.4169620201731015	0.8987429981904855	1.4169620201731015	0.34051227664270384	1.586308408177897	0.34051227664270384	0.6666114646176228	2.941076209880213E-4	-7.134396705591487	1072.944587303091
7684000	-1733.4127549615391	-1681.4165827327004	-51.996172228838674	-1681.4165827327004	970.2908924226045	-48.80043424961799	0.0025295888384607476	1.2361724401477578	1.260322158241173	1.2361724401477578	0.34051227664270384	1.586308408177897	0.34051227664270384	0.6666114646176228	2.9183689097707523E-4	-7.134396705591487	1046.2091075773956
7685000	-1730.1647758919423	-1679.542190800892	-50.62258509105027	-1679.542190800892	734.8884377559483	-47.42684711182959	0.0034567397322877295	1.2361724401477578	1.260322158241173	1.2361724401477578	0.34051227664270384	1.586308408177897	0.34051227664270384	0.6666114646176228	3.3891443139656805E-4	-7.134396705591487	1281.6115622440516
7686000	-1734.5351807628783	-1681.8580429579981	-52.677137804880225	-1681.8580429579981	867.5027945507615	-49.481399825659544	0.00403868551494887	1.2361724401477578	1.260322158241173	1.2361724401477578	0.34051227664270384	1.586308408177897	0.34051227664270384	0.6666114646176228	2.6764916700958803E-4	-7.134396705591487	1148.9972054492387
7687000	-1733.0282355294153	-1682.5009789770422	-50.52725655237309	-1682.5009789770422	741.7202795711486	-47.33151857315241	0.004645083154791919	1.2361724401477578	1.260322158241173	1.2361724401477578	0.34051227664270384	1.586308408177897	0.34051227664270384	0.6666114646176228	3.4490820679006353E-4	-7.134396705591487	1274.7797204288513
7688000	-1730.0993366538157	-1678.2740172775991	-51.82531937621661	-1678.2740172775991	910.2255630825317	-48.62958139699593	0.002400926616529488	1.2361724401477578	1.273622240100378	1.2361724401477578	0.34051227664270384	1.573008326318692	0.34051227664270384	0.6666114646176228	2.3803843872077711E-4	-7.134396705591487	1106.2744369174684
7689000	-1731.8163231250758	-1678.4822999760936	-53.33402314898215	-1678.4822999760936	995.4685921992032	-50.13828516976147	0.0038220399083579936	1.2361724401477578	1.273622240100378	1.2361724401477578	0.34051227664270384	1.573008326318692	0.34051227664270384	0.6666114646176228	2.2499691255201636E-4	-7.134396705591487	1021.0314078007968
7690000	-1735.0012040809252	-1682.9124585504424	-52.08874553048279	-1682.9124585504424	880.5250439018658	-48.89300755126211	0.002853145644148545	1.2361724401477578	1.273622240100378	1.2361724401477578	0.34051227664270384	1.573008326318692	0.34051227664270384	0.6666114646176228	2.5603988494878223E-4	-7.134396705591487	1135.974956098134
7691000	-1733.2544908785592	-1677.503114766877	-55.75137611168222	-1677.503114766877	1509.0263970723415	-52.55563813246154	0.0010914392803616625	1.2361724401477578	1.273622240100378	1.2361724401477578	0.34051227664270384	1.573008326318692	0.34051227664270384	0.6666114646176228	1.8056076251964792E-4	-7.134396705591487	507.4736029276585
7692000	-1732.7858010212744	-1682.2861489550799	-50.49965206619459	-1682.2861489550799	701.4568377344744	-47.30391408697391	0.0032774616479273083	1.2535591383297455	1.2388488437364025	1.2535591383297455	0.34051227664270384	1.573008326318692	0.34051227664270384	0.6666114646176228	2.8512650593019473E-4	-7.134396705591487	1315.0431622655256
7693000	-1731.4243922750118	-1678.3288179637466	-53.09557431126513	-1678.3288179637466	1050.0537402300947	-49.89983633204445	0.0032641075371611238	1.0569417020181446	1.2388488437364025	1.0569417020181446	0.46409395457734903	1.7190798430726035	0.46409395457734903	0.6666114646176228	2.546163737372761E-4	-7.134396705591487	966.4462597699053
7694000	-1734.2723345552452	-1677.9347246884695	-56.3376098667756	-1677.9347246884695	1276.3006361208788	-53.14187188755492	0.003778745970710966	1.0569417020181446	1.2388488437364025	1.0569417020181446	0.46409395457734903	1.7190798430726035	0.46409395457734903	0.6666114646176228	1.8560523379841065E-4	-7.134396705591487	740.1993638791212
7695000	-1737.317327368634	-1682.1582748150638	-55.15905255357033	-1682.1582748150638	1407.877427043004	-51.96331457434965	0.0022362109755344594	1.0569417020181446	1.492683029143669	1.0569417020181446	0.4578225908387469	1.4777883851425413	0.4578225908387469	0.6666114646176228	1.6199049410646336E-4	-7.134396705591487	608.622572956996
7696000	-1740.562018828759	-1685.8199347278353	-54.742084100923606	-1685.8199347278353	1521.9985200791716	-51.82498962646069	0.0018216488157932155	1.0569417020181446	1.492683029143669	1.0569417020181446	0.4578225908387469	1.4777883851425413	0.4578225908387469	0.3879679598598603	1.6197739060361355E-4	-7.134396705591487	494.5014799208284
7697000	-1735.505095624213	-1681.5458062487455	-53.95928937546758	-1681.5458062487455	1254.088888156601	-51.025634631092856	0.001352876073867958	1.0569417020181446	1.7049197581580369	1.0569417020181446	0.351704226331563	1.4777883851425413	0.351704226331563	0.40452822977166414	2.329117519330468E-4	-7.134396705591487	762.4111118433991
7698000	-1730.4756697244138	-1679.654045011823	-50.82162471259076	-1679.654045011823	844.2363829162085	-47.88796996821604	0.003983135580232567	1.0569417020181446	1.7049197581580369	1.0569417020181446	0.351704226331563	1.4777883851425413	0.351704226331563	0.40452822977166414	3.882743945655698E-4	-7.134396705591487	1172.2636170837914
7699000	-1731.918991205097	-1676.6849837820375	-55.23400742305955	-1676.6849837820375	1486.3307387609868	-52.200642212380046	0.001229826750181266	1.130669094436773	1.172094665838404	1.130669094436773	0.351704226331563	1.8631586926249173	0.351704226331563	0.5042386960764458	1.8424959302310812E-4	-7.134396705591487	530.1692612390132
7700000	-1729.7504759534634	-1678.5280060375865	-51.22246991587684	-1678.5280060375865	762.7407450738523	-48.18910470519734	0.0017785672081286666	1.130669094436773	1.172094665838404	1.130669094436773	0.351704226331563	1.8631586926249173	0.351704226331563	0.5042386960764458	3.821880380760542E-4	-7.134396705591487	1253.7592549261476
7701000	-1738.999259709913	-1682.0214617496881	-56.977797960224954	-1682.0214617496881	1658.3308100002096	-53.810800299339434	0.0018254050822040346	1.130669094436773	1.172094665838404	1.130669094436773	0.351704226331563	1.8631586926249173	0.351704226331563	0.6378711462824661	1.5333507160860565E-4	-7.134396705591487	358.16918999979043
7702000	-1726.4509728916562	-1676.7701393419866	-49.68083354966961	-1676.7701393419866	680.6001744348994	-46.51383588878409	0.004215067830955969	1.130669094436773	1.172094665838404	1.130669094436773	0.351704226331563	1.8631586926249173	0.351704226331563	0.6378711462824661	3.8751382389092605E-4	-7.134396705591487	1335.8998255651006
7703000	-1730.3121311116727	-1679.537345109203	-50.77478600246958	-1679.537345109203	773.74827041501	-47.60778834158406	0.0023653829025526343	1.130669094436773	1.016204055717578	1.130669094436773	0.351704226331563	2.019049302745743	0.351704226331563	0.6378711462824661	3.1292113504427055E-4	-7.134396705591487	1242.75172958499
7704000	-1735.3330389567234	-1679.6515346208607	-55.68150433586273	-1679.6515346208607	1574.4231504166917	-52.51450667497721	0.0011970057650815766	1.130669094436773	1.016204055717578	1.130669094436773	0.351704226331563	2.019049302745743	0.351704226331563	0.6378711462824661	1.531070190868119E-4	-7.134396705591487	442.07684958330833
7705000	-1734.1058459042554	-1679.3257364683743	-54.78010943588113	-1679.3257364683743	1435.2502973668938	-51.725144748902565	0.001405168513453526	1.130669094436773	1.016204055717578	1.130669094436773	0.351704226331563	2.019049302745743	0.351704226331563	0.5258381723755075	1.7936395923547004E-4	-7.134396705591487	581.2497026331062
7706000	-1733.4738826427842	-1678.3886764017502	-55.08520624103398	-1678.3886764017502	1313.0065261290517	-52.030241554055415	9.815804254603648E-4	1.130669094436773	1.016204055717578	1.130669094436773	0.351704226331563	2.019049302745743	0.351704226331563	0.5258381723755075	2.3101775026795475E-4	-7.134396705591487	703.4934738709483
7707000	-1731.8517449792887	-1678.758620939586	-53.0931240397027	-1678.758620939586	1136.498286838544	-50.038159352724136	0.0029974713198285814	1.130669094436773	1.016204055717578	1.130669094436773	0.351704226331563	2.019049302745743	0.351704226331563	0.5258381723755075	2.6753765100493267E-4	-7.134396705591487	880.0017131614561
7708000	-1730.4601956742279	-1678.1701096107345	-52.29008606349343	-1678.1701096107345	813.1304886170785	-49.23512137651487	0.005306372730313277	1.130669094436773	1.016204055717578	1.130669094436773	0.351704226331563	2.019049302745743	0.351704226331563	0.5258381723755075	3.6284740912295585E-4	-7.134396705591487	1203.3695113829215
7709000	-1733.443099512781	-1677.8506389019606	-55.59246061082039	-1677.8506389019606	1654.9683398068562	-52.537495923841824	0.0011180055660363296	1.130669094436773	1.016204055717578	1.130669094436773	0.351704226331563	2.019049302745743	0.351704226331563	0.5258381723755075	1.9914623940426248E-4	-7.134396705591487	361.5316601931438
7710000	-1730.0733825176753	-1680.8256125855926	-49.24776993208279	-1680.8256125855926	682.2230903007007	-46.192805245104225	0.004277456673666468	1.130669094436773	1.016204055717578	1.130669094436773	0.351704226331563	2.019049302745743	0.351704226331563	0.5258381723755075	3.8805327340383686E-4	-7.134396705591487	1334.2769096992993
7711000	-1727.9022877622888	-1678.2151376052498	-49.68715015703909	-1678.2151376052498	689.7754932140407	-46.63218547006053	0.004424464481445531	1.130669094436773	0.949896925420582	1.130669094436773	0.384857791480061	2.019049302745743	0.384857791480061	0.5258381723755075	4.3549490065654894E-4	-7.134396705591487	1326.7245067859594
7712000	-1727.5337923295467	-1677.8356554302343	-49.69813689931252	-1677.8356554302343	735.967296678384	-46.64317221233396	0.0035656282527542346	1.130669094436773	0.949896925420582	1.130669094436773	0.384857791480061	2.019049302745743	0.384857791480061	0.5258381723755075	4.732099046535021E-4	-7.134396705591487	1280.532703321616
7713000	-1732.3284796638893	-1681.8170930531317	-50.511386610757626	-1681.8170930531317	697.7803421559213	-47.45642192377906	0.005806148506078697	1.130669094436773	0.949896925420582	1.130669094436773	0.384857791480061	2.019049302745743	0.384857791480061	0.5258381723755075	4.736011525510968E-4	-7.134396705591487	1318.7196578440787
7714000	-1733.2228366393986	-1679.5447125584726	-53.67812408092594	-1679.5447125584726	1267.842995959178	-50.623159393947375	0.002053874260323808	1.254146745595477	0.949896925420582	1.254146745595477	0.384857791480061	1.7720940004283352	0.384857791480061	0.5258381723755075	2.45444312214705E-4	-7.134396705591487	748.6570040408219
7715000	-1734.478181836575	-1681.9928963551909	-52.485285481384075	-1681.9928963551909	1124.4680691937954	-49.43032079440551	0.002496341163500506	1.254146745595477	0.949896925420582	1.254146745595477	0.384857791480061	1.7720940004283352	0.384857791480061	0.5258381723755075	2.3482212271834678E-4	-7.134396705591487	892.0319308062046
7716000	-1729.8944608623872	-1680.438594344766	-49.45586651762114	-1680.438594344766	660.6608107716198	-46.400901830642574	0.0059134143187392725	1.254146745595477	0.949896925420582	1.254146745595477	0.384857791480061	1.7720940004283352	0.384857791480061	0.5258381723755075	4.5049978055315774E-4	-7.134396705591487	1355.8391892283803
7717000	-1731.6041896110212	-1681.2747038814373	-50.32948572958386	-1681.2747038814373	769.8605847508109	-47.27452104260529	0.004220577855618238	1.254146745595477	0.949896925420582	1.254146745595477	0.384857791480061	1.7720940004283352	0.384857791480061	0.5258381723755075	4.0994913426310725E-4	-7.134396705591487	1246.6394152491891
7718000	-1734.327648635557	-1682.7118668402616	-51.615781795295405	-1682.7118668402616	933.3462199445681	-48.477905404713546	0.0030819630701936396	1.254146745595477	0.949896925420582	1.254146745595477	0.384857791480061	1.7720940004283352	0.384857791480061	0.6087498759788033	2.592884153007264E-4	-7.134396705591487	1083.153780055432
7719000	-1737.502807407424	-1683.3967771162627	-54.10603029116134	-1683.3967771162627	1341.6186446013457	-50.96815390057948	0.00224887542769746	1.254146745595477	0.949896925420582	1.254146745595477	0.384857791480061	1.7720940004283352	0.384857791480061	0.6087498759788033	2.0231389315343283E-4	-7.134396705591487	674.8813553986543
7720000	-1733.5989732849605	-1679.6409520450952	-53.958021239865374	-1679.6409520450952	1167.1376483096997	-51.012362538385176	0.002970315057656858	1.254146745595477	0.949896925420582	1.254146745595477	0.384857791480061	1.7720940004283352	0.384857791480061	0.4165321868771447	2.1641944642597903E-4	-7.134396705591487	849.3623516903003
7721000	-1732.5567983403457	-1681.9413527364766	-50.61544560386922	-1681.9413527364766	805.8172979160769	-47.66978690238902	0.004827223446073833	1.254146745595477	0.949896925420582	1.254146745595477	0.384857791480061	1.7720940004283352	0.384857791480061	0.4165321868771447	3.8242807393925503E-4	-7.134396705591487	1210.6827020839232
7722000	-1731.1463897620645	-1681.9619586240442	-49.18443113802037	-1681.9619586240442	679.9070012252278	-46.238772436540174	0.0040958917569388405	1.254146745595477	0.949896925420582	1.254146745595477	0.384857791480061	1.7720940004283352	0.384857791480061	0.4165321868771447	4.5882699095237193E-4	-7.134396705591487	1336.5929987747722
7723000	-1734.12535629292	-1683.3361897077498	-50.78916658517022	-1683.3361897077498	763.0150633851418	-47.84350788369002	0.004643589851623538	1.254146745595477	0.949896925420582	1.254146745595477	0.384857791480061	1.7720940004283352	0.384857791480061	0.4165321868771447	3.299360822704589E-4	-7.134396705591487	1253.4849366148583
7724000	-1734.4683574678195	-1681.4295077194488	-53.03884974837074	-1681.4295077194488	1021.506241900037	-50.09319104689054	0.0033339624067367083	1.254146745595477	0.949896925420582	1.254146745595477	0.384857791480061	1.7720940004283352	0.384857791480061	0.4165321868771447	2.4584779473266487E-4	-7.134396705591487	994.993758099963
7725000	-1732.1317024034338	-1679.3598520998255	-52.77185030360824	-1679.3598520998255	1088.1702215377522	-49.82619160212804	0.003023613180859835	1.254146745595477	0.949896925420582	1.254146745595477	0.384857791480061	1.7720940004283352	0.384857791480061	0.4165321868771447	2.9505593867925234E-4	-7.134396705591487	928.3297784622478
7726000	-1729.5635244307896	-1680.3688545381895	-49.19466989260011	-1680.3688545381895	654.9058966745898	-46.24901119111991	0.003322867960574929	1.254146745595477	0.949896925420582	1.254146745595477	0.384857791480061	1.7720940004283352	0.384857791480061	0.4165321868771447	5.027129309614438E-4	-7.134396705591487	1361.5941033254103
7727000	-1734.0339239502212	-1680.2271393968726	-53.80678455334844	-1680.2271393968726	1355.4059264006044	-50.861125851868245	0.002376929150662605	0.941704227764818	0.949896925420582	0.941704227764818	0.384857791480061	2.396979036089653	0.384857791480061	0.4165321868771447	3.05626720540367E-4	-7.134396705591487	661.0940735993956
7728000	-1737.14645688624	-1679.8891876778844	-57.25726920835563	-1679.8891876778844	1770.2824906141902	-54.31161050687543	0.0022108422937764643	0.941704227764818	0.949896925420582	0.941704227764818	0.384857791480061	2.396979036089653	0.384857791480061	0.4165321868771447	1.8268418635672312E-4	-7.134396705591487	246.21750938580976
7729000	-1737.8688028863091	-1682.4420434167669	-55.42675946954222	-1682.4420434167669	1705.5344831123607	-52.48110076806202	0.0016759173435097374	0.8852715345303617	1.0627623118894947	0.8852715345303617	0.384857791480061	2.396979036089653	0.384857791480061	0.4165321868771447	1.8686073629419652E-4	-7.134396705591487	310.9655168876393
7730000	-1735.243172355702	-1684.3227998807881	-50.92037247491387	-1684.3227998807881	867.0658672806505	-47.97471377343367	0.002772215229652879	0.8852715345303617	1.0627623118894947	0.8852715345303617	0.384857791480061	2.396979036089653	0.384857791480061	0.4165321868771447	3.0811153879390117E-4	-7.134396705591487	1149.4341327193495
7731000	-1733.9117923629801	-1684.9771530193125	-48.93463934366753	-1684.9771530193125	644.504341877791	-45.98898064218733	0.005385253746060061	0.9782380610335468	1.0627623118894947	0.9782380610335468	0.29189126497687584	2.396979036089653	0.29189126497687584	0.4165321868771447	7.039392718396223E-4	-7.134396705591487	1371.995658122209
7732000	-1731.1387710538543	-1676.5653567219676	-54.57341433188664	-1676.5653567219676	1456.8501337595924	-51.62775563040644	0.0016094924718053532	0.9782380610335468	1.0627623118894947	0.9782380610335468	0.29189126497687584	2.396979036089653	0.29189126497687584	0.4165321868771447	1.9265920859416988E-4	-7.134396705591487	559.6498662404076
7733000	-1733.4998142657403	-1681.2560454048016	-52.24376886093858	-1681.2560454048016	1049.0824909736134	-49.29811015945838	0.0022910519099216516	0.9782380610335468	0.840584851964559	0.9782380610335468	0.40297999493934367	2.396979036089653	0.40297999493934367	0.4165321868771447	3.1219194151571817E-4	-7.134396705591487	967.4175090263866
7734000	-1742.0254906374876	-1686.9841218991817	-55.04136873830592	-1686.9841218991817	1370.610629319941	-52.14396780395673	0.0027602901953367267	0.9681116353255348	0.8608377033805831	0.9681116353255348	0.40297999493934367	2.396979036089653	0.40297999493934367	0.36827441974613373	2.268654833769173E-4	-7.134396705591487	645.8893706800591
7735000	-1735.1095054087452	-1679.3407380735239	-55.76876733522134	-1679.3407380735239	1678.2109510417365	-52.87136640087215	0.00223214227106789	1.232922028017825	1.387205912155811	1.232922028017825	0.40297999493934367	1.3409900419298446	0.40297999493934367	0.36827441974613373	1.8836187637232812E-4	-7.134396705591487	338.2890489582635
7736000	-1732.8266356251906	-1681.1793421902496	-51.647293434940984	-1681.1793421902496	988.5473761605939	-48.74989250059179	0.002637568872173507	1.232922028017825	1.387205912155811	1.232922028017825	0.40297999493934367	1.3409900419298446	0.40297999493934367	0.36827441974613373	3.1794939509166353E-4	-7.134396705591487	1027.952623839406
7737000	-1736.4931020294548	-1682.112173495605	-54.38092853384984	-1682.112173495605	1341.7209644826073	-51.48352759950065	0.001401057699245563	1.232922028017825	1.387205912155811	1.232922028017825	0.40297999493934367	1.3409900419298446	0.40297999493934367	0.36827441974613373	2.388990203306328E-4	-7.134396705591487	674.7790355173927
7738000	-1729.7504771508723	-1679.7749718767334	-49.97550527413891	-1679.7749718767334	691.2423961377941	-46.769407514213306	0.00385964577429368	1.232922028017825	1.387205912155811	1.232922028017825	0.40297999493934367	1.3409900419298446	0.40297999493934367	0.6769712453225492	3.6610582199083285E-4	-7.134396705591487	1325.257603862206
7739000	-1733.4441054063982	-1676.806728503503	-56.63737690289514	-1676.806728503503	1470.2929060916892	-53.43127914296954	7.81131070538297E-4	1.1053568735246948	1.387205912155811	1.1053568735246948	0.40297999493934367	1.596120350916105	0.40297999493934367	0.6769712453225492	1.6577544609779144E-4	-7.134396705591487	546.2070939083108
7740000	-1730.0510585628203	-1679.9658859714116	-50.08517259140872	-1679.9658859714116	723.7263103629998	-46.879074831483116	0.003723984518086331	1.1053568735246948	1.2530692556184726	1.1053568735246948	0.3858522934281746	1.7645124104757814	0.3858522934281746	0.6769712453225492	3.494339129719194E-4	-7.134396705591487	1292.7736896370002
7741000	-1728.439372868294	-1677.0408145798694	-51.398558288424596	-1677.0408145798694	882.2419753113467	-48.30272129309938	0.003565327802078998	1.1053568735246948	1.3929487461123233	1.1053568735246948	0.3858522934281746	1.6246329199819307	0.3858522934281746	0.5667104807221581	2.8033788293352986E-4	-7.134396705591487	1134.2580246886532
7742000	-1735.267632160109	-1684.6782046904532	-50.5894274696559	-1684.6782046904532	727.6652916965915	-47.47334181321604	0.00214244321155592	1.1053568735246948	1.3929487461123233	1.1053568735246948	0.3858522934281746	1.6246329199819307	0.3858522934281746	0.5869591418368078	3.5201094266579003E-4	-7.134396705591487	1288.8347083034087
7743000	-1728.572006010586	-1677.8365969022843	-50.73540910830169	-1677.8365969022843	843.1611295681745	-47.712723309236054	0.0027449946960564505	1.1053568735246948	1.3929487461123233	1.1053568735246948	0.3858522934281746	1.6246329199819307	0.3858522934281746	0.4935592844625775	3.566587697634263E-4	-7.134396705591487	1173.3388704318254
7744000	-1731.1970514234663	-1681.3198855491091	-49.877165874357225	-1681.3198855491091	750.1641670893141	-46.99973532244239	0.004692033151587778	1.1053568735246948	1.8769785364030016	1.1053568735246948	0.18997587726993254	1.5323559620077367	0.18997587726993254	0.34830403731177995	4.897899856979744E-4	-7.134396705591487	1266.335832910686
7745000	-1734.2102411943767	-1684.9180889632073	-49.29215223116952	-1684.9180889632073	650.2661665728901	-46.41472167925468	0.006502617179779694	1.1134067388560025	1.8608788057403862	1.1134067388560025	0.18997587726993254	1.5323559620077367	0.18997587726993254	0.34830403731177995	6.473500451095116E-4	-7.134396705591487	1366.2338334271099
7746000	-1733.292035960566	-1682.7936119807575	-50.49842397980844	-1682.7936119807575	782.8447723286558	-47.52968259492764	0.00435106511527741	1.1134067388560025	1.8608788057403862	1.1134067388560025	0.18997587726993254	1.5323559620077367	0.18997587726993254	0.4396148702777415	4.455223518599152E-4	-7.134396705591487	1233.6552276713442
7747000	-1731.5906130503356	-1680.549883808719	-51.04072924161654	-1680.549883808719	650.1926061620712	-48.07198785673574	0.00692722129532055	1.3772233959496627	1.333245491553066	1.3772233959496627	0.18997587726993254	1.5323559620077367	0.18997587726993254	0.4396148702777415	4.3167748393868686E-4	-7.134396705591487	1366.3073938379289
7748000	-1739.0894389983864	-1683.7947078400882	-55.294731158298106	-1683.7947078400882	1594.4963024493068	-52.325989773417305	0.002364857958959221	1.200994465671468	1.6857033521094555	1.200994465671468	0.18997587726993254	1.5323559620077367	0.18997587726993254	0.4396148702777415	1.913714469584828E-4	-7.134396705591487	422.00369755069323
7749000	-1735.0769103667044	-1680.1024258019693	-54.97448456473521	-1680.1024258019693	1511.2890370075393	-52.005743179854406	0.0014545894795092143	1.200994465671468	1.6857033521094555	1.200994465671468	0.18997587726993254	1.5323559620077367	0.18997587726993254	0.4396148702777415	1.943025243052201E-4	-7.134396705591487	505.21096299246074
7750000	-1733.6266123410023	-1680.4139371054255	-53.212675235576775	-1680.4139371054255	1202.6567676172026	-50.243933850695974	0.002160322775902066	1.200994465671468	1.6857033521094555	1.200994465671468	0.18997587726993254	1.5323559620077367	0.18997587726993254	0.4396148702777415	2.5987273320468194E-4	-7.134396705591487	813.8432323827974
7751000	-1730.971880374611	-1677.648320441616	-53.32355993299475	-1677.648320441616	1211.9036003471308	-50.35481854811395	0.001878040110433734	1.200994465671468	1.6857033521094555	1.200994465671468	0.2820323243232995	1.348243067901003	0.2820323243232995	0.4396148702777415	2.4252961510248745E-4	-7.134396705591487	804.5963996528692
7752000	-1735.9690426454172	-1682.8297283747381	-53.13931427067916	-1682.8297283747381	1058.3953091690282	-50.17057288579836	0.002860013861464694	1.200994465671468	1.6857033521094555	1.200994465671468	0.2820323243232995	1.348243067901003	0.2820323243232995	0.4396148702777415	3.0369998667397857E-4	-7.134396705591487	958.1046908309718
7753000	-1731.301627558272	-1680.9525682668143	-50.3490592914577	-1680.9525682668143	703.9700110371618	-47.3803179065769	0.004453436215066439	1.200994465671468	1.6857033521094555	1.200994465671468	0.2820323243232995	1.348243067901003	0.2820323243232995	0.4396148702777415	3.5270900317916173E-4	-7.134396705591487	1312.5299889628382
7754000	-1734.1944153642153	-1681.432265226902	-52.76215013731315	-1681.432265226902	1089.1696382387538	-49.79340875243235	0.0020742453997754802	1.200994465671468	1.6857033521094555	1.200994465671468	0.2820323243232995	1.348243067901003	0.2820323243232995	0.4396148702777415	2.3102487563144415E-4	-7.134396705591487	927.3303617612462
7755000	-1734.666471456065	-1679.3111104942457	-55.35536096181927	-1679.3111104942457	1555.6762836228854	-52.38661957693847	0.0015910091681937038	1.200994465671468	1.6857033521094555	1.200994465671468	0.2820323243232995	1.348243067901003	0.2820323243232995	0.4396148702777415	1.5569945554021284E-4	-7.134396705591487	460.8237163771146
7756000	-1731.6854040874287	-1678.7608742956243	-52.92452979180438	-1678.7608742956243	1073.6427731696422	-49.95578840692358	0.0016576077718782228	1.200994465671468	1.6857033521094555	1.200994465671468	0.2820323243232995	1.348243067901003	0.2820323243232995	0.4396148702777415	2.2248552786222962E-4	-7.134396705591487	942.8572268303578
7757000	-1732.9226666962356	-1677.544672586196	-55.37799411003969	-1677.544672586196	1540.659543859031	-52.409252725158886	0.0023134182800699774	1.3387950102167048	1.410102263018982	1.3387950102167048	0.2820323243232995	1.348243067901003	0.2820323243232995	0.4396148702777415	1.8467776637949056E-4	-7.134396705591487	475.8404561409691
7758000	-1737.845515764296	-1681.6525881188127	-56.19292764548316	-1681.6525881188127	1779.9735774389167	-53.22418626060236	0.001639295187035972	1.3387950102167048	1.410102263018982	1.3387950102167048	0.2820323243232995	1.348243067901003	0.2820323243232995	0.4396148702777415	1.700591662049655E-4	-7.134396705591487	236.52642256108334
7759000	-1737.1083261730284	-1683.426358922314	-53.681967250714486	-1683.426358922314	1268.5506765401449	-50.757943488026385	0.0029302893727033933	1.3387950102167048	1.4468889154294764	1.3387950102167048	0.09665804806808084	1.6822049680009457	0.09665804806808084	0.3948972480850414	2.6477392344117254E-4	-7.134396705591487	747.9493234598551
7760000	-1732.5943993611618	-1682.4576836503832	-50.13671571077861	-1682.4576836503832	758.1383792742199	-47.21269194809051	0.0030534738432728	1.3387950102167048	1.4468889154294764	1.3387950102167048	0.09665804806808084	1.6822049680009457	0.09665804806808084	0.3948972480850414	3.821052232704239E-4	-7.134396705591487	1258.36162072578
7761000	-1735.8625124690561	-1682.1267510575522	-53.735761411504065	-1682.1267510575522	1229.1689835963618	-50.811737648815964	0.0014246323392697968	1.3387950102167048	1.4468889154294764	1.3387950102167048	0.09665804806808084	1.6822049680009457	0.09665804806808084	0.3948972480850414	2.9874851278431777E-4	-7.134396705591487	787.3310164036382
7762000	-1733.6300484877204	-1682.6475478508398	-50.98250063688064	-1682.6475478508398	720.9646257648666	-48.050605683500635	0.005898773551728697	1.321527830307616	1.481423275247654	1.321527830307616	0.09665804806808084	1.6822049680009457	0.09665804806808084	0.4027684387769462	4.3083290288316317E-4	-7.134396705591487	1295.5353742351335
7763000	-1736.3099197942092	-1680.8276938109004	-55.48222598330883	-1680.8276938109004	1462.8573835648833	-52.55033102992883	9.050204308307562E-4	1.321527830307616	1.481423275247654	1.321527830307616	0.09665804806808084	1.6822049680009457	0.09665804806808084	0.4027684387769462	2.4105989068311427E-4	-7.134396705591487	553.6426164351167
7764000	-1732.8666399852132	-1681.0731912881547	-51.79344869705856	-1681.0731912881547	793.0529013467896	-48.861553743678556	0.0055181724027892525	1.321527830307616	1.481423275247654	1.321527830307616	0.09665804806808084	1.6822049680009457	0.09665804806808084	0.4027684387769462	3.933028734290102E-4	-7.134396705591487	1223.4470986532106
7765000	-1734.4817975859928	-1683.736611745482	-50.74518584051094	-1683.736611745482	736.759354431386	-47.81329088713094	0.005037714015676287	1.321527830307616	1.481423275247654	1.321527830307616	0.09665804806808084	1.6822049680009457	0.09665804806808084	0.4027684387769462	4.877744120709911E-4	-7.134396705591487	1279.7406455686141
7766000	-1731.220600853465	-1681.5983109232254	-49.622289930239575	-1681.5983109232254	728.7224590411752	-46.69039497685957	0.004055873703800772	1.321527830307616	1.481423275247654	1.321527830307616	0.09665804806808084	1.6822049680009457	0.09665804806808084	0.4027684387769462	4.4676114435790237E-4	-7.134396705591487	1287.7775409588248
7767000	-1734.9919628815062	-1682.7038657032658	-52.28809717824047	-1682.7038657032658	1000.0867328201525	-49.30731771561715	0.001760393909705786	1.321527830307616	1.481423275247654	1.321527830307616	0.09665804806808084	1.6822049680009457	0.09665804806808084	0.45165294802026223	3.648680381769495E-4	-7.134396705591487	1016.4132671798475
7768000	-1731.5939330613865	-1681.8188359901555	-49.77509707123079	-1681.8188359901555	738.519065143706	-46.802413880551654	0.0028767186981576392	1.321527830307616	1.481423275247654	1.321527830307616	0.09665804806808084	1.6822049680009457	0.09665804806808084	0.4435566760760792	4.151671465768866E-4	-7.134396705591487	1277.980934856294
7769000	-1730.9312757408652	-1681.1689781876164	-49.76229755324882	-1681.1689781876164	701.636985826711	-46.78961436256969	0.0048188122791655115	1.321527830307616	1.481423275247654	1.321527830307616	0.09665804806808084	1.6822049680009457	0.09665804806808084	0.4435566760760792	4.6792827518624293E-4	-7.134396705591487	1314.863014173289
7770000	-1733.024619364485	-1680.8267132553656	-52.19790610911948	-1680.8267132553656	906.5513574479941	-49.225222918440345	0.004903723514686446	1.321527830307616	1.481423275247654	1.321527830307616	0.09665804806808084	1.6822049680009457	0.09665804806808084	0.4435566760760792	3.617136306240684E-4	-7.134396705591487	1109.9486425520058
7771000	-1731.476522154442	-1680.9502774217517	-50.52624473269012	-1680.9502774217517	747.2368439543302	-47.61207299555391	0.001964297207846175	1.321527830307616	1.481423275247654	1.321527830307616	0.09665804806808084	1.6822049680009457	0.09665804806808084	0.3850452225331523	5.921715727947856E-4	-7.134396705591487	1269.2631560456698
7772000	-1730.7235562624683	-1681.80248992214	-48.92106634032815	-1681.80248992214	677.2157357343805	-46.006894603191945	0.003615395179530846	1.321527830307616	1.481423275247654	1.321527830307616	0.09665804806808084	1.6822049680009457	0.09665804806808084	0.3850452225331523	6.345299880533098E-4	-7.134396705591487	1339.2842642656196
7773000	-1733.9421012136938	-1680.440356161307	-53.50174505238698	-1680.440356161307	1056.202248252399	-50.58757331525077	0.00465265787727635	1.2670369439211149	1.590405048020656	1.2670369439211149	0.09665804806808084	1.6822049680009457	0.09665804806808084	0.3850452225331523	3.9252368709073943E-4	-7.134396705591487	960.2977517476011
7774000	-1729.1979233190411	-1679.9267217597553	-49.2712015592858	-1679.9267217597553	703.357161555655	-46.35702982214959	0.004428709324995543	1.3370096560318427	1.590405048020656	1.3370096560318427	0.09665804806808084	1.5422595437794901	0.09665804806808084	0.3850452225331523	4.312830151392845E-4	-7.134396705591487	1313.142838444345
7775000	-1732.1278354339101	-1679.8454199918633	-52.28241544204693	-1679.8454199918633	1103.1787253627776	-49.368243704910725	0.0020124336138735437	1.4226927652207697	1.4190388296428023	1.4226927652207697	0.09665804806808084	1.5422595437794901	0.09665804806808084	0.3850452225331523	3.0735476906484E-4	-7.134396705591487	913.3212746372224
7776000	-1731.642423562492	-1681.4105437407948	-50.231879821697305	-1681.4105437407948	780.9448248658241	-47.298297443616214	0.002969286866396528	1.4226927652207697	1.4190388296428023	1.4226927652207697	0.09665804806808084	1.5422595437794901	0.09665804806808084	0.4044558634780374	3.9176901740311024E-4	-7.134396705591487	1235.555175134176
7777000	-1735.6922238329	-1680.8489874703137	-54.84323636258628	-1680.8489874703137	1442.797265392607	-51.90965398450519	0.0025569336914162753	1.4226927652207697	1.4190388296428023	1.4226927652207697	0.09665804806808084	1.5422595437794901	0.09665804806808084	0.4044558634780374	2.2369287328109788E-4	-7.134396705591487	573.702734607393
7778000	-1735.8590935635848	-1685.81929113757	-50.03980242601481	-1685.81929113757	660.2636933222624	-47.10622004793372	0.005743276229580146	1.4226927652207697	1.4190388296428023	1.4226927652207697	0.09665804806808084	1.5422595437794901	0.09665804806808084	0.4044558634780374	4.884922797169141E-4	-7.134396705591487	1356.2363066777375
7779000	-1735.8045914157963	-1684.2744397494564	-51.53015166633987	-1684.2744397494564	973.3624634692343	-48.59656928825878	0.002779702646232696	1.4226927652207697	1.4190388296428023	1.4226927652207697	0.09665804806808084	1.5422595437794901	0.09665804806808084	0.4044558634780374	3.4860185469579193E-4	-7.134396705591487	1043.1375365307658
7780000	-1734.2651922785908	-1685.0273082737056	-49.23788400488529	-1685.0273082737056	679.8394766369648	-46.3043016268042	0.004644260582119788	0.8865062272191482	1.5431260222644152	0.8865062272191482	0.09665804806808084	2.4905454271611203	0.09665804806808084	0.4044558634780374	6.060278749616907E-4	-7.134396705591487	1336.6605233630353
7781000	-1728.5526853708457	-1680.0504225307313	-48.50226284011424	-1680.0504225307313	641.4629618699477	-45.56868046203315	0.004495722999305882	0.8865062272191482	1.0455186895210016	0.8865062272191482	0.34546171443978757	2.4905454271611203	0.34546171443978757	0.4044558634780374	5.888048795211114E-4	-7.134396705591487	1375.0370381300522
7782000	-1732.807885288926	-1680.6668251598246	-52.14106012910127	-1680.6668251598246	809.9444137853551	-49.20747775102018	0.0014606622503009618	0.8865062272191482	1.0455186895210016	0.8865062272191482	0.43322797298097654	2.3150129100787424	0.43322797298097654	0.4044558634780374	3.459541547611582E-4	-7.134396705591487	1206.5555862146448
7783000	-1729.8669547024324	-1677.413477172554	-52.453477529878526	-1677.413477172554	997.9464042786836	-49.519895151797435	0.0015202831020167604	0.8865062272191482	1.0455186895210016	0.8865062272191482	0.43322797298097654	2.3150129100787424	0.43322797298097654	0.4044558634780374	3.2103520138702794E-4	-7.134396705591487	1018.5535957213164
7784000	-1728.593435392897	-1678.8240547477556	-49.76938064514134	-1678.8240547477556	726.9701184251875	-46.83579826706025	0.0027631286822645857	0.8865062272191482	1.0455186895210016	0.8865062272191482	0.43322797298097654	2.3150129100787424	0.43322797298097654	0.4044558634780374	4.640181557342822E-4	-7.134396705591487	1289.5298815748124
7785000	-1731.3686729643357	-1679.3961688251877	-51.97250413914803	-1679.3961688251877	1036.9265539842581	-49.03892176106694	0.00225583152814462	0.8865062272191482	1.0455186895210016	0.8865062272191482	0.43322797298097654	2.3150129100787424	0.43322797298097654	0.4044558634780374	3.4686194583716934E-4	-7.134396705591487	979.5734460157419
7786000	-1733.3417768158624	-1681.0221092485406	-52.31966756732182	-1681.0221092485406	1078.3121884197667	-49.38608518924073	0.0025885064189771177	0.8865062272191482	1.0455186895210016	0.8865062272191482	0.43322797298097654	2.3150129100787424	0.43322797298097654	0.4044558634780374	2.7635976796283113E-4	-7.134396705591487	938.1878115802333
7787000	-1733.310923849055	-1680.8664861202572	-52.444437728797865	-1680.8664861202572	1041.8046433907093	-49.41774579692002	0.002198431704926523	0.8865062272191482	1.0455186895210016	0.8865062272191482	0.43322797298097654	2.3150129100787424	0.43322797298097654	0.49756541727478776	3.089316711540883E-4	-7.134396705591487	974.6953566092907
7788000	-1730.7972330745308	-1682.0249566829905	-48.77227639154043	-1682.0249566829905	650.5634260905987	-45.74558445966259	0.004053153062275042	0.8865062272191482	1.0455186895210016	0.8865062272191482	0.43322797298097654	2.3150129100787424	0.43322797298097654	0.49756541727478776	4.487678776704765E-4	-7.134396705591487	1365.9365739094014
7789000	-1743.1944989189476	-1685.9460730729297	-57.248425846017824	-1685.9460730729297	1889.8880145842159	-54.22173391413998	0.001134956115324047	0.8865062272191482	1.0455186895210016	0.8865062272191482	0.43322797298097654	2.3150129100787424	0.43322797298097654	0.49756541727478776	1.2557634207378197E-4	-7.134396705591487	126.61198541578415
7790000	-1730.7751909564045	-1678.2644853284585	-52.51070562794599	-1678.2644853284585	1049.6837231811633	-49.484013696068146	0.002936330395065644	0.8865062272191482	1.0455186895210016	0.8865062272191482	0.43322797298097654	2.3150129100787424	0.43322797298097654	0.49756541727478776	3.033873987381562E-4	-7.134396705591487	966.8162768188367
7791000	-1737.760972162535	-1682.7636593223283	-54.99731284020661	-1682.7636593223283	1396.2702416420414	-51.97062090832877	0.002474553692111491	0.8865062272191482	1.0455186895210016	0.8865062272191482	0.43322797298097654	2.3150129100787424	0.43322797298097654	0.49756541727478776	2.241132234582887E-4	-7.134396705591487	620.2297583579586
7792000	-1733.4001724822951	-1678.8376844056381	-54.56248807665695	-1678.8376844056381	1218.6978927994708	-51.535796144779106	0.0010768862305064399	0.8865062272191482	1.0455186895210016	0.8865062272191482	0.43322797298097654	2.3150129100787424	0.43322797298097654	0.49756541727478776	2.2075452400045003E-4	-7.134396705591487	797.8021072005292
7793000	-1732.6920875677179	-1679.2759235897393	-53.41616397797866	-1679.2759235897393	1229.8243318804373	-50.38947204610082	0.002493390212188163	0.8324649568540987	1.1536012302511005	0.8324649568540987	0.43322797298097654	2.3150129100787424	0.43322797298097654	0.49756541727478776	2.543586445121597E-4	-7.134396705591487	786.6756681195627
7794000	-1729.5517570062154	-1678.4516353009526	-51.1001217052629	-1678.4516353009526	825.9372566329337	-48.07342977338506	0.003877479165952194	0.8324649568540987	1.1536012302511005	0.8324649568540987	0.43322797298097654	2.3150129100787424	0.43322797298097654	0.49756541727478776	3.590354616283628E-4	-7.134396705591487	1190.5627433670663
7795000	-1728.6614593659401	-1678.9703532310527	-49.691106134887434	-1678.9703532310527	740.4776331678977	-46.81708017035566	0.003147360846714861	0.8324649568540987	1.1536012302511005	0.8324649568540987	0.43322797298097654	2.3150129100787424	0.43322797298097654	0.3448994499287155	4.37287927031366E-4	-7.134396705591487	1276.0223668321023
7796000	-1739.595503689361	-1684.8111083348401	-54.78439535452094	-1684.8111083348401	1156.3695262910776	-51.680279704626045	0.0032717961190801017	0.8324649568540987	1.1536012302511005	0.8324649568540987	0.43322797298097654	2.3150129100787424	0.43322797298097654	0.5749891352918359	1.8941068790917316E-4	-7.134396705591487	860.1304737089224
7797000	-1729.1090237106846	-1678.437969809922	-50.671053900762566	-1678.437969809922	771.4660052350715	-47.56693825086767	0.0043103097119500675	0.9433603958040946	0.9318103523511088	0.9433603958040946	0.43322797298097654	2.3150129100787424	0.43322797298097654	0.5749891352918359	3.786988235870946E-4	-7.134396705591487	1245.0339947649286
7798000	-1734.2697193022716	-1683.2513330399372	-51.018386262334445	-1683.2513330399372	850.0845336501555	-47.91427061243955	0.002848420833552076	0.9433603958040946	0.9318103523511088	0.9433603958040946	0.43322797298097654	2.3150129100787424	0.43322797298097654	0.5749891352918359	3.514614510189955E-4	-7.134396705591487	1166.4154663498443
7799000	-1733.1391629360037	-1680.9267816965407	-52.21238123946288	-1680.9267816965407	708.5043278622636	-49.08186839211591	0.007589422619137432	0.9433603958040946	0.9318103523511088	0.9433603958040946	0.43322797298097654	2.3150129100787424	0.43322797298097654	0.6013863327439134	4.375650915649768E-4	-7.134396705591487	1307.9956721377364
7800000	-1732.2401650914337	-1682.4235823461077	-49.81658274532611	-1682.4235823461077	724.4695770692812	-46.79862661232522	0.0039545630618754045	0.9433603958040946	0.9318103523511088	0.9433603958040946	0.43322797298097654	2.3150129100787424	0.43322797298097654	0.4888296183978316	4.1400827014892997E-4	-7.134396705591487	1292.030422930719
7801000	-1731.4366687232912	-1679.2653692147003	-52.17129950859098	-1679.2653692147003	852.3549062384416	-49.15334337559009	0.0015229267159774526	1.2114286855000607	1.3046046207616908	1.2114286855000607	0.43322797298097654	1.4060820622762282	0.43322797298097654	0.4888296183978316	3.4238269361672045E-4	-7.134396705591487	1164.1450937615584
7802000	-1729.7420853929416	-1678.1756222597735	-51.56646313316815	-1678.1756222597735	836.46200216581	-48.54850700016726	0.00448375120679897	1.2114286855000607	1.3046046207616908	1.2114286855000607	0.43322797298097654	1.4060820622762282	0.43322797298097654	0.4888296183978316	2.8800128329122297E-4	-7.134396705591487	1180.03799783419
7803000	-1733.1347346350892	-1678.7597789342956	-54.37495570079361	-1678.7597789342956	1112.6947835214526	-51.35699956779273	0.0039469423546469136	1.2114286855000607	1.3046046207616908	1.2114286855000607	0.43322797298097654	1.4060820622762282	0.43322797298097654	0.4888296183978316	2.5612100211958944E-4	-7.134396705591487	903.8052164785474
7804000	-1731.3462274543454	-1681.8915723409375	-49.45465511340776	-1681.8915723409375	663.5241908943035	-46.436698980406874	0.0029678731078581467	1.2114286855000607	1.3046046207616908	1.2114286855000607	0.43322797298097654	1.4060820622762282	0.43322797298097654	0.4888296183978316	3.6872485399677137E-4	-7.134396705591487	1352.9758091056965
7805000	-1730.5813869581402	-1679.5668190195975	-51.014567938542775	-1679.5668190195975	834.091508348957	-47.99661180554189	0.003048267442953752	1.2114286855000607	1.3046046207616908	1.2114286855000607	0.43322797298097654	1.4060820622762282	0.43322797298097654	0.4888296183978316	3.0994341375325195E-4	-7.134396705591487	1182.408491651043
7806000	-1736.7102198052467	-1686.8177660992458	-49.892453706000964	-1686.8177660992458	778.2130914332158	-46.87449757300008	0.0031564277434132856	1.2114286855000607	1.3046046207616908	1.2114286855000607	0.43322797298097654	1.4060820622762282	0.43322797298097654	0.4888296183978316	4.45856404809009E-4	-7.134396705591487	1238.2869085667842
7807000	-1728.4966253230064	-1676.8815741131557	-51.61505120985063	-1676.8815741131557	921.7066718929708	-48.59709507684974	0.002396521468433549	1.2114286855000607	1.3046046207616908	1.2114286855000607	0.43322797298097654	1.4060820622762282	0.43322797298097654	0.4888296183978316	2.731415507904423E-4	-7.134396705591487	1094.793328107029
7808000	-1731.05583168903	-1678.4759300439114	-52.57990164511858	-1678.4759300439114	1092.2825955062651	-49.561945512117696	0.0020545970833482584	1.2114286855000607	1.3046046207616908	1.2114286855000607	0.43322797298097654	1.4060820622762282	0.43322797298097654	0.4888296183978316	2.3846601840483463E-4	-7.134396705591487	924.2174044937349
7809000	-1737.450323229842	-1682.0455355514298	-55.40478767841231	-1682.0455355514298	1525.9727522952269	-52.386831545411425	0.0011959235210630217	1.2114286855000607	1.3046046207616908	1.2114286855000607	0.43322797298097654	1.4060820622762282	0.43322797298097654	0.4888296183978316	1.6443856898593388E-4	-7.134396705591487	490.5272477047731
7810000	-1733.419657867848	-1678.0552185136403	-55.36443935420763	-1678.0552185136403	1611.1866604837585	-52.33539437220956	0.001747417773745308	1.2114286855000607	1.090737443324395	1.2114286855000607	0.43322797298097654	1.619949239713524	0.43322797298097654	0.4999184673950211	1.864279269824448E-4	-7.134396705591487	405.3133395162415
7811000	-1729.934499100483	-1678.735778528445	-51.19872057203785	-1678.735778528445	786.5523935669876	-47.73894292920352	0.0036964831674765296	1.2114286855000607	1.090737443324395	1.2114286855000607	0.43322797298097654	1.619949239713524	0.43322797298097654	0.9306511282312754	2.560920285582594E-4	-7.134396705591487	1229.9476064330124
7812000	-1737.612822222937	-1687.4240165193305	-50.18880570360648	-1687.4240165193305	676.6236762330631	-46.51422257984554	0.0035355470524255058	1.2114286855000607	1.090737443324395	1.2114286855000607	0.43322797298097654	1.619949239713524	0.43322797298097654	1.1454566091578795	3.0624745920871315E-4	-7.134396705591487	1339.8763237669368
7813000	-1734.39813294847	-1684.3433521807012	-50.05478076776865	-1684.3433521807012	645.0638620730837	-46.38019764400771	0.003693032665659197	1.2092389277114937	1.095116958901529	1.2092389277114937	0.43322797298097654	1.619949239713524	0.43322797298097654	1.1454566091578795	3.50659026137063E-4	-7.134396705591487	1371.4361379269162
7814000	-1741.8310438836334	-1687.9628893136173	-53.86815457001606	-1687.9628893136173	1038.3825144660334	-50.19357144625512	0.003410256565015311	1.2092389277114937	1.2748349509636068	1.2092389277114937	0.34336897694993773	1.619949239713524	0.34336897694993773	1.1454566091578795	2.5448669258299866E-4	-7.134396705591487	978.1174855339666
7815000	-1740.3014207787448	-1684.104363450973	-56.19705732777182	-1684.104363450973	1194.197922256985	-52.522474204010884	8.649525580972888E-4	1.2092389277114937	1.2748349509636068	1.2092389277114937	0.34336897694993773	1.619949239713524	0.34336897694993773	1.1454566091578795	1.8177998931527333E-4	-7.134396705591487	822.3020777430149
7816000	-1733.7596869338424	-1681.902600896442	-51.857086037400386	-1681.902600896442	680.66931154977	-48.480176732966754	0.0062791593327359285	1.2092389277114937	1.2748349509636068	1.2092389277114937	0.34336897694993773	1.619949239713524	0.34336897694993773	0.8477827898305741	3.3627066352868827E-4	-7.134396705591487	1335.83068845023
7817000	-1735.0806117962686	-1682.3501726020654	-52.730439194203235	-1682.3501726020654	975.9625646742651	-49.353529889769604	0.002547502136484417	1.2092389277114937	1.2748349509636068	1.2092389277114937	0.34336897694993773	1.619949239713524	0.34336897694993773	0.8477827898305741	2.1974900016249175E-4	-7.134396705591487	1040.5374353257348
7818000	-1733.5946991396738	-1678.3695916860488	-55.225107453625064	-1678.3695916860488	1552.1955641457976	-52.17593292647721	0.0017850179814244101	1.2092389277114937	1.2748349509636068	1.2092389277114937	0.34336897694993773	1.619949239713524	0.34336897694993773	0.5200480125447978	1.8637504606898965E-4	-7.134396705591487	464.30443585420244
7819000	-1727.587128036984	-1677.3744946100041	-50.21263342697983	-1677.3744946100041	754.3197863066322	-47.16345889983197	0.0025858042446896606	1.2092389277114937	1.2748349509636068	1.2092389277114937	0.34336897694993773	1.619949239713524	0.34336897694993773	0.5200480125447978	3.7533319642190976E-4	-7.134396705591487	1262.180213693368
7820000	-1734.3565034112694	-1680.2412915080479	-54.115211903221514	-1680.2412915080479	1155.1707353200966	-51.06603737607366	0.0011447581024255033	1.2092389277114937	1.2748349509636068	1.2092389277114937	0.34336897694993773	1.619949239713524	0.34336897694993773	0.5200480125447978	2.2191442987693754E-4	-7.134396705591487	861.3292646799034
7821000	-1731.1229049936476	-1678.495999022215	-52.626905971432485	-1678.495999022215	1079.2093706165965	-49.57773144428463	0.002830743798958622	1.2092389277114937	1.2748349509636068	1.2092389277114937	0.34336897694993773	1.619949239713524	0.34336897694993773	0.5200480125447978	2.5401358501008213E-4	-7.134396705591487	937.2906293834035
7822000	-1728.3422786801123	-1679.1808958341187	-49.161382845993565	-1679.1808958341187	680.9017823239732	-46.10665040385094	0.004544361254259017	1.2092389277114937	1.2748349509636068	1.2092389277114937	0.34336897694993773	1.619949239713524	0.34336897694993773	0.5256059275395636	4.8507928451226533E-4	-7.134396705591487	1335.5982176760267
7823000	-1727.3958817196722	-1678.1294380870218	-49.266443632650386	-1678.1294380870218	670.8835048715637	-46.21171119050776	0.0046935743755356875	1.2092389277114937	1.2748349509636068	1.2092389277114937	0.25361500972452894	1.7994571741643415	0.25361500972452894	0.5256059275395636	5.101670237255626E-4	-7.134396705591487	1345.6164951284363
7824000	-1730.061832304854	-1678.3840810339552	-51.67775127089888	-1678.3840810339552	912.5040731738578	-48.62301882875626	0.0033183349594499843	1.2092389277114937	1.2748349509636068	1.2092389277114937	0.25361500972452894	1.7994571741643415	0.25361500972452894	0.5256059275395636	2.981814808107048E-4	-7.134396705591487	1103.9959268261423
7825000	-1738.0110084897128	-1682.5524774071716	-55.45853108254123	-1682.5524774071716	1398.0455972631323	-52.318431997611235	0.002856521176005335	1.2092389277114937	1.2748349509636068	1.2092389277114937	0.25361500972452894	1.7994571741643415	0.25361500972452894	0.6109725703269373	1.7883828633920312E-4	-7.134396705591487	618.4544027368677
7826000	-1728.4478999415821	-1678.6979289894293	-49.749970952152715	-1678.6979289894293	714.7326998126	-46.60987186722272	0.004031989182723613	1.2092389277114937	1.2748349509636068	1.2092389277114937	0.25361500972452894	1.7994571741643415	0.25361500972452894	0.6109725703269373	4.463721071181354E-4	-7.134396705591487	1301.7673001874
7827000	-1729.1331034966427	-1678.3617899455537	-50.77131355108901	-1678.3617899455537	861.4380720637477	-47.8881148558466	0.004356655209030486	1.2092389277114937	1.2748349509636068	1.2092389277114937	0.25361500972452894	1.7994571741643415	0.25361500972452894	0.35407218063935003	4.269582905370397E-4	-7.134396705591487	1155.0619279362522
7828000	-1727.9469992360016	-1676.6588310238074	-51.28816821219424	-1676.6588310238074	894.0159893729613	-48.40496951695184	0.002017919493308969	1.2598047280556488	1.2748349509636068	1.2598047280556488	0.25361500972452894	1.698325573476031	0.25361500972452894	0.35407218063935003	3.6081906475667215E-4	-7.134396705591487	1122.4840106270387
7829000	-1732.439112555429	-1676.9958211228811	-55.44329143254782	-1676.9958211228811	1759.1693619261503	-52.56009273730541	0.0014680761724946152	1.2598047280556488	1.2748349509636068	1.2598047280556488	0.25361500972452894	1.698325573476031	0.25361500972452894	0.35407218063935003	1.9449692261252048E-4	-7.134396705591487	257.33063807384974
7830000	-1739.5149636902938	-1684.789105553272	-54.72585813702184	-1684.789105553272	1366.999039429012	-51.84265944177943	0.002556444309595647	1.2598047280556488	1.2748349509636068	1.2598047280556488	0.25361500972452894	1.698325573476031	0.25361500972452894	0.35407218063935003	1.9363281298755077E-4	-7.134396705591487	649.5009605709879
7831000	-1734.8772057854544	-1679.4772238132834	-55.39998197217085	-1679.4772238132834	1495.3903345335202	-52.51678327692844	0.0010495136431183075	1.2598047280556488	1.2748349509636068	1.2598047280556488	0.25361500972452894	1.698325573476031	0.25361500972452894	0.35407218063935003	2.0592619019166295E-4	-7.134396705591487	521.1096654664798
7832000	-1727.6549672064793	-1677.4220333065778	-50.23293389990157	-1677.4220333065778	823.6264859372283	-47.34973520465916	0.00331495215791649	1.2598047280556488	1.2748349509636068	1.2598047280556488	0.25361500972452894	1.698325573476031	0.25361500972452894	0.35407218063935003	4.1143869951726955E-4	-7.134396705591487	1192.8735140627718
7833000	-1731.1717011842507	-1678.1367894270995	-53.034911757151214	-1678.1367894270995	1191.0630844063892	-50.15171306190881	0.002113108950410743	1.417891337518021	1.2748349509636068	1.417891337518021	0.25361500972452894	1.3821523545512866	0.25361500972452894	0.35407218063935003	2.3666615214237884E-4	-7.134396705591487	825.4369155936108
7834000	-1733.2364950003662	-1682.6633054171696	-50.573189583196594	-1682.6633054171696	726.1357536322331	-47.68999088795419	0.0018690056336523478	1.417891337518021	1.2748349509636068	1.417891337518021	0.25361500972452894	1.3821523545512866	0.25361500972452894	0.35407218063935003	4.5389067686531215E-4	-7.134396705591487	1290.364246367767
7835000	-1731.562927717057	-1680.9488315234823	-50.61409619357455	-1680.9488315234823	894.1601171610444	-47.73089749833214	0.0035336076949595537	1.417891337518021	1.2185429794792066	1.417891337518021	0.28176099546672895	1.3821523545512866	0.28176099546672895	0.35407218063935003	4.181417099365038E-4	-7.134396705591487	1122.3398828389556
7836000	-1726.6531587161057	-1678.0836877896202	-48.569470926485515	-1678.0836877896202	640.7990233463121	-45.68627223124311	0.0034944071596311726	1.417891337518021	1.2185429794792066	1.417891337518021	0.28176099546672895	1.3821523545512866	0.28176099546672895	0.35407218063935003	5.019878459834792E-4	-7.134396705591487	1375.700976653688
7837000	-1742.4581089184535	-1686.3841530505579	-56.07395586789571	-1686.3841530505579	1700.0519824544438	-53.190757172653306	0.001964572362595871	1.417891337518021	1.2185429794792066	1.417891337518021	0.28176099546672895	1.3821523545512866	0.28176099546672895	0.35407218063935003	1.6008156629842107E-4	-7.134396705591487	316.44801754555624
7838000	-1729.3270263891297	-1677.9753567677603	-51.35166962136937	-1677.9753567677603	750.6865461463784	-48.43483505781363	0.006462579091479805	1.417891337518021	1.2185429794792066	1.417891337518021	0.28176099546672895	1.3821523545512866	0.28176099546672895	0.38770804895267963	4.239589975290855E-4	-7.134396705591487	1265.8134538536215
7839000	-1732.1434271328815	-1682.8820733297182	-49.26135380316328	-1682.8820733297182	726.4353402250235	-46.34451923960754	0.004065032387095343	1.417891337518021	1.2185429794792066	1.417891337518021	0.28176099546672895	1.3821523545512866	0.28176099546672895	0.38770804895267963	4.611106925843443E-4	-7.134396705591487	1290.0646597749765
7840000	-1731.2171778040479	-1679.325484715144	-51.89169308890377	-1679.325484715144	913.3764286828396	-48.8609460359298	0.001865757625057446	1.417891337518021	1.2185429794792066	1.417891337518021	0.28176099546672895	1.3821523545512866	0.28176099546672895	0.5016205383709159	2.9509177914578265E-4	-7.134396705591487	1103.1235713171604
7841000	-1735.953324638578	-1684.793413448415	-51.15991119016278	-1684.793413448415	779.699564200124	-48.12916413718881	0.005170574325980258	1.417891337518021	1.2185429794792066	1.417891337518021	0.28176099546672895	1.3821523545512866	0.28176099546672895	0.5016205383709159	3.7176756177000417E-4	-7.134396705591487	1236.8004357998761
7842000	-1730.1620433873904	-1680.1453805431051	-50.016662844285314	-1680.1453805431051	773.3614055663354	-46.98591579131134	0.003277387913883832	1.417891337518021	1.2185429794792066	1.417891337518021	0.28176099546672895	1.3821523545512866	0.28176099546672895	0.5016205383709159	3.6841022604208447E-4	-7.134396705591487	1243.1385944336646
7843000	-1732.7742666638057	-1680.2507168271645	-52.523549836641266	-1680.2507168271645	1074.7053955489077	-49.52935447767425	0.0017866782112572013	1.2661590709511568	1.2185429794792066	1.2661590709511568	0.28176099546672895	1.6856168876850153	0.28176099546672895	0.46506884436396334	2.9622230867026275E-4	-7.134396705591487	941.7946044510923
7844000	-1728.110769692499	-1678.5168647561159	-49.59390493638303	-1678.5168647561159	693.3992418435645	-46.599709577416014	0.0030333184659133037	1.2778670174504447	1.2185429794792066	1.2778670174504447	0.2700530489674409	1.6856168876850153	0.2700530489674409	0.46506884436396334	4.2414813647146787E-4	-7.134396705591487	1323.1007581564354
7845000	-1735.7127959953887	-1678.9482455521318	-56.76455044325699	-1678.9482455521318	1754.4202521245816	-53.77035508428997	0.002655565091769309	1.2778670174504447	1.2185429794792066	1.2778670174504447	0.2700530489674409	1.6856168876850153	0.2700530489674409	0.46506884436396334	2.1813162896871144E-4	-7.134396705591487	262.07974787541843
7846000	-1729.4649738046685	-1680.0906679297045	-49.37430587496401	-1680.0906679297045	668.3525121200202	-46.38011051599699	0.0026085476541817185	1.2778670174504447	1.2185429794792066	1.2778670174504447	0.2700530489674409	1.6856168876850153	0.2700530489674409	0.46506884436396334	4.2496940112943954E-4	-7.134396705591487	1348.14748787998
7847000	-1731.1618036282507	-1680.8575433133085	-50.304260314942326	-1680.8575433133085	698.8992472802943	-47.31006495597531	0.002086076337664865	1.2778670174504447	1.2185429794792066	1.2778670174504447	0.2700530489674409	1.6856168876850153	0.2700530489674409	0.46506884436396334	4.562098857152385E-4	-7.134396705591487	1317.6007527197057
7848000	-1729.6607754561776	-1679.4133659514594	-50.247409504718206	-1679.4133659514594	711.5303425513492	-47.25321414575119	0.004353512030389833	1.3322939998012473	1.2185429794792066	1.3322939998012473	0.21562606661663836	1.6856168876850153	0.21562606661663836	0.46506884436396334	3.773631513774295E-4	-7.134396705591487	1304.9696574486507
7849000	-1730.4847442719024	-1677.6385929771932	-52.84615129470927	-1677.6385929771932	1106.4462482709057	-49.851955935742254	0.002951441509880206	1.3322939998012473	1.2185429794792066	1.3322939998012473	0.35012612173157265	1.4166167774551468	0.35012612173157265	0.46506884436396334	2.483256822076722E-4	-7.134396705591487	910.0537517290943
7850000	-1730.420212343384	-1678.0476590117055	-52.37255333167863	-1678.0476590117055	1055.3038821158523	-49.37835797271161	0.0021672952095071114	1.3322939998012473	1.2185429794792066	1.3322939998012473	0.35012612173157265	1.4166167774551468	0.35012612173157265	0.46506884436396334	2.8496851749980394E-4	-7.134396705591487	961.1961178841477
7851000	-1732.701320923655	-1678.3883684887692	-54.31295243488584	-1678.3883684887692	1292.4450086933205	-51.31875707591882	0.0027859795194014082	1.3322939998012473	0.9463113580660111	1.3322939998012473	0.35012612173157265	1.6888483988683425	0.35012612173157265	0.46506884436396334	2.1391313545727654E-4	-7.134396705591487	724.0549913066795
7852000	-1733.3495569087256	-1681.2652223222408	-52.08433458648476	-1681.2652223222408	949.7999697734846	-49.09013922751774	0.0029182503373085624	1.3212558287199623	1.1117855512001937	1.3212558287199623	0.27842719624576606	1.6888483988683425	0.27842719624576606	0.46506884436396334	2.490885741508433E-4	-7.134396705591487	1066.7000302265155
7853000	-1727.959647562001	-1677.5617346464985	-50.39791291550247	-1677.5617346464985	751.0604151660287	-47.26074451897926	0.004404130268307631	1.3212558287199623	1.1117855512001937	1.3212558287199623	0.27842719624576606	1.6888483988683425	0.27842719624576606	0.608041881920154	3.66422994088223E-4	-7.134396705591487	1265.4395848339714
7854000	-1730.0978523861054	-1678.8243589900712	-51.273493396034056	-1678.8243589900712	900.1609012016081	-48.13632499951085	0.0030880711149418017	1.3212558287199623	1.1117855512001937	1.3212558287199623	0.27842719624576606	1.6888483988683425	0.27842719624576606	0.608041881920154	3.5225036104731414E-4	-7.134396705591487	1116.339098798392
7855000	-1738.5339298147805	-1681.9167672992423	-56.617162515538205	-1681.9167672992423	1820.457622989636	-53.479994119015	0.0016728885985573348	1.3212558287199623	1.1117855512001937	1.3212558287199623	0.27842719624576606	1.6888483988683425	0.27842719624576606	0.608041881920154	1.6393316434135E-4	-7.134396705591487	196.0423770103639
7856000	-1734.918173828929	-1682.12364012496	-52.79453370396895	-1682.12364012496	1070.249724116774	-49.657365307445744	0.0025038122071793277	1.3212558287199623	1.1117855512001937	1.3212558287199623	0.27842719624576606	1.6888483988683425	0.27842719624576606	0.608041881920154	2.840698201492512E-4	-7.134396705591487	946.2502758832261
7857000	-1738.7100770505147	-1683.474018118955	-55.236058931559704	-1683.474018118955	1544.764773217814	-52.098890535036496	0.001734420890927286	1.3212558287199623	1.1117855512001937	1.3212558287199623	0.27842719624576606	1.6888483988683425	0.27842719624576606	0.608041881920154	1.6383770738902638E-4	-7.134396705591487	471.7352267821859
7858000	-1739.1469685587879	-1684.519515871931	-54.62745268685689	-1684.519515871931	1366.6672988096075	-51.49028429033368	0.0017578336100199275	1.3212558287199623	1.1117855512001937	1.3212558287199623	0.27842719624576606	1.6888483988683425	0.27842719624576606	0.608041881920154	2.0053838265690036E-4	-7.134396705591487	649.8327011903925
7859000	-1733.2561388266718	-1681.0079477685172	-52.24819105815452	-1681.0079477685172	946.2660288633022	-49.11102266163131	0.003505062671331118	1.3212558287199623	1.1117855512001937	1.3212558287199623	0.27842719624576606	1.6888483988683425	0.27842719624576606	0.608041881920154	2.485198221115772E-4	-7.134396705591487	1070.2339711366978
7860000	-1736.659850527422	-1680.0716530603709	-56.58819746705095	-1680.0716530603709	1849.1286933136569	-53.451029070527746	0.0011885306314491238	1.1871455201603982	1.3800061683193219	1.1871455201603982	0.27842719624576606	1.6888483988683425	0.27842719624576606	0.608041881920154	1.2280304178247057E-4	-7.134396705591487	167.37130668634313
7861000	-1729.1242366495437	-1679.163090085738	-49.961146563805684	-1679.163090085738	710.4115810569588	-46.823978167282476	0.0025021196746438986	1.1871455201603982	1.3800061683193219	1.1871455201603982	0.27842719624576606	1.6888483988683425	0.27842719624576606	0.608041881920154	4.0064238513849373E-4	-7.134396705591487	1306.0884189430412
7862000	-1737.1377383429547	-1686.664189894022	-50.473548448932625	-1686.664189894022	781.4870385683042	-47.33638005240942	0.002449111237013539	1.1871455201603982	1.3800061683193219	1.1871455201603982	0.27842719624576606	1.6888483988683425	0.27842719624576606	0.608041881920154	3.621645268278029E-4	-7.134396705591487	1235.0129614316957
7863000	-1728.3967591927517	-1675.1851903692598	-53.211568823491966	-1675.1851903692598	1106.1707448515608	-50.07440042696876	0.00298358919488044	1.1871455201603982	1.3800061683193219	1.1871455201603982	0.27842719624576606	1.6888483988683425	0.27842719624576606	0.608041881920154	2.3837858107177568E-4	-7.134396705591487	910.3292551484392
7864000	-1727.6858537340406	-1676.0443430368746	-51.64151069716596	-1676.0443430368746	945.2768465932195	-48.504342300642755	0.002868255275117554	1.1871455201603982	1.3800061683193219	1.1871455201603982	0.27842719624576606	1.6888483988683425	0.27842719624576606	0.608041881920154	3.044422587266233E-4	-7.134396705591487	1071.2231534067805
7865000	-1733.3760808850514	-1678.4252487949911	-54.95083209006025	-1678.4252487949911	1672.6738994480502	-52.05699513502263	0.001998169597777286	1.1871455201603982	1.3800061683193219	1.1871455201603982	0.27842719624576606	1.6888483988683425	0.27842719624576606	0.36471044043456596	2.4202974373652974E-4	-7.134396705591487	343.8261005519498
7866000	-1738.7393587811082	-1684.8874947831061	-53.85186399800196	-1684.8874947831061	1408.1946417721163	-50.95802704296434	0.0016884948967762243	1.1871455201603982	1.3800061683193219	1.1871455201603982	0.27842719624576606	1.6888483988683425	0.27842719624576606	0.36471044043456596	2.419883451117321E-4	-7.134396705591487	608.3053582278837
7867000	-1732.2837937155937	-1682.0270527861746	-50.25674092941894	-1682.0270527861746	788.7437988708073	-47.36290397438132	0.003274797782495939	1.1871455201603982	1.3800061683193219	1.1871455201603982	0.27842719624576606	1.6888483988683425	0.27842719624576606	0.36471044043456596	4.4993034735452874E-4	-7.134396705591487	1227.7562011291927
7868000	-1733.6384956581244	-1683.1248493990986	-50.51364625902569	-1683.1248493990986	736.5351143449298	-47.61980930398807	0.004565435031066168	0.8148362039608139	1.3800061683193219	0.8148362039608139	0.27842719624576606	2.433467031267511	0.27842719624576606	0.36471044043456596	3.990020004477803E-4	-7.134396705591487	1279.9648856550702
7869000	-1733.123658045893	-1680.7906770679363	-52.33298097795683	-1680.7906770679363	885.2299931402312	-49.43914402291921	0.001395916434365165	0.8148362039608139	1.3800061683193219	0.8148362039608139	0.27842719624576606	2.433467031267511	0.27842719624576606	0.36471044043456596	3.9164800397021904E-4	-7.134396705591487	1131.2700068597687
7870000	-1737.436545445666	-1680.8334155495359	-56.60312989613021	-1680.8334155495359	1800.6682937881076	-53.70929294109259	0.0020725786505353654	0.8148362039608139	1.3800061683193219	0.8148362039608139	0.27842719624576606	2.433467031267511	0.27842719624576606	0.36471044043456596	1.9826858733965955E-4	-7.134396705591487	215.83170621189242
7871000	-1730.8616370212767	-1680.2955752068879	-50.56606181438892	-1680.2955752068879	766.7364695918125	-47.672224859351296	0.00205664392035613	0.8148362039608139	1.3800061683193219	0.8148362039608139	0.27842719624576606	2.433467031267511	0.27842719624576606	0.36471044043456596	4.1823048930621296E-4	-7.134396705591487	1249.7635304081875
7872000	-1731.866725152338	-1680.621094605769	-51.2456305465689	-1680.621094605769	939.8058002999169	-48.351793591531276	0.0026662367070140083	0.8148362039608139	1.3800061683193219	0.8148362039608139	0.27842719624576606	2.433467031267511	0.27842719624576606	0.36471044043456596	2.9818632014759017E-4	-7.134396705591487	1076.6941997000831
7873000	-1735.2289841478348	-1681.433870301624	-53.79511384621074	-1681.433870301624	1297.3243254076958	-50.87713650600613	0.0015290969421080166	0.8557413935405387	1.132727794622332	0.8557413935405387	0.47147914478690855	2.212831128722766	0.47147914478690855	0.38885082560155054	2.2152508014066158E-4	-7.134396705591487	719.1756745923042
7874000	-1730.186090087069	-1679.5420020571378	-50.64408802993131	-1679.5420020571378	785.0198454035777	-47.7261106897267	0.0021049749639754653	0.8557413935405387	1.4198716626798111	0.8557413935405387	0.327907210758169	2.212831128722766	0.327907210758169	0.38885082560155054	3.6216233841078E-4	-7.134396705591487	1231.4801545964224
7875000	-1732.08403141397	-1680.4750373790826	-51.60899403488739	-1680.4750373790826	745.0277812940801	-48.443109548806014	0.005726962989724892	0.8557413935405387	1.4198716626798111	0.8557413935405387	0.327907210758169	2.212831128722766	0.327907210758169	0.6367579714783161	3.308515081237401E-4	-7.134396705591487	1271.4722187059199
7876000	-1731.6421266095285	-1679.3197425993847	-52.322384010143864	-1679.3197425993847	1033.1187183994314	-49.185479924275796	0.0030785926801446934	0.8557413935405387	1.4198716626798111	0.8557413935405387	0.327907210758169	2.212831128722766	0.327907210758169	0.6077775712650104	2.920615868036754E-4	-7.134396705591487	983.3812816005686
7877000	-1728.342323458984	-1678.7243767766847	-49.61794668229945	-1678.7243767766847	689.8015050765556	-46.48104259643138	0.0038212485917969463	0.8557413935405387	1.4198716626798111	0.8557413935405387	0.327907210758169	2.212831128722766	0.327907210758169	0.6077775712650104	4.2631794141025927E-4	-7.134396705591487	1326.6984949234443
7878000	-1733.9126212934282	-1680.7171226910782	-53.19549860234994	-1680.7171226910782	1136.0686248030922	-50.058594516481875	0.0021928149248752566	0.8557413935405387	1.4198716626798111	0.8557413935405387	0.327907210758169	2.212831128722766	0.327907210758169	0.6077775712650104	2.1358288766717257E-4	-7.134396705591487	880.4313751969078
7879000	-1733.4471677596161	-1680.4882565582632	-52.95891120135292	-1680.4882565582632	956.8706363882901	-49.82200711548485	0.00437529085286943	0.8557413935405387	1.4198716626798111	0.8557413935405387	0.327907210758169	2.212831128722766	0.327907210758169	0.6077775712650104	3.2419503542809383E-4	-7.134396705591487	1059.6293636117098
7880000	-1733.136209835979	-1681.963329302889	-51.17288053308984	-1681.963329302889	801.1382153412568	-48.03597644722177	0.003489895543826315	0.8557413935405387	1.4198716626798111	0.8557413935405387	0.327907210758169	2.212831128722766	0.327907210758169	0.6077775712650104	3.0533614006956274E-4	-7.134396705591487	1215.361784658743
7881000	-1731.938609121471	-1682.0960296627015	-49.84257945876954	-1682.0960296627015	685.5724797385515	-46.573555821114795	0.0033738832332939374	0.8061066281458176	1.4198716626798111	0.8061066281458176	0.37754197615289015	2.212831128722766	0.37754197615289015	0.739897123051689	3.444392004214778E-4	-7.134396705591487	1330.9275202614485
7882000	-1731.2203101840414	-1681.2953136942929	-49.92499648974863	-1681.2953136942929	658.9944105736291	-46.681212663702496	0.0024422223324760297	0.8061066281458176	1.4198716626798111	0.8061066281458176	0.37754197615289015	2.212831128722766	0.37754197615289015	0.7146573114430738	3.812534044875515E-4	-7.134396705591487	1357.505589426371
7883000	-1732.2832226413377	-1682.210783052506	-50.07243958883178	-1682.210783052506	655.0885046902916	-46.97864093467591	0.005520537374221936	0.8061066281458176	1.4198716626798111	0.8061066281458176	0.37754197615289015	2.212831128722766	0.37754197615289015	0.5646721395528126	4.232617973107067E-4	-7.134396705591487	1361.4114953097082
7884000	-1733.809672259674	-1680.769461893749	-53.04021036592503	-1680.769461893749	1001.5633858169155	-49.94641171176916	0.0032448964228960304	0.8312603705467951	1.4198716626798111	0.8312603705467951	0.37754197615289015	2.162523643920811	0.37754197615289015	0.5646721395528126	2.2836575689493747E-4	-7.134396705591487	1014.9366141830845
7885000	-1731.2430592085393	-1680.306826330766	-50.93623287777331	-1680.306826330766	859.7614790167326	-47.84243422361744	0.002819101735041345	0.8312603705467951	1.4198716626798111	0.8312603705467951	0.37754197615289015	2.162523643920811	0.37754197615289015	0.5646721395528126	3.088962105499602E-4	-7.134396705591487	1156.7385209832673
7886000	-1736.54630609307	-1684.0614455924224	-52.48486050064762	-1684.0614455924224	899.2932523992886	-49.39106184649175	0.0014615200845192824	0.8312603705467951	1.4198716626798111	0.8312603705467951	0.6216341958306222	1.674339204565347	0.6216341958306222	0.5646721395528126	3.4482705206227097E-4	-7.134396705591487	1117.2067476007114
7887000	-1735.695254263112	-1683.5096586523116	-52.18559561080038	-1683.5096586523116	893.7296122183012	-49.09179695664451	0.004012034705453635	0.8050552656687172	1.4980766955765412	0.8050552656687172	0.6216341958306222	1.6485443814247727	0.6216341958306222	0.5646721395528126	2.7928590098216756E-4	-7.134396705591487	1122.770387781699
7888000	-1732.9652813068358	-1682.5567528608283	-50.408528446007516	-1682.5567528608283	654.1670388342197	-47.32070071425136	0.002107056287519221	0.8050552656687172	1.4980766955765412	0.8050552656687172	0.6216341958306222	1.6485443814247727	0.6216341958306222	0.5587012171531011	3.275169180317719E-4	-7.134396705591487	1362.3329611657803
7889000	-1737.144138417369	-1686.7876240169771	-50.356514400391845	-1686.7876240169771	650.0522687249485	-47.026843860210434	0.005399463920202182	0.8050552656687172	1.4980766955765412	0.8050552656687172	0.634263684711641	1.623285403662735	0.634263684711641	0.8005440255783547	3.9828907426224053E-4	-7.134396705591487	1366.4477312750514
7890000	-1737.07150028265	-1685.0073692694712	-52.064131013178944	-1685.0073692694712	660.0558883280218	-48.964854921729795	0.001311398651259152	0.8050552656687172	1.4980766955765412	0.8050552656687172	0.634263684711641	1.623285403662735	0.634263684711641	0.5701495768460902	3.5679656714062054E-4	-7.134396705591487	1356.4441116719781
7891000	-1743.1835056142747	-1690.5157731486422	-52.66773246563242	-1690.5157731486422	838.4167241765632	-49.42417513989484	0.004040372318387863	0.9473855240084612	1.2134161788970532	0.9473855240084612	0.634263684711641	1.623285403662735	0.634263684711641	0.7144308111345182	2.200768435560531E-4	-7.134396705591487	1178.083275823437
7892000	-1737.9849043777706	-1686.535839617936	-51.449064759834584	-1686.535839617936	803.7078399910476	-48.20550743409701	0.002757901914621678	0.9473855240084612	1.2134161788970532	0.9473855240084612	0.634263684711641	1.623285403662735	0.634263684711641	0.7144308111345182	2.822797541593873E-4	-7.134396705591487	1212.7921600089524
7893000	-1735.6691279800573	-1683.802429040098	-51.86669893995924	-1683.802429040098	864.4268041522969	-48.50901141271825	0.002130229330188628	0.9473855240084612	1.2134161788970532	0.9473855240084612	0.634263684711641	1.623285403662735	0.634263684711641	0.8285610126379337	2.3791526747100615E-4	-7.134396705591487	1152.0731958477031
7894000	-1734.5387349200737	-1682.7246017208533	-51.814133199220464	-1682.7246017208533	836.2862800877701	-48.45644567197947	0.002000904690775509	0.9473855240084612	1.2134161788970532	0.9473855240084612	0.634263684711641	1.623285403662735	0.634263684711641	0.8285610126379337	2.5087252616990996E-4	-7.134396705591487	1180.2137199122299
7895000	-1732.0234428516371	-1682.557462583906	-49.465980267731105	-1682.557462583906	643.402486514718	-46.108292740490114	0.0037301808253158335	0.9914345875644675	1.1217896924896555	0.9914345875644675	0.6360278643593336	1.623285403662735	0.6360278643593336	0.8285610126379337	3.9798127890393933E-4	-7.134396705591487	1373.097513485282
7896000	-1729.298185081644	-1679.7682362434048	-49.52994883823935	-1679.7682362434048	640.1789736919225	-46.17226131099836	0.003775706981071977	1.1187714674119877	1.1217896924896555	1.1187714674119877	0.5086909845118132	1.623285403662735	0.5086909845118132	0.8285610126379337	3.8454685565000857E-4	-7.134396705591487	1376.3210263080775
7897000	-1730.7814557988027	-1680.3360787133968	-50.44537708540584	-1680.3360787133968	700.8847696999801	-47.08768955816485	0.0045868879740939405	1.1187714674119877	1.1217896924896555	1.1187714674119877	0.5086909845118132	1.623285403662735	0.5086909845118132	0.8285610126379337	3.135826724038815E-4	-7.134396705591487	1315.61523030002
7898000	-1732.5718595415756	-1679.3748391934241	-53.197020348151426	-1679.3748391934241	1049.6212602976836	-49.839332820910435	0.002196695783830266	1.1187714674119877	1.1217896924896555	1.1187714674119877	0.5086909845118132	1.623285403662735	0.5086909845118132	0.8285610126379337	2.0768217910669505E-4	-7.134396705591487	966.8787397023164
7899000	-1730.0225191570378	-1678.6392954743324	-51.38322368270543	-1678.6392954743324	833.002480623364	-48.02553615546444	0.002454712649608966	1.20792730112767	1.1217896924896555	1.20792730112767	0.3125783531735463	1.837198998907904	0.3125783531735463	0.8285610126379337	2.8990856876249816E-4	-7.134396705591487	1183.4975193766359
7900000	-1731.46968236931	-1680.9070960575364	-50.56258631177372	-1680.9070960575364	729.80350989741	-47.09735867905804	0.004078000100220456	1.20792730112767	1.1217896924896555	1.20792730112767	0.3888056095933435	1.6847444860683098	0.3888056095933435	0.9361011181126269	3.184772923420487E-4	-7.134396705591487	1286.69649010259
7901000	-1731.1318225188988	-1677.0670703846931	-54.06475213420571	-1677.0670703846931	1155.4469422727373	-50.93546925535546	0.0032037995747715813	1.0701443684271466	1.4552010991490822	1.0701443684271466	0.3598828389641535	1.6847444860683098	0.3598828389641535	0.6001563642471993	2.3495166451010174E-4	-7.134396705591487	861.0530577272627
7902000	-1734.6531503113558	-1683.0786495421025	-51.57450076925328	-1683.0786495421025	716.901480105093	-48.44521789040302	0.005642954869948904	1.0701443684271466	1.4552010991490822	1.0701443684271466	0.3598828389641535	1.6847444860683098	0.3598828389641535	0.6001563642471993	3.40861176448733E-4	-7.134396705591487	1299.598519894907
7903000	-1730.7085868542515	-1676.4480762467708	-54.260510607480605	-1676.4480762467708	1082.8038747594146	-51.13122772863035	0.0010997488304104318	1.0701443684271466	1.4552010991490822	1.0701443684271466	0.3598828389641535	1.6847444860683098	0.3598828389641535	0.6001563642471993	2.251842679644296E-4	-7.134396705591487	933.6961252405854
7904000	-1731.6489736722938	-1679.6354709770258	-52.01350269526793	-1679.6354709770258	1000.7521142430056	-48.884219816417676	0.0029696924383888633	1.0701443684271466	1.7113181778027082	1.0701443684271466	0.3598828389641535	1.4286274074146839	0.3598828389641535	0.6001563642471993	2.5390152463596467E-4	-7.134396705591487	1015.7478857569944
7905000	-1730.1464649209577	-1679.1955120694863	-50.95095285147137	-1679.1955120694863	831.099294568685	-47.821669972621116	0.0031134211867335	1.0701443684271466	1.7113181778027082	1.0701443684271466	0.3598828389641535	1.4286274074146839	0.3598828389641535	0.6001563642471993	3.075518596422373E-4	-7.134396705591487	1185.4007054313151
7906000	-1731.7029076711326	-1678.1664613757355	-53.5364462953972	-1678.1664613757355	1181.846252965129	-50.40716341654694	0.0026797661074818313	1.0701443684271466	1.2899059711296466	1.0701443684271466	0.3598828389641535	1.8500396140877455	0.3598828389641535	0.6001563642471993	2.0340890111819463E-4	-7.134396705591487	834.653747034871
7907000	-1732.4403577920978	-1679.7935682167013	-52.64678957539651	-1679.7935682167013	1159.615550267415	-49.80053613059199	0.0027479943412401673	1.0701443684271466	1.2899059711296466	1.0701443684271466	0.3598828389641535	1.8500396140877455	0.3598828389641535	0.31712693020145843	2.5358628537316475E-4	-7.134396705591487	856.8844497325849
7908000	-1737.6570859155793	-1684.1033172681716	-53.55376864740772	-1684.1033172681716	995.3829877956343	-50.707515202603204	0.0010968673344600402	1.0701443684271466	1.2899059711296466	1.0701443684271466	0.3598828389641535	1.8500396140877455	0.3598828389641535	0.31712693020145843	3.2502690421271866E-4	-7.134396705591487	1021.1170122043657
7909000	-1730.1313714690523	-1676.5674336074374	-53.56393786161496	-1676.5674336074374	1283.7480596442063	-50.6098903739332	0.002455064001985886	1.0701443684271466	1.2899059711296466	1.0701443684271466	0.3598828389641535	1.8500396140877455	0.3598828389641535	0.42492097307870286	2.4168865854877448E-4	-7.134396705591487	732.7519403557937
7910000	-1730.8805235228572	-1675.7518092719934	-55.12871425086379	-1675.7518092719934	1189.7472192652851	-52.174666763182024	0.0040604980104673085	1.0701443684271466	1.2899059711296466	1.0701443684271466	0.3598828389641535	1.8500396140877455	0.3598828389641535	0.42492097307870286	2.1642163615542769E-4	-7.134396705591487	826.7527807347149
7911000	-1730.0846798281414	-1675.9030418384314	-54.18163798971008	-1675.9030418384314	1321.2873874711765	-51.22759050202832	0.0024094842077882726	1.0701443684271466	1.2899059711296466	1.0701443684271466	0.3598828389641535	1.8500396140877455	0.3598828389641535	0.42492097307870286	2.2984101113648724E-4	-7.134396705591487	695.2126125288235
7912000	-1730.4350998316525	-1677.641408355457	-52.793691476195455	-1677.641408355457	1051.98078678568	-49.65901143135966	0.0024544322688458205	1.0701443684271466	1.2899059711296466	1.0701443684271466	0.3598828389641535	1.8500396140877455	0.3598828389641535	0.6055535302327398	2.6671844788551415E-4	-7.134396705591487	964.51921321432
7913000	-1735.3532509154663	-1677.0297522743967	-58.32349864106962	-1677.0297522743967	1087.0142243494636	-55.18881859623382	0.006073044152394112	1.0701443684271466	1.2899059711296466	1.0701443684271466	0.3598828389641535	1.8500396140877455	0.3598828389641535	0.6055535302327398	2.3793697546425663E-4	-7.134396705591487	929.4857756505364
7914000	-1729.747012092536	-1678.4614047287746	-51.28560736376131	-1678.4614047287746	863.7267239691038	-48.15092731892551	0.003435624645838269	1.0701443684271466	1.2899059711296466	1.0701443684271466	0.3598828389641535	1.8500396140877455	0.3598828389641535	0.6055535302327398	2.841134791542382E-4	-7.134396705591487	1152.7732760308963
7915000	-1726.3621880997287	-1676.1028347695003	-50.259353330228414	-1676.1028347695003	736.1153336789307	-47.08114435513251	0.003298443228418092	1.0701443684271466	1.2899059711296466	1.0701443684271466	0.3598828389641535	1.8500396140877455	0.3598828389641535	0.6490824604928465	3.3351617854955574E-4	-7.134396705591487	1280.3846663210693
7916000	-1730.7995128972843	-1679.6046749099337	-51.19483798735056	-1679.6046749099337	815.9919415546083	-48.016629012254654	0.004464499931340147	1.0701443684271466	1.2899059711296466	1.0701443684271466	0.3598828389641535	1.8500396140877455	0.3598828389641535	0.6490824604928465	3.5338410021594697E-4	-7.134396705591487	1200.5080584453917
7917000	-1732.2793642868028	-1679.8316992845369	-52.44766500226582	-1679.8316992845369	1052.2943304467958	-49.269456027169916	0.0023227056453036586	1.0701443684271466	1.395612671144267	1.0701443684271466	0.30702948895684334	1.8500396140877455	0.30702948895684334	0.6490824604928465	2.567822830503644E-4	-7.134396705591487	964.2056695532042
7918000	-1732.99562217635	-1681.047077190316	-51.94854498603401	-1681.047077190316	937.8386331434417	-48.7703360109381	0.0022297139230279253	1.0701443684271466	1.395612671144267	1.0701443684271466	0.30702948895684334	1.8500396140877455	0.30702948895684334	0.6490824604928465	2.1568707905873492E-4	-7.134396705591487	1078.6613668565583
7919000	-1739.6152518394188	-1684.9158120381715	-54.699439801247195	-1684.9158120381715	1353.7201122308732	-51.52123082615129	0.0016460002478846918	1.0701443684271466	1.395612671144267	1.0701443684271466	0.30702948895684334	1.8500396140877455	0.30702948895684334	0.6490824604928465	2.4861585067825585E-4	-7.134396705591487	662.7798877691268
7920000	-1732.4011023848668	-1678.4626023636454	-53.938500021221365	-1678.4626023636454	1282.3668823035805	-50.76029104612546	0.0018914450462738585	1.0701443684271466	1.395612671144267	1.0701443684271466	0.30702948895684334	1.8500396140877455	0.30702948895684334	0.6490824604928465	2.3016230547873268E-4	-7.134396705591487	734.1331176964195
7921000	-1727.3614048645954	-1676.0547170673258	-51.306687797269554	-1676.0547170673258	817.6243037869967	-48.12847882217365	0.002190958577910933	1.0701443684271466	1.395612671144267	1.0701443684271466	0.30702948895684334	1.8500396140877455	0.30702948895684334	0.6490824604928465	3.171106843026527E-4	-7.134396705591487	1198.8756962130033
7922000	-1736.2769472553325	-1679.8983307362937	-56.37861651903874	-1679.8983307362937	1818.7632162933262	-53.20040754394283	0.0014672205437500168	1.0701443684271466	1.395612671144267	1.0701443684271466	0.30702948895684334	1.8500396140877455	0.30702948895684334	0.6490824604928465	1.3181661331792416E-4	-7.134396705591487	197.7367837066738
7923000	-1727.7139196015596	-1677.3292738630266	-50.384645738532996	-1677.3292738630266	745.2333166815511	-47.20643676343709	0.002984771359815841	1.0701443684271466	1.395612671144267	1.0701443684271466	0.30702948895684334	1.8500396140877455	0.30702948895684334	0.6490824604928465	3.4736030336654457E-4	-7.134396705591487	1271.266683318449
7924000	-1731.2722245379055	-1681.0601220272524	-50.212102510652976	-1681.0601220272524	717.8449693861918	-47.03389353555707	0.00392548268561421	1.0701443684271466	1.395612671144267	1.0701443684271466	0.30702948895684334	1.8500396140877455	0.30702948895684334	0.6490824604928465	3.7859461992280623E-4	-7.134396705591487	1298.6550306138083
7925000	-1734.850460472125	-1683.3905587267902	-51.45990174533461	-1683.3905587267902	845.9025347779454	-48.281692770238706	0.0041528758858431665	1.0701443684271466	1.395612671144267	1.0701443684271466	0.30702948895684334	1.8500396140877455	0.30702948895684334	0.6490824604928465	2.9248348626628956E-4	-7.134396705591487	1170.5974652220546
7926000	-1733.0871194866888	-1680.8260218199396	-52.261097666749265	-1680.8260218199396	819.7664771517804	-49.08288869165336	0.004975875481007077	1.0701443684271466	1.395612671144267	1.0701443684271466	0.30702948895684334	1.8500396140877455	0.30702948895684334	0.6490824604928465	3.4787442955185673E-4	-7.134396705591487	1196.7335228482198
7927000	-1733.5902603270947	-1680.6485117270502	-52.94174860004448	-1680.6485117270502	1040.9587288511343	-49.76353962494857	0.0032925167753881965	1.352363853318673	1.395612671144267	1.352363853318673	0.30702948895684334	1.2856006443046928	0.30702948895684334	0.6490824604928465	2.132512903019354E-4	-7.134396705591487	975.5412711488657
7928000	-1731.2667153242026	-1682.0503112642903	-49.21640405991229	-1682.0503112642903	659.360598084676	-46.02129325194052	0.004594691970313282	1.352363853318673	1.395612671144267	1.352363853318673	0.30702948895684334	1.2856006443046928	0.30702948895684334	0.6659842933687187	3.9811774322345036E-4	-7.134396705591487	1357.139401915324
7929000	-1734.1865075390926	-1682.540453717081	-51.64605382201173	-1682.540453717081	917.2793401152852	-48.76417638679295	0.0035382865768320507	1.352363853318673	1.395612671144267	1.352363853318673	0.30702948895684334	1.2856006443046928	0.30702948895684334	0.35275092061572677	3.1598852774100173E-4	-7.134396705591487	1099.2206598847147
7930000	-1734.4059934211355	-1678.0382538247263	-56.36773959640907	-1678.0382538247263	1820.3323637648155	-53.48586216119029	9.492038035248266E-4	1.2129496466450964	1.5213122482107988	1.2129496466450964	0.30702948895684334	1.4387294805853141	0.30702948895684334	0.35275092061572677	1.568477033110858E-4	-7.134396705591487	196.16763623518455
7931000	-1733.6450867470805	-1679.4015517783093	-54.243534968771094	-1679.4015517783093	1272.075849202762	-51.36165753355231	0.0027801258772821766	1.074248022334678	1.5213122482107988	1.074248022334678	0.30702948895684334	1.7161327292061512	0.30702948895684334	0.35275092061572677	2.719709209396447E-4	-7.134396705591487	744.4241507972381
7932000	-1732.144426397845	-1679.3219577995094	-52.822468598335654	-1679.3219577995094	1042.3386867239994	-49.94059116311687	0.001469308422255754	1.074248022334678	1.5213122482107988	1.074248022334678	0.30702948895684334	1.7161327292061512	0.30702948895684334	0.35275092061572677	3.1702266308052444E-4	-7.134396705591487	974.1613132760006
7933000	-1727.320061832002	-1677.4268468147345	-49.89321501726745	-1677.4268468147345	737.4597296035449	-47.01133758204867	0.003357873569668641	1.074248022334678	1.5213122482107988	1.074248022334678	0.30702948895684334	1.7161327292061512	0.30702948895684334	0.35275092061572677	3.8829800233256706E-4	-7.134396705591487	1279.040270396455
7934000	-1729.0126519509145	-1678.1121062414154	-50.90054570949903	-1678.1121062414154	869.8079566595555	-48.018668274280245	0.002419872173112333	1.074248022334678	1.5213122482107988	1.074248022334678	0.30702948895684334	1.7161327292061512	0.30702948895684334	0.35275092061572677	2.8639070801795554E-4	-7.134396705591487	1146.6920433404443
7935000	-1731.414444294586	-1676.035357365836	-55.37908692874991	-1676.035357365836	1682.0124554441045	-52.49720949353113	0.0015739597589290934	1.074248022334678	1.5213122482107988	1.074248022334678	0.30702948895684334	1.7161327292061512	0.30702948895684334	0.35275092061572677	1.9155246708961923E-4	-7.134396705591487	334.4875445558955
7936000	-1737.7876836801772	-1682.433225056542	-55.35445862363538	-1682.433225056542	1610.2208374060601	-52.4725811884166	0.0019576268150125506	1.2013161300470967	1.2685573665965064	1.2013161300470967	0.3166796682787141	1.6954510367518645	0.3166796682787141	0.35275092061572677	2.0338095898386448E-4	-7.134396705591487	406.2791625939399
7937000	-1733.1976421387153	-1681.1652108937828	-52.03243124493246	-1681.1652108937828	723.6695440328248	-49.06860298558475	0.0013145136056191926	1.2013161300470967	1.2685573665965064	1.2013161300470967	0.3166796682787141	1.6954510367518645	0.3166796682787141	0.4347017447446607	4.7319120805789717E-4	-7.134396705591487	1292.830455967175
7938000	-1735.5304715392235	-1684.4342036569597	-51.096267882263845	-1684.4342036569597	877.9761858871473	-48.13243962291613	0.0027241658636204635	1.2013161300470967	1.2685573665965064	1.2013161300470967	0.3166796682787141	1.6954510367518645	0.3166796682787141	0.4347017447446607	3.3150410769319577E-4	-7.134396705591487	1138.5238141128527
7939000	-1731.9660325085526	-1679.2926222712726	-52.673410237279946	-1679.2926222712726	982.2694481969228	-49.70958197793223	0.004304700537911848	1.2013161300470967	1.2685573665965064	1.2013161300470967	0.3166796682787141	1.6954510367518645	0.3166796682787141	0.4347017447446607	2.4696598002160904E-4	-7.134396705591487	1034.230551803077
7940000	-1731.1501815209385	-1679.116691514124	-52.033490006814496	-1679.116691514124	962.257060914395	-49.06966174746678	0.001750911132896197	1.0105641689207545	1.1464958305422353	1.0105641689207545	0.421077119884193	1.9902215918478618	0.421077119884193	0.4347017447446607	4.107791032232608E-4	-7.134396705591487	1054.242939085605
7941000	-1726.5662027345563	-1677.386713881031	-49.179488853525214	-1677.386713881031	639.7691809856115	-46.17133111256584	0.0045489227545968455	1.0105641689207545	1.1464958305422353	1.0105641689207545	0.421077119884193	1.9902215918478618	0.421077119884193	0.47903122635631934	3.9778612653488236E-4	-7.134396705591487	1376.7308190143885
7942000	-1731.97245202005	-1680.9066310337705	-51.06582098627955	-1680.9066310337705	689.2246863930694	-48.15518958423697	0.006499651019584234	1.0105641689207545	1.1464958305422353	1.0105641689207545	0.3186906666335309	2.1949944983491863	0.3186906666335309	0.38150488743952066	4.941884844034899E-4	-7.134396705591487	1327.2753136069305
7943000	-1730.9209560566555	-1678.2430579036568	-52.67789815299879	-1678.2430579036568	1133.878810534262	-49.76726675095622	0.0029990064802932577	1.0105641689207545	1.1464958305422353	1.0105641689207545	0.3186906666335309	2.1949944983491863	0.3186906666335309	0.38150488743952066	3.35529288911942E-4	-7.134396705591487	882.6211894657381
7944000	-1731.9294846961543	-1681.8606839062854	-50.06880078986879	-1681.8606839062854	700.8429784551423	-47.15816938782621	0.002660902595268521	1.0105641689207545	1.1247081605194371	1.0105641689207545	0.32958450164493	2.1949944983491863	0.32958450164493	0.38150488743952066	3.295018330484221E-4	-7.134396705591487	1315.6570215448578
7945000	-1736.969750905513	-1679.521554615733	-57.44819628977988	-1679.521554615733	1334.872848011432	-54.537564887737304	0.0047681657579290255	1.0105641689207545	1.1247081605194371	1.0105641689207545	0.32958450164493	2.1949944983491863	0.32958450164493	0.38150488743952066	2.739326092712583E-4	-7.134396705591487	681.6271519885679
7946000	-1733.5240993247357	-1682.8885923700384	-50.635506954697355	-1682.8885923700384	811.5331906194067	-47.43742181408593	0.003648834808550102	1.0105641689207545	1.1247081605194371	1.0105641689207545	0.32958450164493	2.1949944983491863	0.32958450164493	0.6689586260083662	3.9673596328559593E-4	-7.134396705591487	1204.9668093805933
7947000	-1736.109144371265	-1682.5319687884867	-53.577175582778466	-1682.5319687884867	1063.5680449927902	-50.37909044216704	0.0030728696997046065	1.0761273636031223	0.9935817711547014	1.0761273636031223	0.32958450164493	2.1949944983491863	0.32958450164493	0.6689586260083662	2.3569596303602241E-4	-7.134396705591487	952.9319550072098
7948000	-1734.4700547856273	-1680.1754994261867	-54.29455535944064	-1680.1754994261867	685.5368930899857	-51.228134197438486	0.009791917017288614	1.0761273636031223	0.9935817711547014	1.0761273636031223	0.32958450164493	2.1949944983491863	0.32958450164493	0.5372946473991015	4.242518182070544E-4	-7.134396705591487	1330.9631069100142
7949000	-1734.7457098222633	-1684.7220501943107	-50.023659627952654	-1684.7220501943107	694.9679382544194	-46.957238465950496	0.003777653565627129	1.0761273636031223	0.9935817711547014	1.0761273636031223	0.32958450164493	2.1949944983491863	0.32958450164493	0.5372946473991015	3.854727647555618E-4	-7.134396705591487	1321.5320617455804
7950000	-1728.311758532286	-1678.8651481495974	-49.446610382688505	-1678.8651481495974	683.2787750660552	-46.38018922068635	0.0038968856537713805	1.0286826882469624	1.088471121867021	1.0286826882469624	0.32958450164493	2.1949944983491863	0.32958450164493	0.5372946473991015	4.1649886483803204E-4	-7.134396705591487	1333.2212249339448
7951000	-1726.6415000969776	-1677.4073127168342	-49.2341873801433	-1677.4073127168342	653.4685461041092	-46.16776621814114	0.004029330826893019	1.0286826882469624	1.088471121867021	1.0286826882469624	0.32958450164493	2.1949944983491863	0.32958450164493	0.5372946473991015	4.205208615368744E-4	-7.134396705591487	1363.0314538958908
7952000	-1733.9413848144861	-1681.1693240213515	-52.77206079313469	-1681.1693240213515	757.0831230917536	-49.705639631132534	0.007041495702717778	1.0286826882469624	1.088471121867021	1.0286826882469624	0.32958450164493	2.1949944983491863	0.32958450164493	0.5372946473991015	3.772022146838579E-4	-7.134396705591487	1259.4168769082464
7953000	-1726.0179350637761	-1676.567450170138	-49.450484893638134	-1676.567450170138	640.8948716157482	-46.384063731635976	0.005631019920881398	1.0286826882469624	1.088471121867021	1.0286826882469624	0.32958450164493	2.1949944983491863	0.32958450164493	0.5372946473991015	4.721193917125941E-4	-7.134396705591487	1375.6051283842517
7954000	-1730.072136221302	-1678.483690578512	-51.58844564278989	-1678.483690578512	967.5240800547585	-48.522024480787735	0.0029394840774898635	1.0286826882469624	1.088471121867021	1.0286826882469624	0.32958450164493	2.1949944983491863	0.32958450164493	0.5372946473991015	3.387198176509395E-4	-7.134396705591487	1048.9759199452415
7955000	-1731.7083971457039	-1678.7915154819934	-52.91688166371045	-1678.7915154819934	1108.544873695798	-49.85046050170829	0.0018207425840777104	1.0286826882469624	1.088471121867021	1.0286826882469624	0.32958450164493	2.1949944983491863	0.32958450164493	0.5372946473991015	2.8039055462973433E-4	-7.134396705591487	907.9551263042019
7956000	-1732.5049657932586	-1681.9621387857178	-50.54282700754094	-1681.9621387857178	795.840321917894	-47.61567872387337	0.002311606238733696	1.0286826882469624	1.088471121867021	1.0286826882469624	0.32958450164493	2.1949944983491863	0.32958450164493	0.39802176906451514	3.84137226817318E-4	-7.134396705591487	1220.659678082106
7957000	-1733.157057862701	-1682.2517763642086	-50.90528149849246	-1682.2517763642086	754.1669618888653	-47.97813321482489	0.004780926612882794	1.0286826882469624	1.088471121867021	1.0286826882469624	0.32958450164493	2.1949944983491863	0.32958450164493	0.39802176906451514	3.6915001434659206E-4	-7.134396705591487	1262.3330381111346
7958000	-1734.2278684543135	-1682.4554312658813	-51.772437188432164	-1682.4554312658813	820.4791107621776	-47.962615077994386	0.0022599936598848578	1.2425364157157703	1.088471121867021	1.2425364157157703	0.32958450164493	1.7672870434115706	0.32958450164493	1.28069559583472	2.6534751829678763E-4	-7.134396705591487	1196.0208892378223
7959000	-1735.3851236188234	-1682.7035679818223	-52.681555637001	-1682.7035679818223	942.2378488223435	-48.7480762944696	0.0022674187484960566	1.2425364157157703	1.088471121867021	1.2425364157157703	0.32958450164493	1.7672870434115706	0.32958450164493	1.404352827928345	2.6577602416115616E-4	-7.134396705591487	1074.2621511776565
7960000	-1734.339258703285	-1683.6881828131566	-50.65107589012844	-1683.6881828131566	677.1024424754445	-46.71759654759704	0.0036383672598637846	1.2425364157157703	1.088471121867021	1.2425364157157703	0.32958450164493	1.7672870434115706	0.32958450164493	1.404352827928345	3.2062678655541657E-4	-7.134396705591487	1339.3975575245554
7961000	-1733.463643408303	-1682.9616257963905	-50.50201761191234	-1682.9616257963905	657.1775866908333	-46.568538269380944	0.0031656139181940185	1.2425364157157703	1.088471121867021	1.2425364157157703	0.32958450164493	1.7672870434115706	0.32958450164493	1.404352827928345	3.237854971459497E-4	-7.134396705591487	1359.3224133091667
7962000	-1738.8048875995075	-1685.6295139505373	-53.17537364897028	-1685.6295139505373	669.6689804051509	-49.24189430643888	0.007386422736191545	1.2425364157157703	1.088471121867021	1.2425364157157703	0.32958450164493	1.7672870434115706	0.32958450164493	1.404352827928345	3.218420949815483E-4	-7.134396705591487	1346.831019594849
7963000	-1738.6303220144846	-1684.1649573670923	-54.46536464739242	-1684.1649573670923	1156.7532970565533	-50.53188530486102	0.0024104142481748627	1.2425364157157703	1.088471121867021	1.2425364157157703	0.32958450164493	1.7672870434115706	0.32958450164493	1.404352827928345	1.8554362959381893E-4	-7.134396705591487	859.7467029434467
7964000	-1739.544290895407	-1685.0484896149144	-54.49580128049241	-1685.0484896149144	1380.8449998620918	-51.41230468112355	0.002038065846832504	1.2425364157157703	1.088471121867021	1.2425364157157703	0.32958450164493	1.7672870434115706	0.32958450164493	0.5543700847657987	1.9833851094371374E-4	-7.134396705591487	635.6550001379082
7965000	-1728.6891540440338	-1675.680962753962	-53.008191290071835	-1675.680962753962	1055.3409159288565	-49.927592254987104	0.003343565637471835	1.2425364157157703	1.088471121867021	1.2425364157157703	0.32958450164493	1.7672870434115706	0.32958450164493	0.5514725204816766	2.5709831822630646E-4	-7.134396705591487	961.1590840711435
7966000	-1737.680889734338	-1681.0462010744452	-56.63468865989282	-1681.0462010744452	1734.1596955356888	-53.554089624808086	0.0018719003095793336	1.2425364157157703	1.088471121867021	1.2425364157157703	0.32958450164493	1.7672870434115706	0.32958450164493	0.5514725204816766	1.250293591813948E-4	-7.134396705591487	282.3403044643112
7967000	-1736.3379084874582	-1679.210796909239	-57.12711157821928	-1679.210796909239	1457.990979796808	-54.04651254313455	6.517852888924925E-4	1.2425364157157703	1.088471121867021	1.2425364157157703	0.32958450164493	1.7672870434115706	0.32958450164493	0.5514725204816766	1.8905116771438167E-4	-7.134396705591487	558.509020203192
7968000	-1728.8385745643554	-1678.5824730134188	-50.25610155093666	-1678.5824730134188	679.2705611450939	-47.17550251585193	0.004910186935512702	1.2425364157157703	1.088471121867021	1.2425364157157703	0.32958450164493	1.7672870434115706	0.32958450164493	0.5514725204816766	3.9158476444918993E-4	-7.134396705591487	1337.2294388549062
7969000	-1733.3703445400074	-1681.6331370984399	-51.737207441567506	-1681.6331370984399	886.437543414661	-48.656608406482775	0.004019972917346545	1.2425364157157703	1.088471121867021	1.2425364157157703	0.32958450164493	1.7672870434115706	0.32958450164493	0.5514725204816766	3.4769754573465284E-4	-7.134396705591487	1130.062456585339
7970000	-1729.3604072797698	-1678.1587022197618	-51.20170506000807	-1678.1587022197618	701.1602728183398	-48.121106024923336	0.005910856289078084	0.9852316945161578	1.088471121867021	0.9852316945161578	0.32958450164493	2.2818964858107957	0.32958450164493	0.5514725204816766	4.0325754122384104E-4	-7.134396705591487	1315.3397271816602
7971000	-1729.3279409211355	-1677.9039887985036	-51.423952122631874	-1677.9039887985036	886.4165508349693	-48.34335308754714	0.002209177619051462	0.9852316945161578	1.088471121867021	0.9852316945161578	0.32958450164493	2.2818964858107957	0.32958450164493	0.5514725204816766	3.2797252478252646E-4	-7.134396705591487	1130.0834491650307
7972000	-1729.5573972100883	-1677.481939808638	-52.075457401450535	-1677.481939808638	960.4604995636474	-48.994858366365804	0.0021796532694248203	0.9852316945161578	1.088471121867021	0.9852316945161578	0.32958450164493	2.2818964858107957	0.32958450164493	0.5514725204816766	2.7250336322519645E-4	-7.134396705591487	1056.0395004363527
7973000	-1729.4554890768372	-1678.8786405324117	-50.576848544425516	-1678.8786405324117	711.4201684826598	-47.496249509340785	0.002088781069728434	0.9852316945161578	1.088471121867021	0.9852316945161578	0.32958450164493	2.2818964858107957	0.32958450164493	0.5514725204816766	4.480635880596786E-4	-7.134396705591487	1305.0798315173402
7974000	-1736.494855582619	-1679.2007165059565	-57.29413907666264	-1679.2007165059565	1624.2389646516185	-54.21354004157791	0.002492488421978244	0.9852316945161578	1.088471121867021	0.9852316945161578	0.32958450164493	2.2818964858107957	0.32958450164493	0.5514725204816766	1.7969596857086943E-4	-7.134396705591487	392.2610353483815
7975000	-1736.4735216902927	-1677.8619505930349	-58.61157109725776	-1677.8619505930349	1470.7339668164573	-55.53097206217303	0.004268562072722716	0.9852316945161578	1.088471121867021	0.9852316945161578	0.32958450164493	2.2818964858107957	0.32958450164493	0.5514725204816766	2.1372436189362684E-4	-7.134396705591487	545.7660331835427
7976000	-1734.3827391377315	-1680.8100358762272	-53.57270326150441	-1680.8100358762272	1196.8805959125468	-50.49210422641968	0.0014363566002387838	1.0076504188597992	0.9307851744117521	1.0076504188597992	0.3860087510289231	2.2818964858107957	0.3860087510289231	0.5514725204816766	2.568059978980677E-4	-7.134396705591487	819.6194040874532
7977000	-1728.6066744310922	-1677.313891992543	-51.292782438549345	-1677.313891992543	701.7893108522738	-48.212183403464614	0.00611944888107619	1.0076504188597992	0.9307851744117521	1.0076504188597992	0.3860087510289231	2.2818964858107957	0.3860087510289231	0.5514725204816766	3.777202741721799E-4	-7.134396705591487	1314.710689147726
7978000	-1731.8460092492087	-1680.595639829509	-51.25036941969961	-1680.595639829509	791.6410853380128	-48.16977038461488	0.005449572354057861	1.240152164322188	0.9307851744117521	1.240152164322188	0.3860087510289231	1.8168929948860182	0.3860087510289231	0.5514725204816766	3.622388471924432E-4	-7.134396705591487	1224.8589146619872
7979000	-1729.882801096287	-1679.875825219738	-50.006975876548864	-1679.875825219738	658.6245446408725	-46.92637684146413	0.004891360165291717	1.240152164322188	0.9828455197340912	1.240152164322188	0.31948722865042034	1.8978756943206845	0.31948722865042034	0.5514725204816766	3.722292256878917E-4	-7.134396705591487	1357.8754553591275
7980000	-1728.4005745301786	-1678.5920955011513	-49.80847902902731	-1678.5920955011513	679.3356341848355	-46.64000729413313	0.002683324537937889	1.240152164322188	0.9828455197340912	1.240152164322188	0.31948722865042034	1.8978756943206845	0.31948722865042034	0.6393452202911298	3.867324645098464E-4	-7.134396705591487	1337.1643658151645
7981000	-1729.7529090657586	-1679.8128758198986	-49.940033245859965	-1679.8128758198986	706.4125635140485	-46.77156151096578	0.0032331951244209583	1.213881158043361	0.9828455197340912	1.213881158043361	0.34575823492924734	1.8978756943206845	0.34575823492924734	0.6393452202911298	3.6929532978423037E-4	-7.134396705591487	1310.0874364859515
7982000	-1732.8801006250703	-1680.7879012990632	-52.092199326007275	-1680.7879012990632	977.5266422268694	-48.923727591113085	0.002431055383622474	1.213881158043361	0.9828455197340912	1.213881158043361	0.34575823492924734	1.8978756943206845	0.34575823492924734	0.6393452202911298	2.7574153693598236E-4	-7.134396705591487	1038.9733577731306
7983000	-1738.9112509373729	-1687.099610584713	-51.81164035265978	-1687.099610584713	968.3211679499968	-48.643168617765596	0.0023702576436423375	1.213881158043361	0.9828455197340912	1.213881158043361	0.34575823492924734	1.8978756943206845	0.34575823492924734	0.6393452202911298	2.784501724089654E-4	-7.134396705591487	1048.1788320500032
7984000	-1731.0621708991844	-1679.620872406415	-51.441298492769526	-1679.620872406415	799.181305582735	-48.280023363226604	0.0019894918127475432	1.213881158043361	0.9828455197340912	1.213881158043361	0.34575823492924734	1.8978756943206845	0.34575823492924734	0.6321486149398622	3.2967495787339737E-4	-7.134396705591487	1217.3186944172649
7985000	-1730.3327344902832	-1680.2628734218165	-50.069861068466665	-1680.2628734218165	720.2916293437066	-46.90858593892374	0.0035382232326764147	1.213881158043361	0.9828455197340912	1.213881158043361	0.34575823492924734	1.8978756943206845	0.34575823492924734	0.6321486149398622	3.794717512871812E-4	-7.134396705591487	1296.2083706562935
7986000	-1737.253191763919	-1680.5300621864083	-56.72312957751079	-1680.5300621864083	1816.9261798031082	-53.56185444796787	0.0012143259087312223	1.213881158043361	0.9828455197340912	1.213881158043361	0.34575823492924734	1.8978756943206845	0.34575823492924734	0.6321486149398622	1.3633995932025046E-4	-7.134396705591487	199.5738201968918
7987000	-1732.3904055444555	-1678.2227486344887	-54.16765690996677	-1678.2227486344887	1118.3843789981795	-51.00638178042385	0.003923032344430575	1.213881158043361	0.9828455197340912	1.213881158043361	0.34575823492924734	1.8978756943206845	0.34575823492924734	0.6321486149398622	2.6729023289608994E-4	-7.134396705591487	898.1156210018205
7988000	-1735.0203487403737	-1682.3444504233294	-52.675898317044336	-1682.3444504233294	1087.3080099427639	-49.514623187501414	0.0018634712632335944	1.213881158043361	0.9828455197340912	1.213881158043361	0.34575823492924734	1.8978756943206845	0.34575823492924734	0.6321486149398622	2.659247961244681E-4	-7.134396705591487	929.1919900572361
7989000	-1729.3442838623505	-1678.58497594673	-50.75930791562047	-1678.58497594673	828.1576320557539	-47.598032786077546	0.002793815820587844	1.1412039130806821	0.9828455197340912	1.1412039130806821	0.41843547989192625	1.8978756943206845	0.41843547989192625	0.6321486149398622	3.284623365122477E-4	-7.134396705591487	1188.3423679442462
7990000	-1730.7924108095983	-1678.964070507328	-51.82834030227034	-1678.964070507328	850.6018231074054	-48.8083979580581	0.003997888087656622	1.1412039130806821	0.9828455197340912	1.1412039130806821	0.41843547989192625	1.8978756943206845	0.41843547989192625	0.4908158296091861	2.86702088364161E-4	-7.134396705591487	1165.8981768925946
7991000	-1739.6994247581868	-1682.3337843065776	-57.365640451609025	-1682.3337843065776	1743.4654731972548	-54.345698107396785	6.621513842650851E-4	1.1412039130806821	1.0303699490038778	1.1412039130806821	0.41843547989192625	1.8503512650508978	0.41843547989192625	0.4908158296091861	1.8910530987835696E-4	-7.134396705591487	273.0345268027452
7992000	-1735.2720113862497	-1683.201934148278	-52.07007723797162	-1683.201934148278	961.383259709578	-49.05013489375938	0.0037160923919862684	1.1412039130806821	1.0303699490038778	1.1412039130806821	0.41843547989192625	1.8503512650508978	0.41843547989192625	0.4908158296091861	2.697526180815125E-4	-7.134396705591487	1055.116740290422
7993000	-1733.5501072774105	-1680.3752321188238	-53.174875158586715	-1680.3752321188238	736.0505758206131	-50.154932814374476	0.007294982302945994	1.1412039130806821	1.0303699490038778	1.1412039130806821	0.41843547989192625	1.8503512650508978	0.41843547989192625	0.4908158296091861	3.6475500568074475E-4	-7.134396705591487	1280.4494241793868
7994000	-1731.3806615990693	-1680.3043477532387	-51.07631384583048	-1680.3043477532387	820.5513976404961	-48.05637150161824	0.0021221178403749157	1.1412039130806821	1.0303699490038778	1.1412039130806821	0.41843547989192625	1.8503512650508978	0.41843547989192625	0.4908158296091861	3.920873325041594E-4	-7.134396705591487	1195.9486023595039
7995000	-1731.0683848479853	-1680.633934393672	-50.43445045431332	-1680.633934393672	724.7018099335063	-47.41450811010108	0.005217251145409714	1.1412039130806821	1.0303699490038778	1.1412039130806821	0.41843547989192625	1.8503512650508978	0.41843547989192625	0.4908158296091861	3.9643581056346904E-4	-7.134396705591487	1291.7981900664936
7996000	-1730.5778958065944	-1678.1545368001723	-52.423359006422004	-1678.1545368001723	953.8106431449479	-49.403416662209764	0.0015082899521788522	1.1412039130806821	1.0303699490038778	1.1412039130806821	0.41843547989192625	1.8503512650508978	0.41843547989192625	0.4908158296091861	2.9908471084917E-4	-7.134396705591487	1062.6893568550522
7997000	-1733.034263661217	-1680.1701904476624	-52.86407321355463	-1680.1701904476624	1149.632623108957	-49.84413086934239	0.0020423455068184497	1.1412039130806821	1.0303699490038778	1.1412039130806821	0.41843547989192625	1.8503512650508978	0.41843547989192625	0.4908158296091861	2.7160336111678516E-4	-7.134396705591487	866.867376891043
7998000	-1730.8426639481152	-1679.494817731826	-51.3478462162892	-1679.494817731826	945.8904594575525	-48.32790387207696	0.002558149029091397	1.1412039130806821	1.0303699490038778	1.1412039130806821	0.41843547989192625	1.8503512650508978	0.41843547989192625	0.4908158296091861	3.8385346384379136E-4	-7.134396705591487	1070.6095405424476
7999000	-1733.8710277928483	-1677.618351158596	-56.25267663425234	-1677.618351158596	1734.1225992414986	-53.2327342900401	0.0015067129829542713	1.1412039130806821	1.0303699490038778	1.1412039130806821	0.41843547989192625	1.8503512650508978	0.41843547989192625	0.4908158296091861	1.5406297452137194E-4	-7.134396705591487	282.3774007585014
8000000	-1731.233978090533	-1677.5173616283334	-53.71661646219955	-1677.5173616283334	1143.5153885499676	-50.696674117987314	0.0033051504242214507	1.1412039130806821	1.0303699490038778	1.1412039130806821	0.41843547989192625	1.8503512650508978	0.41843547989192625	0.4908158296091861	2.553670463243311E-4	-7.134396705591487	872.9846114500324
8001000	-1728.685292244638	-1678.7559246068713	-49.92936763776676	-1678.7559246068713	739.1864997698909	-46.90942529355452	0.0027378579229452873	1.1412039130806821	1.0303699490038778	1.1412039130806821	0.41843547989192625	1.8503512650508978	0.41843547989192625	0.4908158296091861	3.3940939987879234E-4	-7.134396705591487	1277.3135002301092
8002000	-1739.9749381304464	-1683.32457944885	-56.65035868159643	-1683.32457944885	1747.0906935181886	-53.61363974991831	8.366470697558723E-4	1.1412039130806821	1.0303699490038778	1.1412039130806821	0.41843547989192625	1.8503512650508978	0.41843547989192625	0.5075924170750591	1.4067253381642276E-4	-7.134396705591487	269.4093064818114
8003000	-1732.309907371984	-1679.2972341292054	-53.01267324277858	-1679.2972341292054	1012.0093608616583	-49.895338756603145	0.003965591982254835	1.1412039130806821	1.391297567961122	1.1412039130806821	0.41843547989192625	1.4894236460936536	0.41843547989192625	0.5882079715723785	2.691692642727976E-4	-7.134396705591487	1004.4906391383417
8004000	-1733.9333836494452	-1682.689364936608	-51.244018712837146	-1682.689364936608	824.7326346792635	-48.225335629005635	0.004807014988335251	1.1412039130806821	1.391297567961122	1.1412039130806821	0.41843547989192625	1.4894236460936536	0.41843547989192625	0.4895565692284527	3.648442762142834E-4	-7.134396705591487	1191.7673653207366
8005000	-1730.5665067421903	-1679.657318313069	-50.909188429121315	-1679.657318313069	780.0938096969387	-47.8905053452898	0.004204757631434606	1.1412039130806821	1.391297567961122	1.1412039130806821	0.41843547989192625	1.4894236460936536	0.41843547989192625	0.4895565692284527	3.6337472694218344E-4	-7.134396705591487	1236.4061903030613
8006000	-1733.7374636727734	-1679.1650881108865	-54.57237556188689	-1679.1650881108865	1405.0258000491278	-51.55369247805538	0.0015193596353364322	1.1412039130806821	1.391297567961122	1.1412039130806821	0.41843547989192625	1.4894236460936536	0.41843547989192625	0.4895565692284527	1.6602508783374975E-4	-7.134396705591487	611.4741999508722
8007000	-1730.0270619411758	-1679.159279683381	-50.86778225779472	-1679.159279683381	887.9692293910877	-47.84909917396321	0.002935794764273367	1.1412039130806821	1.391297567961122	1.1412039130806821	0.41843547989192625	1.4894236460936536	0.41843547989192625	0.4895565692284527	3.204960907732866E-4	-7.134396705591487	1128.5307706089125
8008000	-1736.6139855144959	-1681.3823329776797	-55.231652536816156	-1681.3823329776797	1201.0605891731589	-52.18257883046729	0.003539615289675391	1.1412039130806821	1.1233848454077304	1.1412039130806821	0.5523918411686219	1.4894236460936536	0.5523918411686219	0.5199471917458051	1.9050368455720055E-4	-7.134396705591487	815.4394108268411
8009000	-1732.472496270281	-1679.8384534656172	-52.63404280466381	-1679.8384534656172	882.0764813575607	-49.58496909831494	0.0042344972532871155	1.1412039130806821	1.1233848454077304	1.1412039130806821	0.5523918411686219	1.4894236460936536	0.5523918411686219	0.5199471917458051	2.887480658611462E-4	-7.134396705591487	1134.4235186424394
8010000	-1737.8101544724161	-1684.0084893983924	-53.80166507402372	-1684.0084893983924	1371.3087105410088	-50.75259136767485	0.0015302632716621615	1.1412039130806821	1.1233848454077304	1.1412039130806821	0.5523918411686219	1.4894236460936536	0.5523918411686219	0.5199471917458051	2.3735188690359932E-4	-7.134396705591487	645.1912894589912
8011000	-1731.9429753722725	-1678.2690913097283	-53.6738840625442	-1678.2690913097283	948.1174054539005	-50.53570306897062	0.004829084082696167	1.1412039130806821	1.1233848454077304	1.1412039130806821	0.5523918411686219	1.4894236460936536	0.5523918411686219	0.6090544789705197	2.8176085779294446E-4	-7.134396705591487	1068.3825945460994
8012000	-1735.6575048331063	-1680.8605259633832	-54.796978869723084	-1680.8605259633832	1132.0839270985575	-51.65879787614951	0.004358201370506438	1.1412039130806821	1.1233848454077304	1.1412039130806821	0.5523918411686219	1.4894236460936536	0.5523918411686219	0.6090544789705197	2.0288278714048586E-4	-7.134396705591487	884.4160729014425
8013000	-1729.455401516509	-1679.554644100229	-49.90075741627998	-1679.554644100229	668.9906298573964	-46.7625764227064	0.004424888303546538	1.1412039130806821	1.1233848454077304	1.1412039130806821	0.5523918411686219	1.4894236460936536	0.5523918411686219	0.6090544789705197	3.7531107799527465E-4	-7.134396705591487	1347.5093701426035
8014000	-1732.4243393823667	-1679.335349625683	-53.088989756683674	-1679.335349625683	1116.820635886999	-49.950808763110096	0.0017409947613929917	1.1412039130806821	1.1233848454077304	1.1412039130806821	0.5523918411686219	1.4894236460936536	0.5523918411686219	0.6090544789705197	2.197620775811592E-4	-7.134396705591487	899.6793641130009
8015000	-1733.462731117547	-1681.5333739298553	-51.92935718769166	-1681.5333739298553	858.8026322250946	-48.79117619411808	0.0036112394219283777	1.1412039130806821	1.1233848454077304	1.1412039130806821	0.5523918411686219	1.4894236460936536	0.5523918411686219	0.6090544789705197	2.918477383123341E-4	-7.134396705591487	1157.6973677749054
8016000	-1730.4507592112338	-1680.3003916397959	-50.15036757143789	-1680.3003916397959	711.0180442683619	-47.01218657786431	0.0025921046389853933	1.1412039130806821	1.1233848454077304	1.1412039130806821	0.5523918411686219	1.4894236460936536	0.5523918411686219	0.6090544789705197	3.8348036114248E-4	-7.134396705591487	1305.4819557316382
8017000	-1734.800164671036	-1680.1963214230084	-54.603843248027815	-1680.1963214230084	1263.1552480522007	-51.5469725798426	0.001152527229070449	1.1412039130806821	1.1233848454077304	1.1412039130806821	0.5523918411686219	1.4894236460936536	0.5523918411686219	0.5277441535821558	2.304355927892627E-4	-7.134396705591487	753.3447519477993
8018000	-1740.5229014144022	-1683.0592587366948	-57.46364267770737	-1683.0592587366948	1610.4785763337254	-54.40677200952216	6.792438418238695E-4	1.1161762473225436	1.1233848454077304	1.1161762473225436	0.5431229989511128	1.5580166620449487	0.5431229989511128	0.5277441535821558	1.351737664726758E-4	-7.134396705591487	406.0214236662746
8019000	-1741.347629024054	-1689.4386424253537	-51.90898659870022	-1689.4386424253537	925.2468967852213	-48.852115930515005	0.001819708579088963	1.1161762473225436	1.1233848454077304	1.1161762473225436	0.5431229989511128	1.5580166620449487	0.5431229989511128	0.5277441535821558	3.308463079051574E-4	-7.134396705591487	1091.2531032147785
8020000	-1732.7218901881856	-1679.7489879225323	-52.9729022656534	-1679.7489879225323	1126.646635240129	-49.91603159746819	0.002392191702871904	1.1161762473225436	1.1233848454077304	1.1161762473225436	0.5431229989511128	1.5580166620449487	0.5431229989511128	0.5277441535821558	1.9549891192241923E-4	-7.134396705591487	889.853364759871
8021000	-1733.9461234684281	-1681.912349505568	-52.03377396286015	-1681.912349505568	817.7704517776224	-48.84631822937141	0.004263354420651732	1.1161762473225436	1.1233848454077304	1.1161762473225436	0.5431229989511128	1.5580166620449487	0.5431229989511128	0.6583292188856824	2.5587563232107714E-4	-7.134396705591487	1198.7295482223776
8022000	-1736.066998272116	-1681.6986784203502	-54.36831985176574	-1681.6986784203502	1240.8108751156478	-51.180864118277	0.0014982789280901855	1.1161762473225436	1.168563718221655	1.1161762473225436	0.5205335625441505	1.5580166620449487	0.5205335625441505	0.6583292188856824	1.864951377304242E-4	-7.134396705591487	775.6891248843522
8023000	-1739.5666173874924	-1685.5952527388351	-53.97136464865732	-1685.5952527388351	1191.6673658115365	-50.78390891516858	0.0016068232530830786	1.1161762473225436	1.168563718221655	1.1161762473225436	0.5205335625441505	1.5580166620449487	0.5205335625441505	0.6583292188856824	2.1808525300796806E-4	-7.134396705591487	824.8326341884635
8024000	-1734.4394140685554	-1681.1085682051698	-53.33084586338547	-1681.1085682051698	1047.5929394326558	-50.14339012989673	0.0015582552705295145	1.1161762473225436	1.168563718221655	1.1161762473225436	0.5205335625441505	1.5580166620449487	0.5205335625441505	0.6583292188856824	2.1031328226706354E-4	-7.134396705591487	968.9070605673442
8025000	-1734.290764517912	-1681.7860580156457	-52.50470650226631	-1681.7860580156457	884.3627149615044	-49.3398922272198	0.004244681194109922	1.1161762473225436	1.168563718221655	1.1161762473225436	0.5205335625441505	1.5580166620449487	0.5205335625441505	0.6356877604434502	2.8077201019306133E-4	-7.134396705591487	1132.1372850384955
8026000	-1731.9750862514488	-1677.3272417973428	-54.647844454106014	-1677.3272417973428	1116.3518046087097	-51.50167218939799	0.0010109219472235682	1.1161762473225436	1.168563718221655	1.1161762473225436	0.5205335625441505	1.5580166620449487	0.5205335625441505	0.6170457501049664	2.1812167411291351E-4	-7.134396705591487	900.1481953912903
8027000	-1732.398762828398	-1678.1173356899055	-54.28142713849258	-1678.1173356899055	1324.8961994375443	-51.19283994044549	0.0023262522508108474	1.1161762473225436	1.168563718221655	1.1161762473225436	0.5205335625441505	1.5580166620449487	0.5205335625441505	0.5594606834440339	2.259393731400341E-4	-7.134396705591487	691.6038005624557
8028000	-1731.236284032585	-1680.2889488892665	-50.9473351433184	-1680.2889488892665	782.5480103324626	-47.858747945271304	0.0030122688491992975	1.1161762473225436	1.168563718221655	1.1161762473225436	0.5205335625441505	1.5580166620449487	0.5205335625441505	0.5594606834440339	2.9939776761197894E-4	-7.134396705591487	1233.9519896675374
8029000	-1733.7662145580105	-1680.2553145938027	-53.510899964207695	-1680.2553145938027	1159.218039146335	-50.4223127661606	0.0017417587944255763	1.1161762473225436	1.510084035218595	1.1161762473225436	0.5205335625441505	1.2164963450480089	0.5205335625441505	0.5594606834440339	2.022737362995546E-4	-7.134396705591487	857.2819608536649
8030000	-1729.8510627520561	-1679.4613541110307	-50.389708641025415	-1679.4613541110307	778.7897658402757	-47.30112144297832	0.00339847496266822	1.1161762473225436	1.510084035218595	1.1161762473225436	0.42636439425523437	1.4048346816258412	0.42636439425523437	0.5594606834440339	3.3079259431455894E-4	-7.134396705591487	1237.7102341597242
8031000	-1731.940775125204	-1680.575578765717	-51.365196359487044	-1680.575578765717	933.3613830769339	-48.27660916143995	0.0026259403582823654	1.1161762473225436	1.510084035218595	1.1161762473225436	0.470751668584803	1.316060132966704	0.470751668584803	0.5594606834440339	2.604845612206343E-4	-7.134396705591487	1083.1386169230661
8032000	-1734.0363844346666	-1681.6807735874856	-52.35561084718087	-1681.6807735874856	940.0681794828547	-49.267023649133776	0.0030335877975426763	1.1161762473225436	1.510084035218595	1.1161762473225436	0.470751668584803	1.316060132966704	0.470751668584803	0.5594606834440339	2.903425159056163E-4	-7.134396705591487	1076.4318205171453
8033000	-1732.6876124557584	-1678.1993849973603	-54.488227458398214	-1678.1993849973603	1399.404888574508	-51.39964026035112	0.001957749092683023	1.1161762473225436	0.9715784141724273	1.1161762473225436	0.470751668584803	1.8545657540128717	0.470751668584803	0.5594606834440339	1.7935992317843566E-4	-7.134396705591487	617.095111425492
8034000	-1731.718913943411	-1681.1969631353004	-50.521950808110574	-1681.1969631353004	773.7607999302784	-47.49785429105417	0.003123461667385062	1.1161762473225436	0.9715784141724273	1.1161762473225436	0.470751668584803	1.8545657540128717	0.470751668584803	0.49497000245334843	3.85405402969339E-4	-7.134396705591487	1242.7392000697216
8035000	-1739.0718505613183	-1684.4454553894816	-54.62639517183664	-1684.4454553894816	1246.410674077068	-51.5279063950806	0.0024652851780708656	0.9893883589045469	0.9715784141724273	0.9893883589045469	0.470751668584803	2.108141530848865	0.470751668584803	0.5693622621529838	1.795512516264954E-4	-7.134396705591487	770.089325922932
8036000	-1727.3002880095776	-1677.6021810732386	-49.69810693633903	-1677.6021810732386	684.8753112974135	-46.59961815958299	0.005127439083565178	0.9893883589045469	0.9715784141724273	0.9893883589045469	0.470751668584803	2.108141530848865	0.470751668584803	0.5693622621529838	4.1587051547096364E-4	-7.134396705591487	1331.6246887025864
8037000	-1734.0577333247866	-1682.2975940129527	-51.76013931183397	-1682.2975940129527	856.3408187816113	-48.661650535077925	0.001984951951072981	0.9893883589045469	0.9715784141724273	0.9893883589045469	0.470751668584803	2.108141530848865	0.470751668584803	0.5693622621529838	3.327382208295817E-4	-7.134396705591487	1160.1591812183888
8038000	-1733.3171104136422	-1682.8614539062696	-50.45565650737266	-1682.8614539062696	733.6140563682659	-47.30811762632417	0.0050417424472979444	0.9893883589045469	0.9715784141724273	0.9893883589045469	0.470751668584803	2.108141530848865	0.470751668584803	0.6184123664454362	3.7646182525450116E-4	-7.134396705591487	1282.885943631734
8039000	-1735.1826342728534	-1684.5110688222157	-50.671565450637566	-1684.5110688222157	675.7987954609081	-47.524026569589076	0.0067935342704044995	0.9893883589045469	0.9715784141724273	0.9893883589045469	0.470751668584803	2.108141530848865	0.470751668584803	0.6184123664454362	4.625073186173124E-4	-7.134396705591487	1340.701204539092
8040000	-1728.3238674040256	-1678.0192127087962	-50.30465469522927	-1678.0192127087962	653.4356154845449	-47.30967243766302	0.006334857297378084	0.9893883589045469	0.9715784141724273	0.9893883589045469	0.470751668584803	2.108141530848865	0.470751668584803	0.4658557429631957	4.080371467136213E-4	-7.134396705591487	1363.064384515455
8041000	-1728.6359059812285	-1678.3866201749831	-50.24928580624523	-1678.3866201749831	756.5830331764109	-47.25430354867898	0.0028852378669599037	0.9893883589045469	0.9715784141724273	0.9893883589045469	0.470751668584803	2.108141530848865	0.470751668584803	0.4658557429631957	4.015156622110998E-4	-7.134396705591487	1259.916966823589
8042000	-1733.7761899588293	-1678.6640840710577	-55.112105887771676	-1678.6640840710577	1397.8902587713023	-52.11712363020543	0.0011026755134659228	0.9893883589045469	0.9791631305191413	0.9893883589045469	0.470751668584803	2.100556814502151	0.470751668584803	0.4658557429631957	1.7208053376310708E-4	-7.134396705591487	618.6097412286977
8043000	-1731.0561191163845	-1679.4529719810346	-51.60314713534982	-1679.4529719810346	901.5024270618217	-48.60816487778357	0.0033707336853134678	0.9893883589045469	0.9791631305191413	0.9893883589045469	0.470751668584803	2.100556814502151	0.470751668584803	0.4658557429631957	3.078077231487303E-4	-7.134396705591487	1114.9975729381783
8044000	-1733.7611656023505	-1681.390876624988	-52.3702889773623	-1681.390876624988	729.4787644777674	-49.37530671979605	0.006020345109362992	0.9893883589045469	0.9791631305191413	0.9893883589045469	0.470751668584803	2.100556814502151	0.470751668584803	0.4658557429631957	3.316581520766259E-4	-7.134396705591487	1287.0212355222325
8045000	-1731.9604925331066	-1682.377386367336	-49.583106165770765	-1682.377386367336	694.5026854560742	-46.71074883235403	0.003869458603435271	0.9893883589045469	0.9791631305191413	0.9893883589045469	0.470751668584803	2.100556814502151	0.470751668584803	0.343230818813678	3.3960087363451473E-4	-7.134396705591487	1321.9973145439258
8046000	-1739.3021019884986	-1683.4650622456604	-55.83703974283816	-1683.4650622456604	1390.9952845366047	-52.96468240942142	0.0034318098706441124	0.9893883589045469	0.9791631305191413	0.9893883589045469	0.470751668584803	2.100556814502151	0.470751668584803	0.343230818813678	2.1911233018177928E-4	-7.134396705591487	625.5047154633953
8047000	-1732.8071330075634	-1681.9747279442174	-50.83240506334599	-1681.9747279442174	903.8696503703244	-47.96004772992925	0.0023296263781948773	0.9893883589045469	0.9791631305191413	0.9893883589045469	0.470751668584803	2.100556814502151	0.470751668584803	0.343230818813678	5.136549287042804E-4	-7.134396705591487	1112.6303496296755
8048000	-1736.2429804831145	-1684.0257559691079	-52.217224514006574	-1684.0257559691079	958.6155376606806	-49.25228571458009	0.002174524240825707	0.9893883589045469	0.9791631305191413	0.9893883589045469	0.470751668584803	2.100556814502151	0.470751668584803	0.43581228482342593	2.7152878944857985E-4	-7.134396705591487	1057.8844623393193
8049000	-1739.48659529429	-1685.2046743745866	-54.2819209197035	-1685.2046743745866	1398.571344156239	-51.31698212027702	0.0017966676857989095	0.9550058523063171	0.9791631305191413	0.9550058523063171	0.470751668584803	2.169321827698611	0.470751668584803	0.43581228482342593	2.0900691246647203E-4	-7.134396705591487	617.9286558437609
8050000	-1728.3899254998137	-1679.0041735440786	-49.385751955734996	-1679.0041735440786	653.5825031647889	-46.42081315630851	0.00450594839948743	0.9550058523063171	0.9703767360504283	0.9550058523063171	0.47514486581915943	2.169321827698611	0.47514486581915943	0.43581228482342593	3.9941036701821313E-4	-7.134396705591487	1362.917496835211
8051000	-1733.9111482273945	-1682.6947776357404	-51.21637059165417	-1682.6947776357404	645.7323995171979	-48.23260360297144	0.0076400569899328875	1.1165787374954832	0.9703767360504283	1.1165787374954832	0.47514486581915943	1.8461760573202788	0.47514486581915943	0.45464047407967634	3.5131113520441503E-4	-7.134396705591487	1370.7676004828022
8052000	-1731.956855718704	-1679.9936160705254	-51.96323964817853	-1679.9936160705254	727.9675223828781	-48.9794726594958	0.0014233170423564104	1.1165787374954832	0.9703767360504283	1.1165787374954832	0.47514486581915943	1.8461760573202788	0.47514486581915943	0.45464047407967634	3.6418110085562305E-4	-7.134396705591487	1288.532477617122
8053000	-1729.8686267707837	-1677.0004769296606	-52.868149841123184	-1677.0004769296606	1127.8326905299364	-49.88438285244045	0.002145806776502518	1.1165787374954832	0.9703767360504283	1.1165787374954832	0.47514486581915943	1.8461760573202788	0.47514486581915943	0.45464047407967634	2.582360771088544E-4	-7.134396705591487	888.6673094700636
8054000	-1729.6649347728855	-1678.574192732869	-51.0907420400165	-1678.574192732869	760.1778910287708	-48.10697505133377	0.004697109509667181	1.1165787374954832	0.9703767360504283	1.1165787374954832	0.47514486581915943	1.8461760573202788	0.47514486581915943	0.45464047407967634	3.542872279608436E-4	-7.134396705591487	1256.3221089712292
8055000	-1733.1325848423805	-1682.880614603192	-50.25197023918854	-1682.880614603192	687.6268323230464	-47.268203250505806	0.002588852436589229	1.0613087230528995	0.9703767360504283	1.0613087230528995	0.5304148802617432	1.8461760573202788	0.5304148802617432	0.45464047407967634	3.509805342944831E-4	-7.134396705591487	1328.8731676769535
8056000	-1736.3626813364835	-1683.1539468233357	-53.20873451314793	-1683.1539468233357	710.528532679119	-49.841056820765786	0.007301216136816819	1.0613087230528995	1.354361761730689	1.0613087230528995	0.3384223674216129	1.8461760573202788	0.3384223674216129	0.8385511777790882	3.577407038017748E-4	-7.134396705591487	1305.971467320881
8057000	-1733.0092521363401	-1682.0740906291344	-50.93516150720578	-1682.0740906291344	814.7071553999791	-47.56748381482363	0.0028424976103189545	1.1558180653927383	1.354361761730689	1.1558180653927383	0.3384223674216129	1.6571573726406008	0.3384223674216129	0.8385511777790882	3.151528165972535E-4	-7.134396705591487	1201.792844600021
8058000	-1735.2894659313652	-1682.2567683824057	-53.03269754895943	-1682.2567683824057	994.1394642288259	-49.66501985657729	0.001660022481802068	1.1558180653927383	1.354361761730689	1.1558180653927383	0.3384223674216129	1.6571573726406008	0.3384223674216129	0.8385511777790882	2.664097472675157E-4	-7.134396705591487	1022.3605357711741
8059000	-1729.9682891653945	-1678.78324704716	-51.185042118234456	-1678.78324704716	867.9023921269956	-47.81736442585231	0.0028701728441198333	1.1558180653927383	1.354361761730689	1.1558180653927383	0.3384223674216129	1.6571573726406008	0.3384223674216129	0.8385511777790882	2.9177976792432665E-4	-7.134396705591487	1148.5976078730046
8060000	-1729.9674643193882	-1679.093490168175	-50.87397415121313	-1679.093490168175	689.3513018765746	-47.50629645883099	0.002126836650714838	1.1558180653927383	1.1209057967606646	1.1558180653927383	0.45515034990662506	1.6571573726406008	0.45515034990662506	0.8385511777790882	3.2801549588663115E-4	-7.134396705591487	1327.1486981234254
8061000	-1731.2992298173353	-1679.2946738818682	-52.00455593546709	-1679.2946738818682	946.7214520000462	-48.74050357880502	0.002161140620722317	1.1558180653927383	1.1209057967606646	1.1558180653927383	0.45515034990662506	1.6571573726406008	0.45515034990662506	0.734925842059012	2.8916932611952373E-4	-7.134396705591487	1069.7785479999538
8062000	-1728.003066265024	-1677.3222574620472	-50.68080880297679	-1677.3222574620472	801.4170330143207	-47.41675644631472	0.0029657307165406746	1.1558180653927383	1.1209057967606646	1.1558180653927383	0.45515034990662506	1.6571573726406008	0.45515034990662506	0.734925842059012	3.174259363550254E-4	-7.134396705591487	1215.0829669856794
8063000	-1730.4672622536095	-1680.1385754967182	-50.32868675689125	-1680.1385754967182	724.6737192956053	-47.06463440022918	0.0033967758636116474	1.1558180653927383	1.1209057967606646	1.1558180653927383	0.45515034990662506	1.6571573726406008	0.45515034990662506	0.734925842059012	3.776549708406004E-4	-7.134396705591487	1291.8262807043948
8064000	-1735.4341094374638	-1682.7391693171598	-52.69494012030387	-1682.7391693171598	825.1517383134554	-49.4308877636418	0.005401253852319015	1.1558180653927383	1.1209057967606646	1.1558180653927383	0.45515034990662506	1.6571573726406008	0.45515034990662506	0.734925842059012	3.08890419179758E-4	-7.134396705591487	1191.3482616865444
8065000	-1740.3039469131134	-1689.549564193209	-50.754382719904264	-1689.549564193209	688.0233629639723	-47.490330363242194	0.0019182914383159301	1.1558180653927383	0.9896363175269716	1.1558180653927383	0.5207850895234716	1.6571573726406008	0.5207850895234716	0.734925842059012	3.6349273682709953E-4	-7.134396705591487	1328.4766370360276
8066000	-1732.3384091612068	-1680.1091480896189	-52.22926107158787	-1680.1091480896189	1018.8028886786434	-48.9652087149258	0.002180672007200061	1.1558180653927383	0.9896363175269716	1.1558180653927383	0.5207850895234716	1.6571573726406008	0.5207850895234716	0.734925842059012	2.6202724761206135E-4	-7.134396705591487	997.6971113213566
8067000	-1733.5713236346542	-1679.4318597295644	-54.13946390508981	-1679.4318597295644	1074.9754878896574	-50.87541154842774	0.004000550131919607	1.1558180653927383	0.9896363175269716	1.1558180653927383	0.5207850895234716	1.6571573726406008	0.5207850895234716	0.734925842059012	2.382173199291442E-4	-7.134396705591487	941.5245121103426
8068000	-1729.5980524756437	-1679.519324468559	-50.07872800708465	-1679.519324468559	642.7676767762307	-46.81467565042258	0.005567003091431688	1.1558180653927383	0.9896363175269716	1.1558180653927383	0.5207850895234716	1.6571573726406008	0.5207850895234716	0.734925842059012	4.0320582824668756E-4	-7.134396705591487	1373.7323232237693
8069000	-1736.6747074506593	-1684.1560059573512	-52.518701493308036	-1684.1560059573512	901.7805299960631	-49.254649136645966	0.0037154535545184156	1.1558180653927383	0.9896363175269716	1.1558180653927383	0.5407771534695994	1.6171732447483451	0.5407771534695994	0.734925842059012	2.3172360760626977E-4	-7.134396705591487	1114.7194700039367
8070000	-1731.1652837010718	-1680.77737325041	-50.38791045066173	-1680.77737325041	695.617309504093	-47.12385809399966	0.004791838327664502	1.1558180653927383	0.9896363175269716	1.1558180653927383	0.5407771534695994	1.6171732447483451	0.5407771534695994	0.734925842059012	3.678952979941503E-4	-7.134396705591487	1320.882690495907
8071000	-1741.459060826095	-1687.8104234183345	-53.64863740776063	-1687.8104234183345	965.2245008950291	-50.592119571576596	0.0033884849395416543	1.1558180653927383	0.9896363175269716	1.1558180653927383	0.5407771534695994	1.6171732447483451	0.5407771534695994	0.5273913215809817	2.484958142809821E-4	-7.134396705591487	1051.275499104971
8072000	-1732.544800790942	-1680.9175546666424	-51.62724612429951	-1680.9175546666424	942.5339150267808	-48.570728288115475	0.0023331187548594552	1.1558180653927383	0.9896363175269716	1.1558180653927383	0.5407771534695994	1.6171732447483451	0.5407771534695994	0.5273913215809817	2.6929324236418556E-4	-7.134396705591487	1073.966084973219
8073000	-1730.2233951833355	-1680.1076504394764	-50.11574474385904	-1680.1076504394764	741.3366914413629	-47.059226907675004	0.003195712035277722	1.1558180653927383	0.9896363175269716	1.1558180653927383	0.5407771534695994	1.6171732447483451	0.5407771534695994	0.5273913215809817	3.036453141942587E-4	-7.134396705591487	1275.1633085586373
8074000	-1733.1461899702674	-1681.0062049723576	-52.13998499790972	-1681.0062049723576	910.9764745988691	-49.083467161725686	0.0031617895188021244	1.1558180653927383	0.9896363175269716	1.1558180653927383	0.5407771534695994	1.6171732447483451	0.5407771534695994	0.5273913215809817	2.4151618473582437E-4	-7.134396705591487	1105.5235254011309
8075000	-1731.597348879072	-1679.870403416515	-51.726945462556955	-1679.870403416515	929.36904998338	-48.67042762637292	0.0020351470117491014	1.1558180653927383	0.9896363175269716	1.1558180653927383	0.5407771534695994	1.6171732447483451	0.5407771534695994	0.5273913215809817	2.7536528063179804E-4	-7.134396705591487	1087.1309500166199
8076000	-1736.8805651754064	-1679.761582153115	-57.118983022291445	-1679.761582153115	1527.0808176643402	-54.06246518610741	0.0034235715769027593	1.0202524995589692	1.26076744919451	1.0202524995589692	0.5407771534695994	1.6171732447483451	0.5407771534695994	0.5273913215809817	1.645135830279899E-4	-7.134396705591487	489.4191823356598
8077000	-1736.1586388894543	-1682.2731949012298	-53.88544398822445	-1682.2731949012298	1217.8468087942558	-50.880489670951505	0.0015193194862940732	1.1162265559990596	1.557002832659341	1.1162265559990596	0.522187959173604	1.166168136995324	0.522187959173604	0.47582780266988994	2.3441785979844395E-4	-7.134396705591487	798.6531912057442
8078000	-1730.5815931323953	-1678.792012368485	-51.78958076391024	-1678.792012368485	919.5430599636028	-48.78462644663729	0.0021879802945621945	1.1162265559990596	1.557002832659341	1.1162265559990596	0.522187959173604	1.166168136995324	0.522187959173604	0.47582780266988994	2.651558100884834E-4	-7.134396705591487	1096.956940036397
8079000	-1736.063631132042	-1683.024436913989	-53.039194218053126	-1683.024436913989	1111.965383391357	-50.03423990078018	0.00241844121418519	1.1162265559990596	1.557002832659341	1.1162265559990596	0.522187959173604	1.166168136995324	0.522187959173604	0.47582780266988994	2.4491207309025506E-4	-7.134396705591487	904.5346166086431
8080000	-1734.4730161736582	-1680.5722947008812	-53.90072147277692	-1680.5722947008812	1318.976929296979	-50.895767155503975	0.0020549123974969645	1.1162265559990596	1.557002832659341	1.1162265559990596	0.522187959173604	1.166168136995324	0.522187959173604	0.47582780266988994	1.8072931894728506E-4	-7.134396705591487	697.523070703021
8081000	-1742.096918991969	-1686.7806432134976	-55.316275778471486	-1686.7806432134976	1568.9018137596681	-52.1722417913546	0.0023565864987900986	1.1162265559990596	1.557002832659341	1.1162265559990596	0.522187959173604	1.166168136995324	0.522187959173604	0.6149074725138252	1.8186677855088827E-4	-7.134396705591487	447.59818624033187
8082000	-1733.88548410035	-1681.6481090510401	-52.23737504930967	-1681.6481090510401	954.4010257290423	-49.20850312684989	0.0016092983593863728	1.1162265559990596	1.557002832659341	1.1162265559990596	0.522187959173604	1.166168136995324	0.522187959173604	0.49974540785672095	2.875790076271767E-4	-7.134396705591487	1062.0989742709576
8083000	-1731.3999662842607	-1682.131079483896	-49.268886800364754	-1682.131079483896	640.6713933459457	-46.240014877904976	0.004093629666753587	1.1162265559990596	1.557002832659341	1.1162265559990596	0.522187959173604	1.166168136995324	0.522187959173604	0.49974540785672095	4.18724386872669E-4	-7.134396705591487	1375.8286066540543
8084000	-1736.1057993525235	-1680.3619189523624	-55.74388040016101	-1680.3619189523624	1756.9174531960884	-52.71500847770123	0.0015227747808765535	1.1162265559990596	1.0088516458987646	1.1162265559990596	0.522187959173604	1.7143193237559005	0.522187959173604	0.49974540785672095	1.5727454326750452E-4	-7.134396705591487	259.58254680391155
8085000	-1733.3439224455356	-1678.9324633766687	-54.41145906886677	-1678.9324633766687	1350.289476213155	-51.38258714640699	0.0020709058642893728	1.1162265559990596	1.0088516458987646	1.1162265559990596	0.25208914889925665	2.254516944304595	0.25208914889925665	0.49974540785672095	2.1508834484216779E-4	-7.134396705591487	666.210523786845
8086000	-1739.25571006243	-1687.1192576080114	-52.136452454418524	-1687.1192576080114	944.8071936537286	-49.107580531958746	0.0019081604968491594	1.1162265559990596	1.0088516458987646	1.1162265559990596	0.25208914889925665	2.254516944304595	0.25208914889925665	0.49974540785672095	3.259645277923847E-4	-7.134396705591487	1071.6928063462715
8087000	-1729.684973471639	-1677.2271201143756	-52.45785335726348	-1677.2271201143756	979.8436412995995	-49.56568399183322	0.0014463346683666928	1.1162265559990596	1.0088516458987646	1.1162265559990596	0.25208914889925665	2.254516944304595	0.25208914889925665	0.36304285082720456	3.8262254990988797E-4	-7.134396705591487	1036.6563587004005
8088000	-1732.2381374379133	-1681.6955082207887	-50.542629217124684	-1681.6955082207887	812.351915084726	-47.65045985169442	0.0029076943496691115	1.1162265559990596	1.0088516458987646	1.1162265559990596	0.25208914889925665	2.254516944304595	0.25208914889925665	0.36304285082720456	2.8998030863547884E-4	-7.134396705591487	1204.148084915274
8089000	-1729.352732112367	-1678.9198197772985	-50.43291233506846	-1678.9198197772985	831.0138985242978	-47.41315340197221	0.0035500425301884363	1.1162265559990596	1.0088516458987646	1.1162265559990596	0.25208914889925665	2.254516944304595	0.25208914889925665	0.49063241849319467	3.9331826085266063E-4	-7.134396705591487	1185.486101475702
8090000	-1729.389926425777	-1679.9693620598225	-49.420564365954476	-1679.9693620598225	642.0960826700814	-46.40080543285823	0.004777585140494069	1.1162265559990596	1.0088516458987646	1.1162265559990596	0.25208914889925665	2.254516944304595	0.25208914889925665	0.49063241849319467	4.6614971695207563E-4	-7.134396705591487	1374.4039173299186
8091000	-1732.5528885257959	-1681.0017220391708	-51.55116648662502	-1681.0017220391708	903.8650240150703	-48.53140755352877	0.002586201716284181	1.1162265559990596	1.0088516458987646	1.1162265559990596	0.25208914889925665	2.254516944304595	0.25208914889925665	0.49063241849319467	3.100010013299458E-4	-7.134396705591487	1112.6349759849297
8092000	-1731.8752589000642	-1680.7439647306617	-51.131294169402594	-1680.7439647306617	870.0041172399873	-48.111535236306345	0.003497911868005517	1.1162265559990596	1.0088516458987646	1.1162265559990596	0.25208914889925665	2.254516944304595	0.25208914889925665	0.49063241849319467	3.8606293858435775E-4	-7.134396705591487	1146.4958827600126
8093000	-1737.7151111168985	-1684.3961738025694	-53.31893731432907	-1684.3961738025694	1057.0782127434786	-50.382959184115535	0.0038836643022554843	1.1162265559990596	1.0088516458987646	1.1162265559990596	0.25208914889925665	2.254516944304595	0.25208914889925665	0.40685161561047867	3.097506509213045E-4	-7.134396705591487	959.4217872565214
8094000	-1737.210978036309	-1680.6775825748048	-56.53339546150415	-1680.6775825748048	1864.0766909848626	-53.681717847274705	0.0010099013065893775	1.1162265559990596	1.0088516458987646	1.1162265559990596	0.25208914889925665	2.254516944304595	0.25208914889925665	0.32255109962638884	1.782668434308216E-4	-7.134396705591487	152.42330901513742
8095000	-1737.4696347277331	-1682.7127706879814	-54.756864039751804	-1682.7127706879814	1331.731977541674	-51.89305857035218	0.0032621118974859907	1.0996207009957781	1.0420633559053276	1.0996207009957781	0.25208914889925665	2.254516944304595	0.25208914889925665	0.33467895479656345	2.402551752286849E-4	-7.134396705591487	684.768022458326
8096000	-1732.2624098442325	-1680.9377994174006	-51.3246104268318	-1680.9377994174006	762.9934868034178	-48.46080495743218	0.006770006252059727	1.0996207009957781	1.0420633559053276	1.0996207009957781	0.25208914889925665	2.254516944304595	0.25208914889925665	0.33467895479656345	5.748748635034575E-4	-7.134396705591487	1253.506513196582
8097000	-1728.4736687671264	-1678.6419017365383	-49.831767030588004	-1678.6419017365383	753.8497445706362	-46.939392292878416	0.002841735991299944	1.0996207009957781	1.0420633559053276	1.0996207009957781	0.25208914889925665	2.254516944304595	0.25208914889925665	0.3632482231065285	4.7086004692591793E-4	-7.134396705591487	1262.6502554293638
8098000	-1731.4563641393095	-1680.3339751549947	-51.12238898431463	-1680.3339751549947	879.8911238159085	-48.230014246605045	0.002800814332896593	1.0996207009957781	1.0420633559053276	1.0996207009957781	0.25208914889925665	2.254516944304595	0.25208914889925665	0.3632482231065285	4.200361572970554E-4	-7.134396705591487	1136.6088761840915
8099000	-1726.1838266561913	-1677.710568974756	-48.47325768143539	-1677.710568974756	642.3089487654858	-45.580882943725804	0.003966620823073452	1.0996207009957781	1.0420633559053276	1.0996207009957781	0.2630476617756171	2.232599918551874	0.2630476617756171	0.3632482231065285	6.2083972598397E-4	-7.134396705591487	1374.1910512345144
8100000	-1726.69191989419	-1677.920590800297	-48.771329093893044	-1677.920590800297	646.8074686431598	-45.878954356183456	0.002755325867472901	1.0996207009957781	1.1536622280644246	1.0996207009957781	0.2630476617756171	2.121001046392777	0.2630476617756171	0.3632482231065285	5.775730744305711E-4	-7.134396705591487	1369.6925313568402
8101000	-1731.834581117137	-1679.7302370438617	-52.10434407327529	-1679.7302370438617	996.9113175719891	-49.211969335565705	0.0031101905533231734	1.0996207009957781	1.1536622280644246	1.0996207009957781	0.2630476617756171	2.121001046392777	0.2630476617756171	0.3632482231065285	2.7919356368700913E-4	-7.134396705591487	1019.5886824280109
8102000	-1730.0748073974853	-1679.991275602149	-50.0835317953362	-1679.991275602149	763.764547958879	-47.19115705762661	0.0027589674311717647	1.0996207009957781	1.1536622280644246	1.0996207009957781	0.2630476617756171	2.121001046392777	0.2630476617756171	0.3632482231065285	3.396063960721594E-4	-7.134396705591487	1252.7354520411209
8103000	-1732.2819767713413	-1681.5022535329565	-50.77972323838481	-1681.5022535329565	766.4538564669899	-47.87655829384695	0.002082555404498387	1.0996207009957781	1.5767599909239818	1.0996207009957781	0.2630476617756171	1.6979032835332197	0.2630476617756171	0.37403842993480957	3.392188145889859E-4	-7.134396705591487	1250.04614353301
8104000	-1730.3022150081217	-1677.2321156198495	-53.07009938827218	-1677.2321156198495	1213.375348431281	-50.14204011982518	0.001788965179454792	1.0996207009957781	1.5767599909239818	1.0996207009957781	0.2630476617756171	1.6979032835332197	0.2630476617756171	0.39893275384394655	2.613469954078204E-4	-7.134396705591487	803.124651568719
8105000	-1731.6605609663916	-1677.0833617862102	-54.57719918018141	-1677.0833617862102	1180.4222301997765	-51.64913991173441	0.003548506853432722	1.0996207009957781	1.5767599909239818	1.0996207009957781	0.2630476617756171	1.6979032835332197	0.2630476617756171	0.39893275384394655	2.3386038956088148E-4	-7.134396705591487	836.0777698002235
8106000	-1731.8289052695686	-1680.8658168439954	-50.963088425573126	-1680.8658168439954	811.5914615866496	-47.93512134380618	0.004070641343110957	1.0996207009957781	1.5767599909239818	1.0996207009957781	0.2630476617756171	1.6979032835332197	0.2630476617756171	0.49884056716388686	2.8490650692533046E-4	-7.134396705591487	1204.9085384133505
8107000	-1730.6740303059535	-1680.146681828183	-50.527348477770275	-1680.146681828183	771.9976419163858	-47.49938139600333	0.002233199589390525	1.0996207009957781	1.5767599909239818	1.0996207009957781	0.2630476617756171	1.6979032835332197	0.2630476617756171	0.49884056716388686	4.1815528577977286E-4	-7.134396705591487	1244.5023580836141
8108000	-1731.8854795982545	-1680.8061735255303	-51.07930607272412	-1680.8061735255303	849.1011513559388	-48.05133899095718	0.0020111914527389902	1.0996207009957781	1.5767599909239818	1.0996207009957781	0.2630476617756171	1.6979032835332197	0.2630476617756171	0.49884056716388686	3.681389956136622E-4	-7.134396705591487	1167.3988486440612
8109000	-1729.511075527403	-1678.1706396545396	-51.34043587286319	-1678.1706396545396	932.924169659804	-48.312468791096244	0.0028226583597468356	1.0996207009957781	1.5767599909239818	1.0996207009957781	0.2630476617756171	1.6979032835332197	0.2630476617756171	0.49884056716388686	3.650996307424353E-4	-7.134396705591487	1083.575830340196
8110000	-1732.9112006326932	-1679.8190722369573	-53.09212839573584	-1679.8190722369573	1008.1838450292809	-49.9471357079291	0.0035413049864081755	1.0996207009957781	1.5767599909239818	1.0996207009957781	0.2630476617756171	1.6979032835332197	0.2630476617756171	0.615866173203688	2.6516546053800924E-4	-7.134396705591487	1008.3161549707191
8111000	-1736.8683828883522	-1683.3487338345055	-53.51964905384663	-1683.3487338345055	1105.4767548408504	-50.374656366039886	0.002202921512354183	1.0996207009957781	0.9597865931828344	1.0996207009957781	0.5715343606461908	1.6979032835332197	0.5715343606461908	0.615866173203688	2.3069601076651313E-4	-7.134396705591487	911.0232451591496
8112000	-1737.4324875566558	-1683.1241799750192	-54.30830758163656	-1683.1241799750192	1337.0696950344839	-51.16331489382982	0.0013184932114914858	1.0996207009957781	1.1333226799864042	1.0996207009957781	0.5715343606461908	1.52436719672965	0.5715343606461908	0.615866173203688	1.7776412979970133E-4	-7.134396705591487	679.4303049655161
8113000	-1732.472992860479	-1678.7731899932621	-53.69980286721684	-1678.7731899932621	1230.3099086265295	-50.5548101794101	0.0023690085985014304	1.0996207009957781	1.1333226799864042	1.0996207009957781	0.5715343606461908	1.52436719672965	0.5715343606461908	0.615866173203688	2.0625741166670374E-4	-7.134396705591487	786.1900913734705
8114000	-1732.9038078602007	-1682.712839892261	-50.19096796793968	-1682.712839892261	701.4568246242854	-47.045975280132936	0.0034067131557729046	1.0996207009957781	1.1333226799864042	1.0996207009957781	0.5715343606461908	1.52436719672965	0.5715343606461908	0.615866173203688	3.040527611139173E-4	-7.134396705591487	1315.0431753757146
8115000	-1730.6171618462076	-1677.7571495094044	-52.86001233680331	-1677.7571495094044	1061.0267545795152	-49.71501964899657	0.0027967569099923255	1.0996207009957781	1.1333226799864042	1.0996207009957781	0.5715343606461908	1.52436719672965	0.5715343606461908	0.615866173203688	2.2605105592850134E-4	-7.134396705591487	955.4732454204848
8116000	-1738.645778330242	-1682.3325314846084	-56.313246845633664	-1682.3325314846084	1845.1144442331474	-53.352010178441354	0.0014816422705552664	1.0996207009957781	1.1333226799864042	1.0996207009957781	0.5715343606461908	1.52436719672965	0.5715343606461908	0.4321101525892517	1.5696482966207238E-4	-7.134396705591487	171.38555576685258
8117000	-1738.0151369324783	-1683.4503909816985	-54.564745950779674	-1683.4503909816985	1362.6283241013818	-51.586705565363324	0.0023833214837047398	1.0996207009957781	1.1333226799864042	1.0996207009957781	0.5715343606461908	1.52436719672965	0.5715343606461908	0.4489138708132896	1.7815336559778874E-4	-7.134396705591487	653.8716758986182
8118000	-1739.4919028354054	-1686.7672466690415	-52.724656166363914	-1686.7672466690415	1064.9397205051087	-49.746615780947565	0.0030551893745067115	1.0996207009957781	1.1178213586862566	1.0996207009957781	0.5792850212962646	1.52436719672965	0.5792850212962646	0.4489138708132896	1.9272939495467223E-4	-7.134396705591487	951.5602794948913
8119000	-1731.931815293711	-1678.2990318130762	-53.6327834806347	-1678.2990318130762	1223.499715372826	-50.65474309521835	0.0019131431833093267	1.0996207009957781	1.1178213586862566	1.0996207009957781	0.2466448560576996	2.18964752720678	0.2466448560576996	0.4489138708132896	2.5101345779378115E-4	-7.134396705591487	793.0002846271741
8120000	-1732.0937031881454	-1682.4889353488088	-49.60476783933645	-1682.4889353488088	755.4406640529284	-46.767361511931924	0.0028090393041973138	0.9541778063169746	1.408707148043864	0.9541778063169746	0.2466448560576996	2.18964752720678	0.2466448560576996	0.3082798128014728	5.140326827918587E-4	-7.134396705591487	1261.0593359470718
8121000	-1731.43915454733	-1682.2596208010305	-49.179533746299434	-1682.2596208010305	683.9874626531023	-46.35685128683134	0.0030807664985477963	0.9541778063169746	1.408707148043864	0.9541778063169746	0.2466448560576996	2.18964752720678	0.2466448560576996	0.2935559448650363	4.4331645739398377E-4	-7.134396705591487	1332.5125373468977
8122000	-1731.362211363307	-1680.8134130876974	-50.54879827560961	-1680.8134130876974	875.7718362861272	-47.63888579521376	0.002835160524242804	0.9541778063169746	1.408707148043864	0.9541778063169746	0.2466448560576996	2.18964752720678	0.2466448560576996	0.3807859657927961	3.4123341243649227E-4	-7.134396705591487	1140.7281637138728
8123000	-1738.3093078743573	-1684.5431630122403	-53.7661448621169	-1684.5431630122403	1281.3898999346352	-50.85623238172105	0.0017447056227128958	0.9541778063169746	1.408707148043864	0.9541778063169746	0.2466448560576996	2.18964752720678	0.2466448560576996	0.3807859657927961	2.0492853611946244E-4	-7.134396705591487	735.1101000653648
8124000	-1733.8775036927238	-1682.1814919132785	-51.69601177944538	-1682.1814919132785	949.4405055765076	-48.786099299049525	0.0022841624201405553	0.9090333588189135	1.408707148043864	0.9090333588189135	0.2917893035557607	2.18964752720678	0.2917893035557607	0.3807859657927961	2.652163364412254E-4	-7.134396705591487	1067.0594944234924
8125000	-1735.7744357598835	-1679.326025416263	-56.44841034362039	-1679.326025416263	1878.9024542124891	-53.54529152501942	0.0019190050823348957	0.9090333588189135	1.408707148043864	0.9090333588189135	0.2917893035557607	2.18964752720678	0.2917893035557607	0.373992303997912	1.6130251027672977E-4	-7.134396705591487	137.59754578751085
8126000	-1732.1139880154906	-1678.8252644520373	-53.28872356345319	-1678.8252644520373	1285.2429065830913	-50.38088440608183	0.0017940948727222872	1.1712745041061052	0.8842248574694805	1.1712745041061052	0.2917893035557607	2.18964752720678	0.2917893035557607	0.3787126427682957	3.064995351699647E-4	-7.134396705591487	731.2570934169087
8127000	-1731.76948327663	-1679.339855041448	-52.42962823518207	-1679.339855041448	1070.4708231161358	-49.521789077810716	0.0022995960047056713	1.1712745041061052	1.0331387902045805	1.1712745041061052	0.2917893035557607	2.04073359447168	0.2917893035557607	0.3787126427682957	3.130735756740318E-4	-7.134396705591487	946.0291768838642
8128000	-1731.2825890546249	-1678.0920153195364	-53.19057373508844	-1678.0920153195364	1155.4755782127265	-50.282734577717086	0.0030589297022752746	1.1712745041061052	1.0331387902045805	1.1712745041061052	0.2917893035557607	2.04073359447168	0.2917893035557607	0.3787126427682957	3.094842226250269E-4	-7.134396705591487	861.0244217872735
8129000	-1730.7166987516168	-1681.2201064993797	-49.49659225223714	-1681.2201064993797	665.8105323400155	-46.58875309486579	0.004781696021216378	1.0232869370499333	1.652370298442388	1.0232869370499333	0.2917893035557607	1.717477220346216	0.2917893035557607	0.3787126427682957	3.781377660986121E-4	-7.134396705591487	1350.6894676599845
8130000	-1731.4620319902733	-1678.3722309158618	-53.08980107441151	-1678.3722309158618	822.4224319684718	-50.181961917040155	0.0061664196375586225	1.0232869370499333	1.0876102657753393	1.0232869370499333	0.2917893035557607	2.282237253013265	0.2917893035557607	0.3787126427682957	3.754456450557481E-4	-7.134396705591487	1194.0775680315282
8131000	-1726.5934709686119	-1677.4580957010432	-49.135375267568584	-1677.4580957010432	666.803132432625	-46.27461994380293	0.004398224384559137	1.0232869370499333	1.0876102657753393	1.0232869370499333	0.2917893035557607	2.282237253013265	0.2917893035557607	0.33162880916259546	4.94873020878173E-4	-7.134396705591487	1349.696867567375
8132000	-1731.6816082056478	-1681.256406850207	-50.42520135544079	-1681.256406850207	650.075097709666	-47.56444603167514	0.006995173914891311	1.0232869370499333	1.0876102657753393	1.0232869370499333	0.2917893035557607	2.282237253013265	0.2917893035557607	0.33162880916259546	5.497453449498969E-4	-7.134396705591487	1366.424902290334
8133000	-1733.1422759683555	-1683.5040434890789	-49.63823247927669	-1683.5040434890789	684.8061500780843	-46.777477155511036	0.004027078666739341	1.2261803640554558	1.0876102657753393	1.2261803640554558	0.2731759290052826	1.9136771481031762	0.2731759290052826	0.33162880916259546	4.83388867985171E-4	-7.134396705591487	1331.6938499219157
8134000	-1729.7544944356914	-1679.0463858970463	-50.70810853864516	-1679.0463858970463	902.7290428905873	-47.84735321487951	0.003376129489500882	1.2261803640554558	1.7221475936320174	1.2261803640554558	0.2731759290052826	1.279139820246498	0.2731759290052826	0.33162880916259546	3.4137520541755394E-4	-7.134396705591487	1113.7709571094128
8135000	-1735.2790745954412	-1679.2909018417276	-55.98817275371353	-1679.2909018417276	1738.0605999641525	-53.127417429947876	0.0010969211326520172	1.2261803640554558	1.7221475936320174	1.2261803640554558	0.2731759290052826	1.279139820246498	0.2731759290052826	0.33162880916259546	1.5118108489492422E-4	-7.134396705591487	278.4394000358475
8136000	-1731.746712185686	-1680.835400699674	-50.911311486012	-1680.835400699674	774.3914665906233	-48.05055616224635	0.005121888942184628	1.2261803640554558	1.7221475936320174	1.2261803640554558	0.2731759290052826	1.279139820246498	0.2731759290052826	0.33162880916259546	3.8059090325453084E-4	-7.134396705591487	1242.1085334093768
8137000	-1731.779882893928	-1677.4943128699042	-54.28557002402386	-1677.4943128699042	1123.834437688877	-51.26247271947756	0.003947934212548532	1.29988923393585	1.3349549320964749	1.29988923393585	0.39306338989265954	1.279139820246498	0.39306338989265954	0.493970789943249	2.326494659025633E-4	-7.134396705591487	892.665562311123
8138000	-1731.304464736536	-1678.1630155353794	-53.14144920115656	-1678.1630155353794	1081.3436783892505	-50.11835189661026	0.003324134507253585	1.29988923393585	1.3349549320964749	1.29988923393585	0.39306338989265954	1.279139820246498	0.39306338989265954	0.493970789943249	2.748166317733543E-4	-7.134396705591487	935.1563216107495
8139000	-1735.0616323851714	-1680.2524056995408	-54.80922668563069	-1680.2524056995408	908.3984387739373	-51.786129381084386	8.470043070623591E-4	1.29988923393585	1.3349549320964749	1.29988923393585	0.39306338989265954	1.279139820246498	0.39306338989265954	0.493970789943249	2.81703479686443E-4	-7.134396705591487	1108.1015612260626
8140000	-1731.014289917749	-1681.6359803035814	-49.37830961416754	-1681.6359803035814	657.6091158704461	-46.35521230962124	0.004303759678585726	1.3506120849783338	1.3349549320964749	1.3506120849783338	0.39306338989265954	1.1776941181615306	0.39306338989265954	0.493970789943249	3.963873957548741E-4	-7.134396705591487	1358.8908841295538
8141000	-1734.7841092904866	-1682.3352758979602	-52.448833392526566	-1682.3352758979602	983.6332604080874	-49.42573608798026	0.00346099646967361	1.3506120849783338	1.3349549320964749	1.3506120849783338	0.39306338989265954	1.1776941181615306	0.39306338989265954	0.493970789943249	3.170590526001749E-4	-7.134396705591487	1032.8667395919126
8142000	-1731.5387889526078	-1681.3999003282634	-50.138888624344446	-1681.3999003282634	657.0424275791769	-46.86040618010859	0.005770414496258984	1.3506120849783338	1.3349549320964749	1.3506120849783338	0.39306338989265954	1.1776941181615306	0.39306338989265954	0.7493559296328016	3.800286752970972E-4	-7.134396705591487	1359.457572420823
8143000	-1736.2760334713062	-1681.6950907651983	-54.58094270610779	-1681.6950907651983	1334.2654101314188	-51.302460261871936	0.002571136122131555	1.3506120849783338	1.3349549320964749	1.3506120849783338	0.39306338989265954	1.1776941181615306	0.39306338989265954	0.7493559296328016	1.7121977447349498E-4	-7.134396705591487	682.2345898685812
8144000	-1736.964232246052	-1681.8963536157542	-55.067878630297876	-1681.8963536157542	1385.6803347997952	-51.78939618606202	0.001846021181989396	1.3506120849783338	1.3349549320964749	1.3506120849783338	0.39306338989265954	1.1776941181615306	0.39306338989265954	0.7493559296328016	1.6409716361473841E-4	-7.134396705591487	630.8196652002048
8145000	-1731.7014613700203	-1680.998239592201	-50.70322177781935	-1680.998239592201	745.8667725328161	-47.424739333583496	0.004357518114697973	1.3506120849783338	1.0575049397232457	1.3506120849783338	0.39306338989265954	1.4551441105347598	0.39306338989265954	0.7493559296328016	3.4977134991079703E-4	-7.134396705591487	1270.633227467184
8146000	-1738.1200214435855	-1682.5248426542757	-55.595178789309834	-1682.5248426542757	1560.3677661317402	-52.31669634507398	0.0018291619230529767	1.3506120849783338	1.0575049397232457	1.3506120849783338	0.39306338989265954	1.4551441105347598	0.39306338989265954	0.7493559296328016	1.4989927493730005E-4	-7.134396705591487	456.13223386825985
8147000	-1733.1633267217094	-1681.0730728110439	-52.09025391066545	-1681.0730728110439	928.7804306309853	-48.8117714664296	0.002522744292476359	1.3506120849783338	1.0575049397232457	1.3506120849783338	0.39306338989265954	1.4551441105347598	0.39306338989265954	0.7493559296328016	2.580416139601734E-4	-7.134396705591487	1087.7195693690146
8148000	-1734.7420280348456	-1679.3982811096096	-55.343746925236054	-1679.3982811096096	1537.8054589672975	-52.0652644810002	0.0020042151263833293	1.3506120849783338	1.0575049397232457	1.3506120849783338	0.39306338989265954	1.4551441105347598	0.39306338989265954	0.7493559296328016	1.8526757280341825E-4	-7.134396705591487	478.69454103270255
8149000	-1729.7638142224696	-1680.1358017567845	-49.628012465685	-1680.1358017567845	735.2669478863924	-46.70840089867052	0.0031726881747551777	1.3506120849783338	1.0575049397232457	1.3506120849783338	0.39306338989265954	1.4551441105347598	0.39306338989265954	0.39048505241142656	4.3437572859882805E-4	-7.134396705591487	1281.2330521136078
8150000	-1732.8565053810553	-1681.04237892771	-51.814126453345295	-1681.04237892771	882.3125653920844	-48.89451488633081	0.0017950483452398654	1.3506120849783338	1.0420603802388255	1.3506120849783338	0.39306338989265954	1.47058867001918	0.39306338989265954	0.39048505241142656	2.535161975269164E-4	-7.134396705591487	1134.1874346079157
8151000	-1733.8214499945625	-1679.0271312855123	-54.79431870905026	-1679.0271312855123	1425.1011917638107	-51.70120263036812	0.0021767755015098442	1.3506120849783338	1.0420603802388255	1.3506120849783338	0.39306338989265954	1.47058867001918	0.39306338989265954	0.563989564079082	2.110724798705723E-4	-7.134396705591487	591.3988082361893
8152000	-1732.358060095182	-1682.120232076465	-50.23782801871702	-1682.120232076465	685.0464877367261	-47.15199214831877	0.00423045741470313	1.3506120849783338	1.0420603802388255	1.3506120849783338	0.39306338989265954	1.47058867001918	0.39306338989265954	0.556709355795194	3.269233418907952E-4	-7.134396705591487	1331.4535122632738
8153000	-1733.99268451695	-1679.3099683831433	-54.68271613380679	-1679.3099683831433	1243.7434879481912	-51.59688026340854	0.003044985064248659	1.3506120849783338	1.0420603802388255	1.3506120849783338	0.39306338989265954	1.47058867001918	0.39306338989265954	0.556709355795194	2.2482372583775578E-4	-7.134396705591487	772.7565120518088
8154000	-1730.772470608993	-1680.32219777235	-50.45027283664298	-1680.32219777235	732.5416968694653	-47.36443696624473	0.005209087881862771	1.3506120849783338	1.0420603802388255	1.3506120849783338	0.39306338989265954	1.47058867001918	0.39306338989265954	0.556709355795194	3.467550099234804E-4	-7.134396705591487	1283.9583031305347
8155000	-1727.2978003092562	-1678.5238430108996	-48.77395729835671	-1678.5238430108996	652.7958184658421	-45.81725330503575	0.004903255653928316	1.3506120849783338	1.0420603802388255	1.3506120849783338	0.39306338989265954	1.47058867001918	0.39306338989265954	0.4275774787179081	5.052962884963989E-4	-7.134396705591487	1363.704181534158
8156000	-1738.6501367713224	-1685.3853320264454	-53.26480474487699	-1685.3853320264454	1199.671614335723	-50.308100751556026	0.0029984273144186566	1.3506120849783338	0.7106851228851894	1.3506120849783338	0.39306338989265954	1.801963927372816	0.39306338989265954	0.4275774787179081	3.5013295331790846E-4	-7.134396705591487	816.828385664277
8157000	-1733.686006768623	-1683.0028458433558	-50.68316092526722	-1683.0028458433558	814.3189859195494	-47.72645693194625	0.002791589155425951	1.3506120849783338	0.7106851228851894	1.3506120849783338	0.39306338989265954	1.801963927372816	0.39306338989265954	0.4275774787179081	3.73629130346121E-4	-7.134396705591487	1202.1810140804505
8158000	-1739.7123115789764	-1689.0890342995328	-50.623277279443634	-1689.0890342995328	808.1372605436868	-47.66657328612267	0.005124519812028945	1.3506120849783338	0.7106851228851894	1.3506120849783338	0.39306338989265954	1.801963927372816	0.39306338989265954	0.4275774787179081	5.492565863201708E-4	-7.134396705591487	1208.3627394563132
8159000	-1734.7292915498235	-1682.0604963373316	-52.66879521249182	-1682.0604963373316	1102.3697952639563	-49.71209121917086	0.0016837297018540902	1.3506120849783338	0.7106851228851894	1.3506120849783338	0.39306338989265954	1.801963927372816	0.39306338989265954	0.4275774787179081	3.037598348753494E-4	-7.134396705591487	914.1302047360437
8160000	-1738.4335913258565	-1684.8005474702538	-53.63304385560261	-1684.8005474702538	1422.2207181694832	-50.71049410170188	0.0017662977799335782	1.3506120849783338	0.7355005026959486	1.3506120849783338	0.39306338989265954	1.777148547562057	0.39306338989265954	0.39342323929767065	2.693332157984796E-4	-7.134396705591487	594.2792818305168
8161000	-1737.7877490014243	-1684.6540677132855	-53.13368128813897	-1684.6540677132855	1217.1343477319938	-50.21113153423825	0.0024729068305272763	1.3506120849783338	0.7355005026959486	1.3506120849783338	0.39306338989265954	1.777148547562057	0.39306338989265954	0.39342323929767065	2.4334166072140923E-4	-7.134396705591487	799.3656522680062
8162000	-1735.5355230873715	-1684.073178552869	-51.46234453450263	-1684.073178552869	817.5867594748931	-48.5397947806019	0.0017421487761343647	1.3506120849783338	0.7355005026959486	1.3506120849783338	0.39306338989265954	1.777148547562057	0.39306338989265954	0.39342323929767065	4.1486723176677604E-4	-7.134396705591487	1198.9132405251069
8163000	-1734.8400213172815	-1681.9044416230886	-52.935579694192974	-1681.9044416230886	1135.519740146669	-50.01302994029225	0.0020108621061869056	1.0551243460781647	0.7355005026959486	1.0551243460781647	0.39306338989265954	2.368124025362395	0.39306338989265954	0.39342323929767065	2.913636431067806E-4	-7.134396705591487	880.9802598533311
8164000	-1735.0918845171311	-1685.8351544742648	-49.25673004286643	-1685.8351544742648	705.0403171223221	-46.334180288965705	0.0030448654712214654	1.0551243460781647	0.7355005026959486	1.0551243460781647	0.39306338989265954	2.368124025362395	0.39306338989265954	0.39342323929767065	4.7629586153224675E-4	-7.134396705591487	1311.459682877678
8165000	-1738.9310286056655	-1682.3711519988778	-56.55987660678751	-1682.3711519988778	1873.263886019338	-53.63732685288679	0.001045433588743053	1.0551243460781647	0.7355005026959486	1.0551243460781647	0.39306338989265954	2.368124025362395	0.39306338989265954	0.39342323929767065	1.4719230582420638E-4	-7.134396705591487	143.2361139806619
8166000	-1736.0580157034778	-1682.8053053808685	-53.252710322609296	-1682.8053053808685	1150.5702787353043	-50.33016056870857	0.003509311830686162	1.0551243460781647	0.7355005026959486	1.0551243460781647	0.39306338989265954	2.368124025362395	0.39306338989265954	0.39342323929767065	3.6292798618060477E-4	-7.134396705591487	865.9297212646957
8167000	-1729.1916378251926	-1680.0274491798925	-49.164188645300136	-1680.0274491798925	698.3936822840766	-46.24163889139941	0.003048292215730112	1.0551243460781647	1.340459030918408	1.0551243460781647	0.39306338989265954	1.7631654971399358	0.39306338989265954	0.39342323929767065	4.8211231012904694E-4	-7.134396705591487	1318.1063177159235
8168000	-1726.3885564753655	-1676.4608814277256	-49.92767504764003	-1676.4608814277256	660.9412783085145	-46.86519243578978	0.004585891642702482	1.0551243460781647	1.340459030918408	1.0551243460781647	0.39306338989265954	1.7631654971399358	0.39306338989265954	0.5333560972471934	3.5850496658901607E-4	-7.134396705591487	1355.5587216914855
8169000	-1732.5617763224363	-1676.5848118949134	-55.976964427523015	-1676.5848118949134	1646.482852362779	-52.914481815672765	0.0013242332315894308	1.0551243460781647	1.340459030918408	1.0551243460781647	0.39306338989265954	1.7631654971399358	0.39306338989265954	0.5333560972471934	1.4536276617428402E-4	-7.134396705591487	370.0171476372209
8170000	-1732.0145557766982	-1678.31546097605	-53.6990948006483	-1678.31546097605	1175.4778970571276	-50.63661218879805	0.0028547111614479035	1.0551243460781647	1.340459030918408	1.0551243460781647	0.39306338989265954	1.7631654971399358	0.39306338989265954	0.5333560972471934	2.186095017690527E-4	-7.134396705591487	841.0221029428724
8171000	-1731.624860172314	-1677.8863502152103	-53.73850995710357	-1677.8863502152103	1265.7920589627888	-50.61299834072941	0.0017394404029229872	1.0551243460781647	1.340459030918408	1.0551243460781647	0.39306338989265954	1.7631654971399358	0.39306338989265954	0.596385101771095	2.322906248241408E-4	-7.134396705591487	750.7079410372112
8172000	-1737.3199959575861	-1680.907157923776	-56.412838033810175	-1680.907157923776	1759.3137322777934	-53.28732641743602	0.0012208428836967603	1.0551243460781647	1.340459030918408	1.0551243460781647	0.39306338989265954	1.7631654971399358	0.39306338989265954	0.596385101771095	1.7017988321062932E-4	-7.134396705591487	257.1862677222066
8173000	-1734.0151418871135	-1677.9068392832871	-56.10830260382643	-1677.9068392832871	1427.519296600424	-52.982790987452276	8.86250381676181E-4	1.051042786635019	1.340459030918408	1.051042786635019	0.39306338989265954	1.7713286160262274	0.39306338989265954	0.596385101771095	1.532855723569812E-4	-7.134396705591487	588.980703399576
8174000	-1738.381743537357	-1684.254198772335	-54.127544765021845	-1684.254198772335	1214.3751122082672	-51.00203314864769	0.0013583271499827585	0.9204676779513788	1.340459030918408	0.9204676779513788	0.5236384985762996	1.7713286160262274	0.5236384985762996	0.596385101771095	1.9543569212642677E-4	-7.134396705591487	802.1248877917328
8175000	-1737.5655780563072	-1686.731935913506	-50.83364214280115	-1686.731935913506	711.3958003941553	-47.708130526427	0.0037890428242486163	0.9204676779513788	1.340459030918408	0.9204676779513788	0.5236384985762996	1.7713286160262274	0.5236384985762996	0.596385101771095	3.2358952671982086E-4	-7.134396705591487	1305.1041996058448
8176000	-1728.9451834139957	-1679.3462374334017	-49.59894598059397	-1679.3462374334017	652.6985309128584	-46.47343436421981	0.004793544787624541	0.9204676779513788	1.340459030918408	0.9204676779513788	0.5236384985762996	1.7713286160262274	0.5236384985762996	0.596385101771095	3.5689679140857186E-4	-7.134396705591487	1363.8014690871416
8177000	-1731.4412918441597	-1681.7374804674384	-49.70381137672111	-1681.7374804674384	663.018878013146	-46.57829976034696	0.002819878130413396	0.9204676779513788	1.2929309732058343	0.9204676779513788	0.5236384985762996	1.818856673738801	0.5236384985762996	0.596385101771095	3.1684152010550375E-4	-7.134396705591487	1353.4811219868539
8178000	-1732.453594058706	-1678.7648825429926	-53.688711515713365	-1678.7648825429926	1131.6774869168842	-50.56319989933921	0.003603238133493751	0.9204676779513788	1.2929309732058343	0.9204676779513788	0.5236384985762996	1.818856673738801	0.5236384985762996	0.596385101771095	2.4355927770326234E-4	-7.134396705591487	884.8225130831158
8179000	-1739.016185793575	-1682.8381498818057	-56.178035911769214	-1682.8381498818057	1757.0294310252382	-53.17065788983246	0.0017361434479199714	0.9204676779513788	1.2929309732058343	0.9204676779513788	0.5236384985762996	1.818856673738801	0.5236384985762996	0.4782515073336968	1.483024924344031E-4	-7.134396705591487	259.4705689747618
8180000	-1731.511752075595	-1681.0123931245257	-50.49935895106937	-1681.0123931245257	734.3335644991996	-47.491980929132616	0.002491389121541658	1.1446647967800216	0.8445367355485489	1.1446647967800216	0.5236384985762996	1.818856673738801	0.5236384985762996	0.4782515073336968	3.527374058791385E-4	-7.134396705591487	1282.1664355008004
8181000	-1732.8839419321416	-1683.902172118705	-48.98176981343659	-1683.902172118705	662.5606716343693	-45.97439179149984	0.003163663166756965	1.1446647967800216	0.8445367355485489	1.1446647967800216	0.5236384985762996	1.818856673738801	0.5236384985762996	0.4782515073336968	4.57494515177001E-4	-7.134396705591487	1353.9393283656307
8182000	-1730.3648183586151	-1680.5787075396704	-49.78611081894484	-1680.5787075396704	733.0061967632167	-46.77873279700809	0.0034597875923970144	1.1446647967800216	0.8445367355485489	1.1446647967800216	0.5236384985762996	1.818856673738801	0.5236384985762996	0.4782515073336968	4.0769635234358295E-4	-7.134396705591487	1283.4938032367832
8183000	-1734.2395616814129	-1681.681702009607	-52.55785967180585	-1681.681702009607	1030.499116272837	-49.5504816498691	0.0033077605593664137	1.1446647967800216	0.8445367355485489	1.1446647967800216	0.2774258943141684	2.3112818822630636	0.2774258943141684	0.4782515073336968	2.8663982360622797E-4	-7.134396705591487	986.000883727163
8184000	-1743.9483820035023	-1693.0610079658204	-50.8873740376819	-1693.0610079658204	865.1992462386722	-47.87999601574515	0.002624010527670247	1.1446647967800216	0.8445367355485489	1.1446647967800216	0.2774258943141684	2.3112818822630636	0.2774258943141684	0.4782515073336968	2.9013657729931596E-4	-7.134396705591487	1151.3007537613278
8185000	-1736.158897340716	-1685.3070461338152	-50.85185120690081	-1685.3070461338152	788.5079874438727	-47.76135725485413	0.003585168223573951	1.1446647967800216	0.8445367355485489	1.1446647967800216	0.2774258943141684	2.3112818822630636	0.2774258943141684	0.5613674374436249	3.916708002203824E-4	-7.134396705591487	1227.9920125561273
8186000	-1743.3450545193757	-1686.9512360443214	-56.39381847505442	-1686.9512360443214	1291.0331008017845	-53.30332452300774	0.0032498131866708743	1.1446647967800216	0.8445367355485489	1.1446647967800216	0.2774258943141684	2.3112818822630636	0.2774258943141684	0.5613674374436249	1.9717895867409535E-4	-7.134396705591487	725.4668991982155
8187000	-1735.8906993135759	-1681.9566654248563	-53.934033888719554	-1681.9566654248563	1319.618384681187	-50.843539936672876	0.0017776543668216462	1.1446647967800216	0.8445367355485489	1.1446647967800216	0.4667683345823941	1.9325970017266123	0.4667683345823941	0.5613674374436249	2.2639904779391806E-4	-7.134396705591487	696.8816153188129
8188000	-1735.0719061758261	-1684.3023648185197	-50.769541357306466	-1684.3023648185197	767.806695509347	-47.67904740525979	0.002234517608773789	1.1446647967800216	0.8445367355485489	1.1446647967800216	0.4667683345823941	1.9325970017266123	0.4667683345823941	0.5613674374436249	3.9831652011025956E-4	-7.134396705591487	1248.693304490653
8189000	-1731.9506774227877	-1682.052266299821	-49.89841112296675	-1682.052266299821	645.962072688507	-46.80791717092007	0.0023737553768479144	1.1446647967800216	0.9690771409028206	1.1446647967800216	0.40449813190525824	1.9325970017266123	0.40449813190525824	0.5613674374436249	3.257040637617453E-4	-7.134396705591487	1370.5379273114931
8190000	-1735.966532487502	-1680.0085652178725	-55.95796726962962	-1680.0085652178725	1336.2270218924668	-52.86747331758294	0.003086890358967159	1.1446647967800216	0.9690771409028206	1.1446647967800216	0.40449813190525824	1.9325970017266123	0.40449813190525824	0.5613674374436249	1.838361053293699E-4	-7.134396705591487	680.2729781075332
8191000	-1736.5361506069373	-1681.8534473156092	-54.68270329132817	-1681.8534473156092	1430.57794883902	-51.59220933928149	0.0018359930001861993	1.1446647967800216	0.9690771409028206	1.1446647967800216	0.40449813190525824	1.9325970017266123	0.40449813190525824	0.5613674374436249	1.7476682487283993E-4	-7.134396705591487	585.9220511609799
8192000	-1730.8218529677258	-1679.8161193510193	-51.00573361670646	-1679.8161193510193	832.7789086280956	-47.91523966465978	0.004165755417567287	1.1446647967800216	0.9690771409028206	1.1446647967800216	0.40449813190525824	1.9325970017266123	0.40449813190525824	0.5613674374436249	3.4347600239547304E-4	-7.134396705591487	1183.7210913719045
8193000	-1725.8550757802489	-1676.4266822251464	-49.428393555102495	-1676.4266822251464	687.5849296965924	-46.352538915549324	0.003212841373015787	1.1446647967800216	0.9690771409028206	1.1446647967800216	0.40449813190525824	1.9325970017266123	0.40449813190525824	0.5467281249501154	4.0292547534317524E-4	-7.134396705591487	1328.9150703034074
8194000	-1730.48986291111	-1679.3871443605601	-51.102718550549916	-1679.3871443605601	837.1541365269698	-48.00466251986009	0.0024149221561328613	1.0398203905884211	1.26812728268232	1.0398203905884211	0.5700667150923484	1.5120985059561332	0.5700667150923484	0.568929516086769	3.289241605808667E-4	-7.134396705591487	1179.3458634730302
8195000	-1733.7483601532458	-1679.7186441945726	-54.0297159586733	-1679.7186441945726	1200.5514394919542	-50.931659927983475	0.0013382780491194629	1.0398203905884211	1.26812728268232	1.0398203905884211	0.37867976549408394	1.894872405152662	0.37867976549408394	0.568929516086769	2.3604256637986665E-4	-7.134396705591487	815.9485605080458
8196000	-1733.704921697705	-1678.4792225518802	-55.22569914582477	-1678.4792225518802	1472.2098162368345	-52.127643115134944	0.002126995191531386	1.0398203905884211	1.26812728268232	1.0398203905884211	0.37867976549408394	1.894872405152662	0.37867976549408394	0.568929516086769	1.631797652667666E-4	-7.134396705591487	544.2901837631655
8197000	-1732.845465048172	-1678.7719956540814	-54.07346939409064	-1678.7719956540814	1014.7999606861913	-50.97541336340081	0.004287333475666055	1.0398203905884211	1.26812728268232	1.0398203905884211	0.37867976549408394	1.894872405152662	0.37867976549408394	0.568929516086769	2.9196285168080915E-4	-7.134396705591487	1001.7000393138087
8198000	-1730.7404362865539	-1680.6326781483224	-50.10775813823154	-1680.6326781483224	749.1536077331372	-47.00970210754171	0.003896082448733034	1.0398203905884211	1.26812728268232	1.0398203905884211	0.37867976549408394	1.894872405152662	0.37867976549408394	0.568929516086769	4.3080011796041006E-4	-7.134396705591487	1267.346392266863
8199000	-1726.9324225876674	-1677.4775685649427	-49.454854022724696	-1677.4775685649427	643.8407731536535	-46.35679799203487	0.005088669569098421	1.0398203905884211	1.26812728268232	1.0398203905884211	0.37867976549408394	1.894872405152662	0.37867976549408394	0.568929516086769	3.9515255229991036E-4	-7.134396705591487	1372.6592268463464
8200000	-1727.7903329779763	-1677.1097358416523	-50.68059713632406	-1677.1097358416523	647.4163629293294	-47.582541105634235	0.006429736699897904	1.0398203905884211	1.26812728268232	1.0398203905884211	0.37867976549408394	1.894872405152662	0.37867976549408394	0.568929516086769	3.5542792287138875E-4	-7.134396705591487	1369.0836370706706
8201000	-1731.2011487005093	-1679.9342451960047	-51.26690350450462	-1679.9342451960047	914.7978859407464	-48.16884747381479	0.003395349940917316	1.0398203905884211	1.26812728268232	1.0398203905884211	0.37867976549408394	1.894872405152662	0.37867976549408394	0.568929516086769	3.337620341501599E-4	-7.134396705591487	1101.7021140592537
8202000	-1731.3694649444785	-1678.5458784304947	-52.82358651398387	-1678.5458784304947	1114.4079608613774	-49.84698929523077	0.001925004287483487	1.0398203905884211	1.26812728268232	1.0398203905884211	0.37867976549408394	1.894872405152662	0.37867976549408394	0.44747070415004486	2.811003887775331E-4	-7.134396705591487	902.0920391386226
8203000	-1732.2543942412055	-1677.1563179482348	-55.098076292970696	-1677.1563179482348	1132.6870830667813	-52.121479074217596	8.657732231985442E-4	1.0398203905884211	1.26812728268232	1.0398203905884211	0.37867976549408394	1.894872405152662	0.37867976549408394	0.44747070415004486	2.3789523538802224E-4	-7.134396705591487	883.8129169332187
8204000	-1728.948962551309	-1678.8396750904938	-50.10928746081517	-1678.8396750904938	780.4044021467068	-47.133566108445756	0.0026179685743463257	1.0398203905884211	1.3088089989100946	1.0398203905884211	0.3583389073801966	1.894872405152662	0.3583389073801966	0.4465948377663531	3.98495178472267E-4	-7.134396705591487	1236.0955978532932
8205000	-1731.5629218782487	-1680.3991012128831	-51.163820665365556	-1680.3991012128831	878.2154571062987	-48.25720790805943	0.0024882782821018467	1.0398203905884211	1.3088089989100946	1.0398203905884211	0.3583389073801966	1.894872405152662	0.3583389073801966	0.3774862427030726	3.7238770036813833E-4	-7.134396705591487	1138.2845428937012
8206000	-1739.9751378017293	-1684.4172472727307	-55.557890528998605	-1684.4172472727307	1034.774932341887	-52.65127777169248	0.0060019566229714705	1.0398203905884211	1.3088089989100946	1.0398203905884211	0.3583389073801966	1.894872405152662	0.3583389073801966	0.3774862427030726	3.275450040298294E-4	-7.134396705591487	981.725067658113
8207000	-1733.843682510351	-1681.6554690879375	-52.188213422413554	-1681.6554690879375	744.8566998572138	-49.06886310089183	0.006455157968261471	1.0398203905884211	1.3088089989100946	1.0398203905884211	0.3583389073801966	1.894872405152662	0.3583389073801966	0.5902238069186665	2.9170305128787703E-4	-7.134396705591487	1271.6433001427863
8208000	-1731.5436675241854	-1681.1849685486245	-50.35869897556093	-1681.1849685486245	708.2869321619488	-47.239348654039205	0.006121394202032151	0.9016638104110776	1.3088089989100946	0.9016638104110776	0.49649548755754014	1.894872405152662	0.49649548755754014	0.5902238069186665	3.750615467070777E-4	-7.134396705591487	1308.2130678380513
8209000	-1732.1001283243143	-1678.7379079268958	-53.36222039741848	-1678.7379079268958	1025.1739650986478	-50.24287007589676	0.0013711533509810226	0.9016638104110776	1.3088089989100946	0.9016638104110776	0.49649548755754014	1.894872405152662	0.49649548755754014	0.5902238069186665	2.3582500681133616E-4	-7.134396705591487	991.3260349013522
8210000	-1738.6031839895904	-1682.4674278720665	-56.135756117523826	-1682.4674278720665	1630.167920364125	-53.016405796002104	0.001516887099600689	1.177475321112315	1.3088089989100946	1.177475321112315	0.49649548755754014	1.3432493837501869	0.49649548755754014	0.5902238069186665	1.4543814974154272E-4	-7.134396705591487	386.33207963587506
8211000	-1735.1568005226013	-1679.602673263345	-55.55412725925624	-1679.602673263345	1636.467116804453	-52.58174401581745	0.0019461787166663302	1.177475321112315	1.3088089989100946	1.177475321112315	0.49649548755754014	1.3432493837501869	0.49649548755754014	0.4432567288357377	1.5450004081543687E-4	-7.134396705591487	380.0328831955469
8212000	-1730.4336717521428	-1680.1657565170576	-50.267915235085226	-1680.1657565170576	744.7519040606439	-47.319193616859955	0.0035741324232526775	1.177475321112315	1.3088089989100946	1.177475321112315	0.49649548755754014	1.3432493837501869	0.49649548755754014	0.4195951036222166	2.7308631607647556E-4	-7.134396705591487	1271.748095939356
8213000	-1732.591304579662	-1679.697296238201	-52.89400834146096	-1679.697296238201	1149.3345234292435	-49.94528672323569	0.002512711959137704	1.177475321112315	1.3088089989100946	1.177475321112315	0.49649548755754014	1.3432493837501869	0.49649548755754014	0.4195951036222166	2.389816954858718E-4	-7.134396705591487	867.1654765707565
8214000	-1726.481710019573	-1677.1619037706027	-49.319806248970316	-1677.1619037706027	676.3361684567328	-46.371084630745045	0.0034310186771058446	1.3654941426916674	1.3088089989100946	1.3654941426916674	0.30847666597818785	1.3432493837501869	0.30847666597818785	0.4195951036222166	4.0455536896653773E-4	-7.134396705591487	1340.1638315432672
8215000	-1733.0323258776577	-1682.047622474459	-50.984703403198544	-1682.047622474459	854.8215442774641	-48.03598178497327	0.003054858375863281	1.3654941426916674	1.3088089989100946	1.3654941426916674	0.30847666597818785	1.3432493837501869	0.30847666597818785	0.4195951036222166	2.895428099126334E-4	-7.134396705591487	1161.678455722536
8216000	-1736.8219739136607	-1684.4143039339906	-52.407669979670196	-1684.4143039339906	924.0907645996307	-48.92912056976206	0.0029147364613558773	1.3654941426916674	1.3088089989100946	1.3654941426916674	0.30847666597818785	1.3432493837501869	0.30847666597818785	0.9494228953050742	2.4713813043220783E-4	-7.134396705591487	1092.4092354003692
8217000	-1733.254941586299	-1682.0856818420386	-51.16925974426055	-1682.0856818420386	803.5628445192755	-47.75575043606503	0.003557225180704468	1.3654941426916674	1.3088089989100946	1.3654941426916674	0.30847666597818785	1.3432493837501869	0.30847666597818785	0.8843827935924633	3.1110795954604085E-4	-7.134396705591487	1212.9371554807244
8218000	-1728.1667398925179	-1677.4283272610817	-50.73841263143622	-1677.4283272610817	731.9735984360094	-47.47148363558098	0.002226145340785759	1.3654941426916674	1.3088089989100946	1.3654941426916674	0.30847666597818785	1.3432493837501869	0.30847666597818785	0.7378024812521798	3.3792597120906124E-4	-7.134396705591487	1284.5264015639905
8219000	-1727.1920540111234	-1677.4092263861976	-49.78282762492588	-1677.4092263861976	695.4779053083654	-46.61558842620704	0.0047103296292163276	1.215743215095529	1.3088089989100946	1.215743215095529	0.30847666597818785	1.6427512389424637	0.30847666597818785	0.6381126841157825	4.3361790809912326E-4	-7.134396705591487	1321.0220946916347
8220000	-1727.0315908247114	-1677.474952711271	-49.55663811344044	-1677.474952711271	653.4201521528782	-46.3893989147216	0.002883869706372862	1.215743215095529	1.3088089989100946	1.215743215095529	0.30847666597818785	1.6427512389424637	0.30847666597818785	0.6381126841157825	4.0461551745624765E-4	-7.134396705591487	1363.0798478471218
8221000	-1730.775043089896	-1678.8083057025988	-51.966737387297194	-1678.8083057025988	848.6219311053939	-48.799498188578355	0.0042050270356124905	1.215743215095529	1.3088089989100946	1.215743215095529	0.4419159489210547	1.3758726730567301	0.4419159489210547	0.6381126841157825	2.991432053773571E-4	-7.134396705591487	1167.8780688946063
8222000	-1727.510521533035	-1678.13429036265	-49.37623117038499	-1678.13429036265	686.6913457636396	-46.440205443466375	0.004106015359585562	1.215743215095529	1.3088089989100946	1.215743215095529	0.4419159489210547	1.3758726730567301	0.4419159489210547	0.40689921231555626	3.6675101317330675E-4	-7.134396705591487	1329.8086542363603
8223000	-1737.8152121902356	-1680.9256195178798	-56.88959267235584	-1680.9256195178798	1495.5724395573973	-53.953566945437224	7.172057379700623E-4	1.215743215095529	1.3088089989100946	1.215743215095529	0.4419159489210547	1.3758726730567301	0.4419159489210547	0.40689921231555626	1.4258837491934278E-4	-7.134396705591487	520.9275604426027
8224000	-1737.044257918154	-1681.5783797554236	-55.4658781627304	-1681.5783797554236	1543.0923901247022	-52.53361871593934	0.0012642457027615764	1.288457775476422	1.3088089989100946	1.288457775476422	0.3692013885401616	1.3758726730567301	0.3692013885401616	0.4031329321880003	1.3736544901653692E-4	-7.134396705591487	473.4076098752978
8225000	-1727.6889519971055	-1677.8454783601846	-49.84347363692093	-1677.8454783601846	656.1073714164942	-46.911214190129876	0.0062911616706151224	1.288457775476422	1.3088089989100946	1.288457775476422	0.3692013885401616	1.3758726730567301	0.3692013885401616	0.4031329321880003	3.8385377373992036E-4	-7.134396705591487	1360.392628583506
8226000	-1730.4651730401608	-1677.8608568239335	-52.604316216227225	-1677.8608568239335	897.2590216103936	-49.67205676943617	0.004568951260175764	1.288457775476422	1.3088089989100946	1.288457775476422	0.3692013885401616	1.3758726730567301	0.3692013885401616	0.4031329321880003	2.722251238055194E-4	-7.134396705591487	1119.2409783896064
8227000	-1731.7829633558727	-1680.2054112481278	-51.577552107744744	-1680.2054112481278	872.2953906989396	-48.645292660953686	0.002847285440024902	1.288457775476422	1.3088089989100946	1.288457775476422	0.3692013885401616	1.3758726730567301	0.3692013885401616	0.4031329321880003	2.5896017855362704E-4	-7.134396705591487	1144.2046093010604
8228000	-1735.3615922812155	-1677.6774460064466	-57.68414627476893	-1677.6774460064466	1505.4247340281522	-54.75188682797787	0.003778310577407679	1.288457775476422	1.3088089989100946	1.288457775476422	0.3692013885401616	1.3758726730567301	0.3692013885401616	0.4031329321880003	1.6272999543026653E-4	-7.134396705591487	511.0752659718478
8229000	-1735.4931891051579	-1679.7609327032405	-55.732256401917404	-1679.7609327032405	1573.6095720154315	-52.799996955126346	0.0017508998315294763	1.288457775476422	1.3088089989100946	1.288457775476422	0.3692013885401616	1.3758726730567301	0.3692013885401616	0.4031329321880003	1.786949658992043E-4	-7.134396705591487	442.89042798456853
8230000	-1732.7025132213637	-1680.542648082399	-52.1598651389647	-1680.542648082399	900.9987911512435	-49.22760569217364	0.003776259039718229	1.288457775476422	1.3088089989100946	1.288457775476422	0.3692013885401616	1.3758726730567301	0.3692013885401616	0.4031329321880003	2.554930480348368E-4	-7.134396705591487	1115.5012088487565
8231000	-1729.6703241238188	-1678.8584462652063	-50.81187785861248	-1678.8584462652063	861.5357729850357	-47.879618411821426	0.003785711961472536	1.288457775476422	1.3088089989100946	1.288457775476422	0.3692013885401616	1.3758726730567301	0.3692013885401616	0.4031329321880003	3.855444611681177E-4	-7.134396705591487	1154.9642270149643
8232000	-1729.748646547798	-1678.3548679419205	-51.39377860587754	-1678.3548679419205	813.8508388085853	-48.461519159086485	0.004638222346404287	1.288457775476422	1.3088089989100946	1.288457775476422	0.3692013885401616	1.3758726730567301	0.3692013885401616	0.4031329321880003	3.3048669476680193E-4	-7.134396705591487	1202.6491611914148
8233000	-1728.4065068334066	-1679.0025017711057	-49.404005062300996	-1679.0025017711057	666.5807844049984	-46.47174561550994	0.002915257795631461	1.288457775476422	1.4341651304247491	1.288457775476422	0.30652332278283434	1.3758726730567301	0.30652332278283434	0.4031329321880003	3.4391533123035356E-4	-7.134396705591487	1349.9192155950016
8234000	-1730.7665796088202	-1681.3537119296345	-49.41286767918555	-1681.3537119296345	673.6452541747644	-46.304043433697466	0.004037273429365931	1.288457775476422	1.4341651304247491	1.288457775476422	0.30652332278283434	1.3758726730567301	0.30652332278283434	0.5796977308850272	3.7143497592352507E-4	-7.134396705591487	1342.8547458252356
8235000	-1728.4842199796194	-1676.7035232435112	-51.780696736108304	-1676.7035232435112	929.301711400432	-48.67187249062022	0.0022179137747419405	1.288457775476422	1.4341651304247491	1.288457775476422	0.30652332278283434	1.3758726730567301	0.30652332278283434	0.5796977308850272	2.652393210218867E-4	-7.134396705591487	1087.198288599568
8236000	-1730.1200929141278	-1677.8109411910634	-52.30915172306447	-1677.8109411910634	1008.0994557681192	-49.20032747757638	0.0025110337456004336	1.288457775476422	1.4341651304247491	1.288457775476422	0.30652332278283434	1.3758726730567301	0.30652332278283434	0.5796977308850272	2.785554411128433E-4	-7.134396705591487	1008.4005442318808
8237000	-1731.4523062689095	-1677.961875038087	-53.49043123082252	-1677.961875038087	1034.9610974627767	-50.381606985334436	0.001298226834926341	1.288457775476422	1.4341651304247491	1.288457775476422	0.30652332278283434	1.3758726730567301	0.30652332278283434	0.5796977308850272	2.6282338407612667E-4	-7.134396705591487	981.5389025372233
8238000	-1731.6273736674257	-1678.3636627424248	-53.26371092500079	-1678.3636627424248	1102.1345792124785	-50.1548866795127	0.0017166468469366053	1.288457775476422	1.4341651304247491	1.288457775476422	0.30652332278283434	1.3758726730567301	0.30652332278283434	0.5796977308850272	2.4588952715656737E-4	-7.134396705591487	914.3654207875215
8239000	-1729.5138436253683	-1678.7405903222934	-50.7732533030748	-1678.7405903222934	805.8901609300469	-47.664429057586716	0.002433479436122065	1.288457775476422	1.4341651304247491	1.288457775476422	0.30652332278283434	1.3758726730567301	0.30652332278283434	0.5796977308850272	3.377988223710998E-4	-7.134396705591487	1210.609839069953
8240000	-1735.399779140798	-1684.2930512771254	-51.106727863672596	-1684.2930512771254	665.5048680291718	-47.99790361818451	0.006727505149343328	1.288457775476422	1.4341651304247491	1.288457775476422	0.30652332278283434	1.3758726730567301	0.30652332278283434	0.5796977308850272	4.108872216900717E-4	-7.134396705591487	1350.9951319708282
8241000	-1733.2323672915404	-1678.1743499988954	-55.05801729264505	-1678.1743499988954	1297.47395770484	-51.94919304715696	0.0029988158551334763	1.288457775476422	1.4341651304247491	1.288457775476422	0.30652332278283434	1.3758726730567301	0.30652332278283434	0.5796977308850272	2.0806428377065616E-4	-7.134396705591487	719.0260422951601
8242000	-1731.2894101810234	-1682.072049095314	-49.21736108570949	-1682.072049095314	695.358690403397	-46.108536840221404	0.003908876536353079	1.288457775476422	1.4341651304247491	1.288457775476422	0.30652332278283434	1.3758726730567301	0.30652332278283434	0.5796977308850272	3.8444049702659805E-4	-7.134396705591487	1321.1413095966032
8243000	-1732.5734301951743	-1679.4619655201702	-53.111464675004086	-1679.4619655201702	777.3635769378839	-50.002640429516	0.001148539061103768	1.288457775476422	1.4341651304247491	1.288457775476422	0.30652332278283434	1.3758726730567301	0.30652332278283434	0.5796977308850272	2.818025402074968E-4	-7.134396705591487	1239.1364230621161
8244000	-1729.8856707204006	-1680.1283279830934	-49.75734273730713	-1680.1283279830934	663.496022903106	-46.72930386492426	0.004912556090862223	1.288457775476422	1.4341651304247491	1.288457775476422	0.30652332278283434	1.3758726730567301	0.30652332278283434	0.49891235777980886	3.3115351524714567E-4	-7.134396705591487	1353.003977096894
8245000	-1737.0987944265512	-1683.3977162529527	-53.7010781735985	-1683.3977162529527	1139.5176575468772	-50.67303930121564	0.0012732436057610412	1.288457775476422	1.4341651304247491	1.288457775476422	0.30652332278283434	1.3758726730567301	0.30652332278283434	0.49891235777980886	2.764576370688128E-4	-7.134396705591487	876.9823424531228
8246000	-1732.7493385919104	-1681.844352518809	-50.90498607310142	-1681.844352518809	816.237064614563	-47.928228023630425	0.0033710225613844563	1.288457775476422	1.4341651304247491	1.288457775476422	0.30652332278283434	1.3758726730567301	0.30652332278283434	0.4476315348679368	3.13758401134153E-4	-7.134396705591487	1200.262935385437
8247000	-1729.1606324738855	-1677.186556808282	-51.974075665603515	-1677.186556808282	907.6422646670748	-48.99731761613252	0.003776739706326553	1.288457775476422	1.4341651304247491	1.288457775476422	0.30652332278283434	1.3758726730567301	0.30652332278283434	0.4476315348679368	2.6843292557718264E-4	-7.134396705591487	1108.8577353329251
8248000	-1727.7522843556585	-1677.7643584525476	-49.987925903110835	-1677.7643584525476	753.4822193033021	-46.941357013176486	0.004493449769546583	1.288457775476422	1.4341651304247491	1.288457775476422	0.30652332278283434	1.3758726730567301	0.30652332278283434	0.5174423753312899	4.1643634473540966E-4	-7.134396705591487	1263.0177806966979
8249000	-1729.2836123450018	-1678.8628101794272	-50.420802165574436	-1678.8628101794272	670.2202096740898	-47.37423327564009	0.0061213059300485794	1.288457775476422	1.4341651304247491	1.288457775476422	0.30652332278283434	1.3758726730567301	0.30652332278283434	0.5174423753312899	4.93261024664351E-4	-7.134396705591487	1346.2797903259102
8250000	-1727.3717445470434	-1678.4829785252314	-48.88876602181188	-1678.4829785252314	643.582412048371	-45.99037434265244	0.00477290992334519	1.288457775476422	1.4341651304247491	1.288457775476422	0.30652332278283434	1.3758726730567301	0.30652332278283434	0.36926516455638947	4.39990326319711E-4	-7.134396705591487	1372.917587951629
8251000	-1733.7424553636342	-1681.9884927674766	-51.753962596157535	-1681.9884927674766	880.4620107829995	-48.85557091699809	0.00477290992334519	1.288457775476422	0.990708411315862	1.288457775476422	0.30652332278283434	1.8193293921656173	0.30652332278283434	0.36926516455638947	4.827619465258983E-4	-7.134396705591487	1136.0379892170004
8252000	-1728.2442749947452	-1679.1686979909043	-49.075577003840884	-1679.1686979909043	712.9778940360962	-46.23911465140188	0.0044430403886918735	1.288457775476422	0.990708411315862	1.288457775476422	0.30652332278283434	1.8193293921656173	0.30652332278283434	0.3073358378359496	6.173787143172049E-4	-7.134396705591487	1303.5221059639039
8253000	-1727.267659858249	-1677.5849755325103	-49.68268432573891	-1677.5849755325103	780.7933429854126	-46.846221973299905	0.003385113244740207	1.288457775476422	0.990708411315862	1.288457775476422	0.30652332278283434	1.8193293921656173	0.30652332278283434	0.3073358378359496	4.417697581388632E-4	-7.134396705591487	1235.7066570145876
8254000	-1733.9672690020873	-1678.4348134092947	-55.532455592792594	-1678.4348134092947	1347.7680112837259	-52.670183425964865	8.372504041584086E-4	1.288457775476422	0.990708411315862	1.288457775476422	0.30652332278283434	1.8193293921656173	0.30652332278283434	0.33314565222467174	2.587311066968078E-4	-7.134396705591487	668.7319887162741
8255000	-1739.9277619004702	-1687.0938393002314	-52.83392260023875	-1687.0938393002314	1030.38750150236	-49.97165043341102	0.0028786582323703995	1.3186332445052484	0.9303574732582087	1.3186332445052484	0.30652332278283434	1.8193293921656173	0.30652332278283434	0.33314565222467174	3.3114235619130825E-4	-7.134396705591487	986.11249849764
8256000	-1732.7835033856727	-1682.1265858491572	-50.656917536515444	-1682.1265858491572	844.6554209294253	-47.794645369687714	0.0027984407290512514	1.3186332445052484	0.9303574732582087	1.3186332445052484	0.30652332278283434	1.8193293921656173	0.30652332278283434	0.33314565222467174	4.4995265801885023E-4	-7.134396705591487	1171.8445790705746
8257000	-1731.285635801786	-1681.7611733512847	-49.5244624505013	-1681.7611733512847	704.2700037704246	-46.66219028367357	0.004465322838691725	1.3186332445052484	0.9303574732582087	1.3186332445052484	0.30652332278283434	1.8193293921656173	0.30652332278283434	0.33314565222467174	4.712119537551894E-4	-7.134396705591487	1312.2299962295754
8258000	-1733.289746077545	-1679.4410539565677	-53.84869212097734	-1679.4410539565677	1074.4896765987662	-50.98641995414961	0.0041582546694214064	1.3186332445052484	0.9303574732582087	1.3186332445052484	0.30652332278283434	1.8193293921656173	0.30652332278283434	0.33314565222467174	2.6694527418454837E-4	-7.134396705591487	942.0103234012338
8259000	-1730.9489988616997	-1681.8192058157829	-49.1297930459167	-1681.8192058157829	650.6547409665159	-46.01834493019902	0.003465906454802523	1.3186332445052484	0.9303574732582087	1.3186332445052484	0.30652332278283434	1.8193293921656173	0.30652332278283434	0.5823216011146185	4.3309581279019646E-4	-7.134396705591487	1365.8452590334841
8260000	-1732.5695569131585	-1681.8461305607314	-50.72342635242715	-1681.8461305607314	701.5205187563189	-47.80424243903403	0.0061809349478287355	1.3186332445052484	0.9303574732582087	1.3186332445052484	0.30652332278283434	1.8193293921656173	0.30652332278283434	0.3900573987900638	4.534850557480498E-4	-7.134396705591487	1314.9794812436812
8261000	-1738.0835941572213	-1683.2215730868036	-54.86202107041776	-1683.2215730868036	1297.1799283002536	-51.94283715702464	0.003240596890226215	1.3186332445052484	0.9303574732582087	1.3186332445052484	0.30652332278283434	1.8193293921656173	0.30652332278283434	0.3900573987900638	2.8634111114083695E-4	-7.134396705591487	719.3200716997464
8262000	-1734.356213104479	-1682.0267125549142	-52.32950054956476	-1682.0267125549142	1104.0888497041865	-49.41031663617164	0.0019086263695800635	1.3186332445052484	0.9303574732582087	1.3186332445052484	0.30652332278283434	1.8193293921656173	0.30652332278283434	0.3900573987900638	3.6796751373189076E-4	-7.134396705591487	912.4111502958135
8263000	-1741.1235091864069	-1682.2364509110087	-58.887058275398104	-1682.2364509110087	1521.485690839805	-55.967874362004984	0.004727613102867505	1.3186332445052484	0.9303574732582087	1.3186332445052484	0.30652332278283434	1.8193293921656173	0.30652332278283434	0.3900573987900638	3.1685097639197E-4	-7.134396705591487	495.0143091601949
8264000	-1735.9794502924412	-1682.7233517688203	-53.256098523621056	-1682.7233517688203	1221.5769537544932	-50.336914610227936	0.0025015358081050543	1.1717293499002384	0.9303574732582087	1.1717293499002384	0.30652332278283434	2.1131371813756377	0.30652332278283434	0.3900573987900638	2.567515779664907E-4	-7.134396705591487	794.9230462455068
8265000	-1732.2020484307197	-1682.057134422731	-50.14491400798866	-1682.057134422731	674.091539951012	-47.22573009459554	0.005847257481327838	1.0899853985536718	0.9303574732582087	1.0899853985536718	0.30652332278283434	2.2766250840687707	0.30652332278283434	0.3900573987900638	6.123647143267424E-4	-7.134396705591487	1342.408460048988
8266000	-1735.7886596600783	-1679.5123134302241	-56.276346229854255	-1679.5123134302241	1857.9474703678034	-53.332797379006266	0.0012181163515220482	1.0899853985536718	0.9303574732582087	1.0899853985536718	0.30652332278283434	2.2766250840687707	0.30652332278283434	0.4144223362449315	1.8022081601313806E-4	-7.134396705591487	158.55252963219664
8267000	-1731.3557425158485	-1680.2816744617792	-51.07406805406931	-1680.2816744617792	872.5573764466476	-48.13051920322132	0.002507031044588258	1.0899853985536718	0.9303574732582087	1.0899853985536718	0.30652332278283434	2.2766250840687707	0.30652332278283434	0.4144223362449315	3.649729294262006E-4	-7.134396705591487	1143.9426235533524
8268000	-1731.3631274278175	-1682.1215939924853	-49.241533435332315	-1682.1215939924853	675.8449188196823	-46.297984584484325	0.003908586981167316	1.014596680807759	0.8831508683857084	1.014596680807759	0.30652332278283434	2.4746091244330963	0.30652332278283434	0.4144223362449315	4.895052242801762E-4	-7.134396705591487	1340.6550811803177
8269000	-1728.643736670838	-1678.792530314594	-49.85120635624406	-1678.792530314594	683.0724231238587	-46.907657505396074	0.0025503768155489236	1.014596680807759	0.8831508683857084	1.014596680807759	0.30652332278283434	2.4746091244330963	0.30652332278283434	0.4144223362449315	4.5061977434116967E-4	-7.134396705591487	1333.4275768761413
8270000	-1730.1724602322163	-1680.084022365339	-50.08843786687731	-1680.084022365339	672.2263734983206	-47.14488901602932	0.005519671854813203	1.014596680807759	0.8831508683857084	1.014596680807759	0.30652332278283434	2.4746091244330963	0.30652332278283434	0.4144223362449315	4.695938421202629E-4	-7.134396705591487	1344.2736265016792
8271000	-1734.137979716567	-1679.9952624354894	-54.142717281077765	-1679.9952624354894	1284.0617289374513	-51.199168430229776	0.0025388980931265836	1.014596680807759	0.8831508683857084	1.014596680807759	0.30652332278283434	2.4746091244330963	0.30652332278283434	0.4144223362449315	2.6926191446823277E-4	-7.134396705591487	732.4382710625487
8272000	-1733.825168053712	-1681.3525114140107	-52.47265663970152	-1681.3525114140107	1169.3615398510576	-49.52910778885353	0.002244087418922604	1.014596680807759	0.8831508683857084	1.014596680807759	0.30652332278283434	2.4746091244330963	0.30652332278283434	0.4144223362449315	2.7789918161553946E-4	-7.134396705591487	847.1384601489424
8273000	-1732.8562876832075	-1678.5265998833615	-54.32968779984596	-1678.5265998833615	1375.6827628253359	-51.386138948997974	0.0014266318744622043	1.014596680807759	0.8831508683857084	1.014596680807759	0.30652332278283434	2.4746091244330963	0.30652332278283434	0.4144223362449315	2.5054565409484157E-4	-7.134396705591487	640.8172371746641
8274000	-1735.2881332461786	-1682.8037291919031	-52.48440405427559	-1682.8037291919031	925.2802211144113	-49.540855203427604	0.0039042798211383393	1.014596680807759	0.8831508683857084	1.014596680807759	0.30652332278283434	2.4746091244330963	0.30652332278283434	0.4144223362449315	3.201733399318777E-4	-7.134396705591487	1091.2197788855888
8275000	-1733.4526315899939	-1682.3908206794463	-51.061810910547514	-1682.3908206794463	886.535312741304	-48.206274523921756	0.003369929744779556	1.014596680807759	0.8831508683857084	1.014596680807759	0.30652332278283434	2.4746091244330963	0.30652332278283434	0.3264098720227037	3.859418362260503E-4	-7.134396705591487	1129.964687258696
8276000	-1734.0681085519118	-1683.3975327749808	-50.67057577693092	-1683.3975327749808	819.5871638732406	-47.779594867510056	0.003088753915466002	1.014596680807759	0.8831508683857084	1.014596680807759	0.30652332278283434	2.4746091244330963	0.30652332278283434	0.36185439481780274	4.152620227709923E-4	-7.134396705591487	1196.9128361267594
8277000	-1731.4770567070036	-1682.1113595119054	-49.36569719509821	-1682.1113595119054	686.5689569797823	-46.474716285677346	0.004445884711877582	1.014596680807759	0.8831508683857084	1.014596680807759	0.30652332278283434	2.4746091244330963	0.30652332278283434	0.36185439481780274	5.261748987363503E-4	-7.134396705591487	1329.9310430202177
8278000	-1734.5621485244214	-1683.086734111724	-51.47541441269744	-1683.086734111724	921.0272024855543	-48.651772159647685	0.0038073507496625345	1.014596680807759	0.8831508683857084	1.014596680807759	0.30652332278283434	2.4746091244330963	0.30652332278283434	0.29451573844669493	4.6997243076203545E-4	-7.134396705591487	1095.4727975144456
8279000	-1736.654682653254	-1684.7990614297685	-51.855621223485514	-1684.7990614297685	927.1059616978877	-49.03197897043576	0.0038383898028823173	1.036439292675195	0.8831508683857084	1.036439292675195	0.30652332278283434	2.4309239006982244	0.30652332278283434	0.29451573844669493	4.300624692864244E-4	-7.134396705591487	1089.3940383021122
8280000	-1735.7728393577152	-1681.948371996202	-53.82446736151321	-1681.948371996202	1315.4945946244977	-51.00082510846345	0.002189582720408363	1.036439292675195	0.8831508683857084	1.036439292675195	0.30652332278283434	2.4309239006982244	0.30652332278283434	0.29451573844669493	2.953272357564747E-4	-7.134396705591487	701.0054053755023
8281000	-1736.9006329297738	-1680.7322004458483	-56.168432483925415	-1680.7322004458483	1681.4285886630798	-53.34479023087566	8.495773417821459E-4	1.036439292675195	0.8831508683857084	1.036439292675195	0.30652332278283434	2.4309239006982244	0.30652332278283434	0.29451573844669493	2.2003118424226715E-4	-7.134396705591487	335.07141133692016
8282000	-1730.8332722624411	-1678.8363036776027	-51.996968584838534	-1678.8363036776027	1066.7974468824602	-49.17332633178878	0.00253954365173971	1.1537957532759038	0.8713813605409323	1.1537957532759038	0.30652332278283434	2.207980487341583	0.30652332278283434	0.29451573844669493	3.412787842224591E-4	-7.134396705591487	949.7025531175398
8283000	-1731.7934477987542	-1681.120238681969	-50.67320911678508	-1681.120238681969	830.558295418005	-47.849566863735326	0.0040805240601106225	1.1537957532759038	0.8713813605409323	1.1537957532759038	0.30652332278283434	2.207980487341583	0.30652332278283434	0.29451573844669493	4.5431132775964066E-4	-7.134396705591487	1185.941704581995
8284000	-1734.8964199786867	-1679.395578018421	-55.50084196026562	-1679.395578018421	1856.6162090105634	-52.67719970721586	0.0013897560859904984	1.1537957532759038	0.8713813605409323	1.1537957532759038	0.30652332278283434	2.207980487341583	0.30652332278283434	0.29451573844669493	2.4125785137158603E-4	-7.134396705591487	159.88379098943665
8285000	-1729.4001053609943	-1680.2964472249382	-49.10365813605605	-1680.2964472249382	694.585115729913	-46.28001588300629	0.004389437495706273	1.1537957532759038	0.8713813605409323	1.1537957532759038	0.30652332278283434	2.207980487341583	0.30652332278283434	0.29451573844669493	5.002441241046658E-4	-7.134396705591487	1321.914884270087
8286000	-1740.7587394629847	-1684.81773854643	-55.94100091655472	-1684.81773854643	1714.8171072831221	-53.117358663504966	0.002091026837776335	1.1537957532759038	0.8713813605409323	1.1537957532759038	0.30652332278283434	2.207980487341583	0.30652332278283434	0.29451573844669493	2.0638951336299875E-4	-7.134396705591487	301.68289271687786
8287000	-1729.8803137664993	-1677.1361812828354	-52.744132483663755	-1677.1361812828354	1115.9714730118453	-49.723990344340386	0.0026796364853562305	1.1537957532759038	1.021719775312007	1.1537957532759038	0.30652332278283434	2.0576420725705082	0.30652332278283434	0.49101562472031024	2.685998135886522E-4	-7.134396705591487	900.5285269881547
8288000	-1737.7043313732215	-1684.0222828094343	-53.68204856378733	-1684.0222828094343	1006.5621684504904	-50.661906424463965	0.004240168173070247	1.1537957532759038	1.021719775312007	1.1537957532759038	0.30652332278283434	2.0576420725705082	0.30652332278283434	0.49101562472031024	2.781595325618658E-4	-7.134396705591487	1009.9378315495096
8289000	-1728.7510065650358	-1678.386010716705	-50.36499584833077	-1678.386010716705	763.0533618251868	-47.3448537090074	0.004074474895627987	1.1313598555067368	1.066591570850341	1.1313598555067368	0.30652332278283434	2.0576420725705082	0.30652332278283434	0.49101562472031024	3.773684646224525E-4	-7.134396705591487	1253.4466381748132
8290000	-1731.8279085446923	-1681.0823812409578	-50.74552730373442	-1681.0823812409578	778.7722799681393	-47.72538516441105	0.005226556171623718	1.1313598555067368	1.066591570850341	1.1313598555067368	0.30652332278283434	2.0576420725705082	0.30652332278283434	0.49101562472031024	3.8257068407724525E-4	-7.134396705591487	1237.7277200318608
8291000	-1729.802933097174	-1679.4236067673557	-50.37932632981817	-1679.4236067673557	861.6226449822008	-47.4485898258189	0.0026793543441833378	1.1313598555067368	1.066591570850341	1.1313598555067368	0.30652332278283434	2.0576420725705082	0.30652332278283434	0.40160998939621406	4.1381059303812894E-4	-7.134396705591487	1154.8773550177993
8292000	-1729.3184532042633	-1676.8452243241318	-52.473228880131536	-1676.8452243241318	1041.4568749441567	-49.542492376132266	0.002976485683517042	1.1313598555067368	1.066591570850341	1.1313598555067368	0.30652332278283434	2.0576420725705082	0.30652332278283434	0.40160998939621406	3.068288543248059E-4	-7.134396705591487	975.0431250558433
8293000	-1731.1936016429338	-1676.591768286805	-54.601833356128644	-1676.591768286805	1380.278286560903	-51.671096852129374	0.0024865906933445618	1.1313598555067368	1.066591570850341	1.1313598555067368	0.28391753620337895	2.102853645729419	0.28391753620337895	0.40160998939621406	2.2321770203399005E-4	-7.134396705591487	636.2217134390969
8294000	-1731.5725134870054	-1680.778798635427	-50.79371485157855	-1680.778798635427	805.1890382734181	-47.86297834757928	0.0019849923413299835	1.1313598555067368	1.066591570850341	1.1313598555067368	0.28391753620337895	2.102853645729419	0.28391753620337895	0.40160998939621406	4.0792186249499367E-4	-7.134396705591487	1211.3109617265818
8295000	-1735.1134361882139	-1680.6496424953448	-54.46379369286913	-1680.6496424953448	1403.4982571263804	-51.53305718886986	0.0012576494527802593	1.1313598555067368	1.1233804765254596	1.1313598555067368	0.28391753620337895	2.0460647400543004	0.28391753620337895	0.40160998939621406	2.1932072604030563E-4	-7.134396705591487	613.0017428736196
8296000	-1733.7718815027547	-1679.1499342942402	-54.62194720851449	-1679.1499342942402	1362.1449303878637	-51.62306401465929	0.002283432557546765	1.1313598555067368	1.1233804765254596	1.1313598555067368	0.28391753620337895	2.0460647400543004	0.28391753620337895	0.4697566792521446	2.4355915393340925E-4	-7.134396705591487	654.3550696121363
8297000	-1731.6497631145035	-1678.286460012024	-53.36330310247936	-1678.286460012024	963.5560313292607	-50.36441990862416	0.005070126233777049	1.1313598555067368	1.1233804765254596	1.1313598555067368	0.28391753620337895	2.0460647400543004	0.28391753620337895	0.4697566792521446	3.2994741484236535E-4	-7.134396705591487	1052.9439686707392
8298000	-1733.0641356588173	-1678.861453427466	-54.20268223135139	-1678.861453427466	1362.0091694057737	-51.20379903749619	0.0014072882430513237	1.1313598555067368	1.1233804765254596	1.1313598555067368	0.28391753620337895	2.0460647400543004	0.28391753620337895	0.4697566792521446	2.6074301992863504E-4	-7.134396705591487	654.4908305942263
8299000	-1732.0133649161403	-1680.894142817217	-51.11922209892324	-1680.894142817217	741.4004607748517	-48.12033890506804	0.005726154726371027	1.127145132699238	1.1233804765254596	1.127145132699238	0.28391753620337895	2.0544941856692978	0.28391753620337895	0.4697566792521446	4.383730664137847E-4	-7.134396705591487	1275.0995392251484
8300000	-1726.2330060291733	-1676.7327580881836	-49.50024794098978	-1676.7327580881836	675.3164449096913	-46.51803070267295	0.005088444356147314	1.127145132699238	1.1233804765254596	1.127145132699238	0.28391753620337895	2.0544941856692978	0.28391753620337895	0.4530907237137685	4.780754355696706E-4	-7.134396705591487	1341.1835550903088
8301000	-1731.3626116911996	-1677.9895023887645	-53.373109302435005	-1677.9895023887645	1226.661148230452	-50.39089206411818	0.0021716635622913844	1.127145132699238	1.1233804765254596	1.127145132699238	0.28391753620337895	2.0544941856692978	0.28391753620337895	0.4530907237137685	2.529770819315244E-4	-7.134396705591487	789.838851769548
8302000	-1729.0234485269577	-1678.1872236271672	-50.836224899790516	-1678.1872236271672	770.8187717804436	-47.85400766147369	0.0043805144755055345	1.2040473365545872	1.1233804765254596	1.2040473365545872	0.28391753620337895	1.9006897779585994	0.28391753620337895	0.4530907237137685	3.927785184155888E-4	-7.134396705591487	1245.6812282195565
8303000	-1731.6909236382596	-1677.037135366396	-54.65378827186379	-1677.037135366396	1456.3848051633818	-51.67157103354696	0.0016938834754490176	1.2040473365545872	1.1233804765254596	1.2040473365545872	0.28391753620337895	1.9006897779585994	0.28391753620337895	0.4530907237137685	2.0602514097166626E-4	-7.134396705591487	560.1151948366182
8304000	-1726.9336450796618	-1676.84711046472	-50.086534614941925	-1676.84711046472	723.6257136066179	-47.1043173766251	0.00401227999056326	1.2040473365545872	1.1233804765254596	1.2040473365545872	0.28391753620337895	1.9006897779585994	0.28391753620337895	0.4530907237137685	4.0843861983767615E-4	-7.134396705591487	1292.8742863933821
8305000	-1732.5698778675728	-1678.565813095678	-54.00406477189478	-1678.565813095678	1343.390177346961	-51.16542765109318	0.0014573739111927283	1.2040473365545872	1.1233804765254596	1.2040473365545872	0.28391753620337895	1.9006897779585994	0.28391753620337895	0.30951060619854415	2.648872940659952E-4	-7.134396705591487	673.1098226530389
8306000	-1731.9074755241952	-1683.1439189482048	-48.763556575990414	-1683.1439189482048	643.6448493565132	-45.924919455188814	0.0031955945253046114	1.2040473365545872	1.1233804765254596	1.2040473365545872	0.28391753620337895	1.9006897779585994	0.28391753620337895	0.30951060619854415	5.283264621214152E-4	-7.134396705591487	1372.855150643487
8307000	-1733.3540930319089	-1680.813697147252	-52.540395884656775	-1680.813697147252	1146.4548835894602	-49.701758763855175	0.002313464382140389	1.3238240689113445	1.1233804765254596	1.3238240689113445	0.18520141781068844	1.8585685500304656	0.18520141781068844	0.30951060619854415	3.373243589311092E-4	-7.134396705591487	870.0451164105398
8308000	-1732.6588546538067	-1680.2572376672335	-52.401616986573075	-1680.2572376672335	1128.9595688503466	-49.562979865771474	0.0027021329933006014	1.3238240689113445	1.1233804765254596	1.3238240689113445	0.18520141781068844	1.8585685500304656	0.18520141781068844	0.30951060619854415	3.2465805105146305E-4	-7.134396705591487	887.5404311496534
8309000	-1733.613737360091	-1679.9793079901872	-53.634429369903685	-1679.9793079901872	1185.432949024859	-50.795792249102085	0.00371131453501309	1.3238240689113445	1.1233804765254596	1.3238240689113445	0.18520141781068844	1.8585685500304656	0.18520141781068844	0.30951060619854415	2.893477093871169E-4	-7.134396705591487	831.067050975141
8310000	-1731.8534766365858	-1678.508562205478	-53.34491443110774	-1678.508562205478	1095.1287443763924	-50.4413448307341	0.0013206418304966213	1.3238240689113445	1.1233804765254596	1.3238240689113445	0.18520141781068844	1.8585685500304656	0.18520141781068844	0.3744430857705778	2.920455077038018E-4	-7.134396705591487	921.3712556236076
8311000	-1730.9619244816593	-1680.323991038116	-50.63793344354331	-1680.323991038116	660.5570852975808	-47.734363843169675	0.007317784589150901	1.3238240689113445	1.1233804765254596	1.3238240689113445	0.18520141781068844	1.8585685500304656	0.18520141781068844	0.3744430857705778	4.781537749694771E-4	-7.134396705591487	1355.9429147024193
8312000	-1729.4895596343779	-1679.951381041097	-49.53817859328091	-1679.951381041097	684.3158720215974	-46.634608992907275	0.00454879560361155	1.3238240689113445	1.1233804765254596	1.3238240689113445	0.18520141781068844	1.8585685500304656	0.18520141781068844	0.3744430857705778	5.016743581164145E-4	-7.134396705591487	1332.1841279784026
8313000	-1730.8393331768264	-1678.3063977394281	-52.53293543739814	-1678.3063977394281	1030.642568309111	-49.6293658370245	0.0018339008751171236	1.3238240689113445	1.3047888643695122	1.3238240689113445	0.18520141781068844	1.677160162186413	0.18520141781068844	0.3744430857705778	2.7874780611355387E-4	-7.134396705591487	985.8574316908889
8314000	-1732.3307486021972	-1681.464812091187	-50.865936511010126	-1681.464812091187	901.9613850387625	-47.96778823293616	0.0028639108394441833	1.3238240689113445	1.405897801433747	1.3238240689113445	0.18520141781068844	1.576051225122178	0.18520141781068844	0.36902176347090876	3.727410329000514E-4	-7.134396705591487	1114.5386149612375
8315000	-1728.4241419158163	-1679.1450189604732	-49.27912295534306	-1679.1450189604732	644.6196661627316	-46.187112576952465	0.0044925384928609785	1.3238240689113445	1.405897801433747	1.3238240689113445	0.18520141781068844	1.576051225122178	0.18520141781068844	0.5628838637875417	5.022009429739139E-4	-7.134396705591487	1371.8803338372684
8316000	-1729.4366023933096	-1680.304798739068	-49.1318036542416	-1680.304798739068	656.0609952401685	-46.039793275851004	0.0036979258926186755	1.3238240689113445	1.405897801433747	1.3238240689113445	0.18520141781068844	1.576051225122178	0.18520141781068844	0.5628838637875417	4.227165313375761E-4	-7.134396705591487	1360.4390047598315
8317000	-1732.2317241827789	-1680.6417564531585	-51.58996772962033	-1680.6417564531585	832.9285136507413	-48.49795735122973	0.003964304255673859	1.3238240689113445	1.405897801433747	1.3238240689113445	0.18520141781068844	1.576051225122178	0.18520141781068844	0.5628838637875417	2.6898152749651213E-4	-7.134396705591487	1183.5714863492587
8318000	-1730.6858996604058	-1680.887340587389	-49.798559073016705	-1680.887340587389	660.4401667376179	-46.70654869462611	0.005821924473132062	1.3238240689113445	1.405897801433747	1.3238240689113445	0.2777937461774273	1.3908665683887005	0.2777937461774273	0.5628838637875417	5.07569825669779E-4	-7.134396705591487	1356.0598332623822
8319000	-1728.0172029926628	-1678.5229034357785	-49.49429955688433	-1678.5229034357785	668.0831150274618	-46.40228917849373	0.003740821285958269	1.1938991095312095	1.405897801433747	1.1938991095312095	0.2777937461774273	1.6507164871489706	0.2777937461774273	0.5628838637875417	4.266583345162635E-4	-7.134396705591487	1348.4168849725384
8320000	-1726.8888769127811	-1677.4773403897857	-49.41153652299556	-1677.4773403897857	683.0841092138527	-46.319526144604964	0.003039397343601331	1.1938991095312095	1.405897801433747	1.1938991095312095	0.2777937461774273	1.6507164871489706	0.2777937461774273	0.5628838637875417	4.0686889816977473E-4	-7.134396705591487	1333.4158907861474
8321000	-1729.0800369815497	-1675.9426570764958	-53.137379905053926	-1675.9426570764958	879.7320198970529	-50.04536952666333	0.0051039444958039465	1.1938991095312095	1.405897801433747	1.1938991095312095	0.2777937461774273	1.6507164871489706	0.2777937461774273	0.5628838637875417	3.0341377493152053E-4	-7.134396705591487	1136.7679801029471
8322000	-1730.5327028915995	-1678.708904318879	-51.823798572720435	-1678.708904318879	915.2260895061306	-48.73178819432984	0.002808842671393731	1.1938991095312095	1.405897801433747	1.1938991095312095	0.2777937461774273	1.6507164871489706	0.2777937461774273	0.5628838637875417	2.9172814397719334E-4	-7.134396705591487	1101.2739104938694
8323000	-1728.6860747525093	-1677.5260694682374	-51.16000528427194	-1677.5260694682374	850.3783942394656	-48.06799490588134	0.002315578772113507	1.1938991095312095	1.405897801433747	1.1938991095312095	0.4441462220160369	1.3180115354717514	0.4441462220160369	0.5628838637875417	3.3464822994271916E-4	-7.134396705591487	1166.1216057605343
8324000	-1733.16368090352	-1678.9509496894918	-54.21273121402805	-1678.9509496894918	1358.7665977302347	-51.12072083563745	0.002120055948726405	1.1938991095312095	1.405897801433747	1.1938991095312095	0.4441462220160369	1.3180115354717514	0.4441462220160369	0.5628838637875417	1.8600305330577975E-4	-7.134396705591487	657.7334022697653
8325000	-1732.541405446263	-1682.7859671216427	-49.75543832462049	-1682.7859671216427	663.1669712573863	-46.72184153166644	0.00471869078403559	1.3014779662018798	1.1907400880924062	1.3014779662018798	0.4441462220160369	1.3180115354717514	0.4441462220160369	0.5044702783509932	3.435727052223089E-4	-7.134396705591487	1353.3330287426138
8326000	-1731.7195973368275	-1681.5500672003373	-50.16953013649025	-1681.5500672003373	664.2939579201417	-47.1359333435362	0.0024397630469069867	0.8783822880307888	1.1907400880924062	0.8783822880307888	0.4441462220160369	2.1642028918139338	0.4441462220160369	0.5044702783509932	3.856262148056165E-4	-7.134396705591487	1352.2060420798584
8327000	-1735.1239702053945	-1678.9143933363316	-56.20957686906288	-1678.9143933363316	1532.5156729257983	-53.17598007610883	0.002649720210326695	0.8783822880307888	1.1907400880924062	0.8783822880307888	0.4441462220160369	2.1642028918139338	0.4441462220160369	0.5044702783509932	1.6032374296893464E-4	-7.134396705591487	483.9843270742017
8328000	-1731.9197979220205	-1678.0793677922059	-53.840430129814706	-1678.0793677922059	1257.2925414212057	-50.806833336860656	0.0015739378841367847	0.8783822880307888	1.1907400880924062	0.8783822880307888	0.4441462220160369	2.1642028918139338	0.4441462220160369	0.5044702783509932	2.3775832463987173E-4	-7.134396705591487	759.2074585787943
8329000	-1733.4426798064387	-1682.5252434960767	-50.91743631036197	-1682.5252434960767	848.2037379833938	-47.88383951740792	0.0027268268737512327	0.8783822880307888	1.1907400880924062	0.8783822880307888	0.4441462220160369	2.1642028918139338	0.4441462220160369	0.5044702783509932	3.726818553212371E-4	-7.134396705591487	1168.2962620166063
8330000	-1732.2693950184846	-1678.5600270089362	-53.70936800954842	-1678.5600270089362	1277.493857032511	-50.67577121659437	0.0015526701357399153	1.0169994802266937	1.1907400880924062	1.0169994802266937	0.4441462220160369	1.8869685074221239	0.4441462220160369	0.5044702783509932	2.27174201047749E-4	-7.134396705591487	739.006142967489
8331000	-1729.532851038307	-1679.3178419517797	-50.21500908652727	-1679.3178419517797	722.4615507339826	-47.18141229357322	0.00354006530515037	1.0169994802266937	1.1907400880924062	1.0169994802266937	0.4441462220160369	1.8869685074221239	0.4441462220160369	0.5044702783509932	3.14766917200733E-4	-7.134396705591487	1294.0384492660173
8332000	-1733.391962981164	-1681.1359042610077	-52.25605872015616	-1681.1359042610077	990.6968787065709	-49.22246192720211	0.0029934040304173772	1.0169994802266937	1.1907400880924062	1.0169994802266937	0.4441462220160369	1.8869685074221239	0.4441462220160369	0.5044702783509932	2.0784169468201295E-4	-7.134396705591487	1025.803121293429
8333000	-1736.7510597597347	-1683.6301895298507	-53.120870229884005	-1683.6301895298507	1089.4797776202665	-50.087273436929955	0.0028161893931878063	0.7939370900586087	1.1907400880924062	0.7939370900586087	0.4441462220160369	2.333093287758294	0.4441462220160369	0.5044702783509932	2.335778389017613E-4	-7.134396705591487	927.0202223797335
8334000	-1736.4589128270604	-1685.582788503446	-50.87612432361437	-1685.582788503446	872.1186839815163	-47.84252753066032	0.0036614989884136587	0.7939370900586087	1.1907400880924062	0.7939370900586087	0.4441462220160369	2.333093287758294	0.4441462220160369	0.5044702783509932	4.003414273542672E-4	-7.134396705591487	1144.3813160184836
8335000	-1734.865890358998	-1680.5851829478754	-54.28070741112261	-1680.5851829478754	1354.019626688989	-51.24711061816856	0.002128618393877337	0.7939370900586087	1.1907400880924062	0.7939370900586087	0.4441462220160369	2.333093287758294	0.4441462220160369	0.5044702783509932	2.311983471825416E-4	-7.134396705591487	662.4803733110109
8336000	-1739.0075688487605	-1683.1200741073924	-55.88749474136816	-1683.1200741073924	1629.678540808727	-52.85389794841411	0.001211853175203061	0.7939370900586087	1.2365715701381153	0.7939370900586087	0.4441462220160369	2.287261805712585	0.4441462220160369	0.5044702783509932	1.721871076612243E-4	-7.134396705591487	386.8214591912731
8337000	-1733.6147225087514	-1681.3100582933178	-52.30466421543369	-1681.3100582933178	1035.16410670041	-49.27106742247964	0.0021910799241087694	0.7939370900586087	1.2365715701381153	0.7939370900586087	0.4441462220160369	2.287261805712585	0.4441462220160369	0.5044702783509932	2.4151429839970408E-4	-7.134396705591487	981.33589329959
8338000	-1740.584193326559	-1685.2873538221263	-55.296839504432626	-1685.2873538221263	1491.3512507756511	-52.263242711478576	0.0010320906134321081	0.7939370900586087	1.2365715701381153	0.7939370900586087	0.4441462220160369	2.287261805712585	0.4441462220160369	0.5044702783509932	1.897713081646583E-4	-7.134396705591487	525.1487492243489
8339000	-1735.024804067399	-1681.8608515943465	-53.16395247305234	-1681.8608515943465	1146.3062845430463	-50.13035568009829	0.0023112880289688103	0.7939370900586087	1.2365715701381153	0.7939370900586087	0.4441462220160369	2.287261805712585	0.4441462220160369	0.5044702783509932	2.2001300416129622E-4	-7.134396705591487	870.1937154569537
8340000	-1735.2133742849846	-1680.8612013619652	-54.352172923019516	-1680.8612013619652	1360.5610926148072	-51.318576130065466	0.0014052845679345	0.7939370900586087	1.2365715701381153	0.7939370900586087	0.4441462220160369	2.287261805712585	0.4441462220160369	0.5044702783509932	2.1560804953318086E-4	-7.134396705591487	655.9389073851928
8341000	-1735.3448833032169	-1685.4370118777117	-49.90787142550516	-1685.4370118777117	690.7549243448929	-46.874274632551106	0.004075140336160098	0.7939370900586087	1.2365715701381153	0.7939370900586087	0.4441462220160369	2.287261805712585	0.4441462220160369	0.5044702783509932	3.308134336342948E-4	-7.134396705591487	1325.745075655107
8342000	-1737.2022762662252	-1682.608180041564	-54.59409622466105	-1682.608180041564	1417.6457143253226	-51.560499431707	0.001649652885219159	0.7939370900586087	1.2365715701381153	0.7939370900586087	0.4441462220160369	2.287261805712585	0.4441462220160369	0.5044702783509932	2.0110917228878232E-4	-7.134396705591487	598.8542856746774
8343000	-1734.1287168759204	-1682.0085072054935	-52.12020967042684	-1682.0085072054935	1039.4159087035855	-49.08661287747279	0.0036653489922863773	0.8729008570169117	1.2365715701381153	0.8729008570169117	0.3651824550577339	2.287261805712585	0.3651824550577339	0.5044702783509932	3.188047824296718E-4	-7.134396705591487	977.0840912964145
8344000	-1725.368445142607	-1676.3704783011403	-48.99796684146666	-1676.3704783011403	649.1153137124669	-45.96437004851261	0.005072253082715297	0.9664969444191656	1.2365715701381153	0.9664969444191656	0.3651824550577339	2.1000696309080773	0.3651824550577339	0.5044702783509932	5.367705834260051E-4	-7.134396705591487	1367.384686287533
8345000	-1731.5596913195277	-1678.3725132283846	-53.18717809114315	-1678.3725132283846	1052.4571828681567	-50.1535812981891	0.0014375168932134873	0.9664969444191656	1.2365715701381153	0.9664969444191656	0.3651824550577339	2.1000696309080773	0.3651824550577339	0.5044702783509932	2.4953220441988863E-4	-7.134396705591487	964.0428171318433
8346000	-1731.6481808778224	-1675.3150025358646	-56.33317834195778	-1675.3150025358646	1814.6412476977705	-53.29958154900373	0.0011003755776276846	0.9664969444191656	1.2365715701381153	0.9664969444191656	0.3651824550577339	2.1000696309080773	0.3651824550577339	0.5044702783509932	1.6404976148917292E-4	-7.134396705591487	201.8587523022295
8347000	-1730.3735539028537	-1677.9393993730148	-52.4341545298388	-1677.9393993730148	1063.2772374583037	-49.40055773688475	0.0022703779997202394	0.9664969444191656	1.56413252030011	0.9664969444191656	0.3651824550577339	1.7725086807460824	0.3651824550577339	0.5044702783509932	2.824718889225954E-4	-7.134396705591487	953.2227625416963
8348000	-1734.3037866258023	-1684.5315278655926	-49.77225876020983	-1684.5315278655926	704.7661139665132	-46.73866196725578	0.003623320045378512	0.9664969444191656	1.56413252030011	0.9664969444191656	0.41887355659436176	1.6651264776728265	0.41887355659436176	0.5044702783509932	4.154213496320834E-4	-7.134396705591487	1311.7338860334867
8349000	-1731.0607505825694	-1680.700815689309	-50.359934893260494	-1680.700815689309	787.9674265867625	-47.326338100306444	0.004013116518799352	0.9664969444191656	1.56413252030011	0.9664969444191656	0.41887355659436176	1.6651264776728265	0.41887355659436176	0.5044702783509932	3.2959452158138074E-4	-7.134396705591487	1228.5325734132375
8350000	-1737.126117005866	-1680.2149667870563	-56.911150218809695	-1680.2149667870563	1150.0316645017342	-53.877553425855645	0.0045606963974791125	0.9664969444191656	1.56413252030011	0.9664969444191656	0.4493188036644977	1.6042359835325546	0.4493188036644977	0.5044702783509932	2.0054161024361531E-4	-7.134396705591487	866.4683354982658
8351000	-1729.0363999992853	-1678.3857088824902	-50.65069111679518	-1678.3857088824902	726.256643899378	-47.61709432384113	0.0020821585213393837	0.9664969444191656	1.655226352649993	0.9664969444191656	0.4037718874895562	1.6042359835325546	0.4037718874895562	0.5044702783509932	4.096887627299773E-4	-7.134396705591487	1290.243356100622
8352000	-1731.3849170938754	-1680.7382736632082	-50.64664343066716	-1680.7382736632082	773.1920806169384	-47.680348095630706	0.0026474337170934036	0.9664969444191656	1.6291527225558498	0.9664969444191656	0.41680870253662783	1.6042359835325546	0.41680870253662783	0.4371688204333992	3.0980974039198055E-4	-7.134396705591487	1243.3079193830617
8353000	-1737.1537423912007	-1681.7632939652754	-55.39044842592536	-1681.7632939652754	1475.9141173649446	-52.42415309088891	0.0020987692691375715	0.9664969444191656	1.6291527225558498	0.9664969444191656	0.41680870253662783	1.6042359835325546	0.41680870253662783	0.4371688204333992	1.6848509816279342E-4	-7.134396705591487	540.5858826350554
8354000	-1733.2408696109678	-1679.0379491750425	-54.20292043592536	-1679.0379491750425	1370.067131182864	-51.2366251008889	0.0016175744622710757	0.9664969444191656	1.6291527225558498	0.9664969444191656	0.41680870253662783	1.6042359835325546	0.41680870253662783	0.4371688204333992	2.2541271621587077E-4	-7.134396705591487	646.4328688171361
8355000	-1735.3526669392215	-1680.7089736204562	-54.6436933187654	-1680.7089736204562	1461.2853236241226	-51.677397983728945	0.0014888166593395593	0.9664969444191656	1.6291527225558498	0.9664969444191656	0.41680870253662783	1.6042359835325546	0.41680870253662783	0.4371688204333992	2.079557919947438E-4	-7.134396705591487	555.2146763758774
8356000	-1736.5461977829113	-1681.2929636794636	-55.25323410344768	-1681.2929636794636	1494.744793234873	-52.286938768411225	0.0010281504866803777	0.9664969444191656	1.6291527225558498	0.9664969444191656	0.41680870253662783	1.6042359835325546	0.41680870253662783	0.4371688204333992	2.2837919334047716E-4	-7.134396705591487	521.755206765127
8357000	-1728.9711792732658	-1677.7804101566796	-51.19076911658622	-1677.7804101566796	664.1003794212514	-48.22447378154976	0.0015373145735713557	0.9664969444191656	1.6291527225558498	0.9664969444191656	0.41680870253662783	1.6042359835325546	0.41680870253662783	0.4371688204333992	3.681079083821703E-4	-7.134396705591487	1352.3996205787485
8358000	-1731.7424934684493	-1680.6674567108591	-51.07503675759026	-1680.6674567108591	750.1783574865638	-48.108741422553805	0.006024366408623627	0.9664969444191656	1.6291527225558498	0.9664969444191656	0.41680870253662783	1.6042359835325546	0.41680870253662783	0.4371688204333992	4.1301352230480227E-4	-7.134396705591487	1266.3216425134362
8359000	-1734.899343197922	-1678.5568487315456	-56.34249446637639	-1678.5568487315456	1551.5727732410812	-53.37619913133993	0.002708537845172758	0.9664969444191656	1.6291527225558498	0.9664969444191656	0.41680870253662783	1.6042359835325546	0.41680870253662783	0.4371688204333992	1.7022562455720354E-4	-7.134396705591487	464.9272267589188
8360000	-1731.0955507708986	-1678.7594263630901	-52.3361244078085	-1678.7594263630901	944.704647119457	-49.36982907277204	0.004304901311177777	0.9664969444191656	0.9122655826359597	0.9664969444191656	0.41680870253662783	2.3211231234524448	0.41680870253662783	0.4371688204333992	3.7180947207093314E-4	-7.134396705591487	1071.7953528805429
8361000	-1728.7534837407875	-1678.5389515920867	-50.21453214870083	-1678.5389515920867	753.5821492279406	-47.24823681366438	0.002207355908489357	0.9664969444191656	0.9122655826359597	0.9664969444191656	0.41680870253662783	2.3211231234524448	0.41680870253662783	0.4371688204333992	4.6733938859802566E-4	-7.134396705591487	1262.9178507720594
8362000	-1731.7621763753073	-1680.9114774972325	-50.85069887807488	-1680.9114774972325	772.392645129916	-47.884403543038424	0.0035677913263393655	0.9664969444191656	0.9122655826359597	0.9664969444191656	0.48788304508086644	2.1789744383639675	0.48788304508086644	0.4371688204333992	3.152544812483348E-4	-7.134396705591487	1244.107354870084
8363000	-1733.131573989212	-1682.1685072788616	-50.963066710350326	-1682.1685072788616	844.731670963391	-47.99677137531387	0.004416029167951573	0.9664969444191656	0.9122655826359597	0.9664969444191656	0.48788304508086644	2.1789744383639675	0.48788304508086644	0.4371688204333992	3.191285123508212E-4	-7.134396705591487	1171.768329036609
8364000	-1736.4037939055277	-1686.3309172922948	-50.072876613232886	-1686.3309172922948	729.4582388525148	-47.10658127819643	0.0032487925036987332	1.1060403551338174	0.9122655826359597	1.1060403551338174	0.48788304508086644	1.899887616934664	0.48788304508086644	0.4371688204333992	4.212287857791098E-4	-7.134396705591487	1287.0417611474852
8365000	-1737.804646831162	-1686.729181828176	-51.075465002986	-1686.729181828176	819.2906590030344	-48.12187644705478	0.004148860177076419	1.2466764969184079	0.9122655826359597	1.2466764969184079	0.48788304508086644	1.618615333365483	0.48788304508086644	0.42446204132816223	3.0307699196578967E-4	-7.134396705591487	1197.2093409969657
8366000	-1737.8830468783776	-1684.5597788046127	-53.323268073764964	-1684.5597788046127	1103.841499403476	-49.94371419628898	0.0017627954299215378	1.2466764969184079	0.9122655826359597	1.2466764969184079	0.48788304508086644	1.618615333365483	0.48788304508086644	0.8504273628729259	2.3383549791315634E-4	-7.134396705591487	912.6585005965239
8367000	-1737.9926553578503	-1681.3520177992236	-56.640637558626736	-1681.3520177992236	1675.5510402166067	-53.65874889781021	0.002446848238407896	1.2466764969184079	0.9648200483784309	1.2466764969184079	0.48788304508086644	1.5660608676230117	0.48788304508086644	0.4527621462134665	1.7055639704552519E-4	-7.134396705591487	340.9489597833933
8368000	-1733.544718285959	-1682.9635625182998	-50.581155767659226	-1682.9635625182998	756.785851712848	-47.636125065923885	0.0024483714050223125	1.2466764969184079	0.9648200483784309	1.2466764969184079	0.48788304508086644	1.5660608676230117	0.48788304508086644	0.4159041871322851	3.4819594446671326E-4	-7.134396705591487	1259.714148287152
8369000	-1735.0472531527907	-1682.3453075820082	-52.70194557078258	-1682.3453075820082	844.9677560655313	-49.756914869047236	0.006041500471442294	1.2466764969184079	0.9648200483784309	1.2466764969184079	0.48788304508086644	1.5660608676230117	0.48788304508086644	0.4159041871322851	3.075091372699505E-4	-7.134396705591487	1171.5322439344686
8370000	-1728.3653371598841	-1677.202570351585	-51.16276680829895	-1677.202570351585	865.9793265584258	-48.217736106563606	0.0037666180921931084	1.2466764969184079	0.9648200483784309	1.2466764969184079	0.48788304508086644	1.5660608676230117	0.48788304508086644	0.4159041871322851	3.243420166264257E-4	-7.134396705591487	1150.5206734415742
8371000	-1736.9005504899123	-1682.946658479815	-53.95389201009737	-1682.946658479815	1320.6161335528043	-51.00886130836203	0.0019870599467243107	1.2466764969184079	0.9648200483784309	1.2466764969184079	0.48788304508086644	1.5660608676230117	0.48788304508086644	0.4159041871322851	1.9208277148732763E-4	-7.134396705591487	695.8838664471957
8372000	-1734.285991470473	-1680.1264591737577	-54.15953229671519	-1680.1264591737577	1188.0694199870923	-51.21450159497985	0.0035047634334871625	1.2466764969184079	0.9648200483784309	1.2466764969184079	0.48788304508086644	1.5660608676230117	0.48788304508086644	0.4159041871322851	2.106249260341646E-4	-7.134396705591487	828.4305800129077
8373000	-1736.7332037443944	-1685.0303387555728	-51.70286498882161	-1685.0303387555728	944.1266931032098	-48.75783428708627	0.0029316642974647413	1.2466764969184079	0.9648200483784309	1.2466764969184079	0.48788304508086644	1.5660608676230117	0.48788304508086644	0.4159041871322851	3.0554449975928543E-4	-7.134396705591487	1072.3733068967902
8374000	-1735.2656933536255	-1682.4950781468444	-52.77061520678098	-1682.4950781468444	1048.7315032409288	-49.82558450504564	0.0024913435498814403	1.2466764969184079	0.9648200483784309	1.2466764969184079	0.48788304508086644	1.5660608676230117	0.48788304508086644	0.4159041871322851	2.27981684526707E-4	-7.134396705591487	967.7684967590712
8375000	-1736.7441945385085	-1684.0699754139846	-52.67421912452396	-1684.0699754139846	966.791188545361	-49.72918842278862	0.003035330353004898	1.2466764969184079	0.9648200483784309	1.2466764969184079	0.48788304508086644	1.5660608676230117	0.48788304508086644	0.4159041871322851	2.5692114587327566E-4	-7.134396705591487	1049.708811454639
8376000	-1737.1758792807539	-1683.681318282662	-53.49456099809191	-1683.681318282662	1086.5766626198097	-50.60458752285531	0.0032863879345644397	1.2466764969184079	0.9648200483784309	1.2466764969184079	0.4497358023726159	1.6423553530395127	0.4497358023726159	0.36084696063354693	2.403951363307996E-4	-7.134396705591487	929.9233373801903
8377000	-1731.0718028185356	-1680.4853370732396	-50.586465745296046	-1680.4853370732396	693.459483474033	-47.696492270059444	0.006526297797847792	1.2466764969184079	0.9648200483784309	1.2466764969184079	0.4497358023726159	1.6423553530395127	0.4497358023726159	0.36084696063354693	3.653899495555913E-4	-7.134396705591487	1323.040516525967
8378000	-1733.1890749297183	-1679.9981138305868	-53.19096109913147	-1679.9981138305868	1206.2692206360998	-50.30098762389487	0.0022552692051056125	1.2466764969184079	0.9648200483784309	1.2466764969184079	0.4497358023726159	1.6423553530395127	0.4497358023726159	0.36084696063354693	2.896252901554967E-4	-7.134396705591487	810.2307793639002
8379000	-1731.5008359691667	-1682.4971219857248	-49.0037139834419	-1682.4971219857248	639.315780126608	-46.1137405082053	0.0033848016375916615	1.1746859889154844	1.1088010643842778	1.1746859889154844	0.16974627400804998	2.2023344097686444	0.16974627400804998	0.36084696063354693	5.46713094838471E-4	-7.134396705591487	1377.184219873392
8380000	-1729.9920185332448	-1677.4321791133584	-52.55983941988641	-1677.4321791133584	1120.4082826301064	-49.66986594464981	0.0020175146608414126	1.1746859889154844	1.1088010643842778	1.1746859889154844	0.16974627400804998	2.2023344097686444	0.16974627400804998	0.36084696063354693	3.239860695021747E-4	-7.134396705591487	896.0917173698936
8381000	-1731.7326164596677	-1679.3693362199353	-52.363280239732376	-1679.3693362199353	1102.005239917587	-49.473306764495774	0.0028272325693658373	1.1746859889154844	1.1088010643842778	1.1746859889154844	0.16974627400804998	2.2023344097686444	0.16974627400804998	0.36084696063354693	3.324050453921986E-4	-7.134396705591487	914.494760082413
8382000	-1730.6753288468792	-1678.8450113303406	-51.83031751653862	-1678.8450113303406	1013.5844628337761	-48.94034404130202	0.0025458135932087036	1.1746859889154844	1.1088010643842778	1.1746859889154844	0.16974627400804998	2.2023344097686444	0.16974627400804998	0.36084696063354693	3.4333590646412344E-4	-7.134396705591487	1002.9155371662239
8383000	-1733.200913371494	-1681.8511052945578	-51.34980807693624	-1681.8511052945578	859.9969581730733	-48.45983460169964	0.002065515044385869	1.1746859889154844	1.1088010643842778	1.1746859889154844	0.16974627400804998	2.2023344097686444	0.16974627400804998	0.36084696063354693	4.174725559351449E-4	-7.134396705591487	1156.5030418269266
8384000	-1731.0834796590325	-1678.2836727096094	-52.799806949423	-1678.2836727096094	1131.4909977565203	-49.9098334741864	0.001908410689864752	1.1746859889154844	1.1088010643842778	1.1746859889154844	0.26064877790848595	2.020529401967772	0.26064877790848595	0.36084696063354693	2.7721950113256686E-4	-7.134396705591487	885.0090022434797
8385000	-1727.2378168542714	-1677.268423030169	-49.969393824102426	-1677.268423030169	735.2273120522805	-47.079420348865824	0.0024937706035841455	1.1746859889154844	1.1088010643842778	1.1746859889154844	0.26064877790848595	2.020529401967772	0.26064877790848595	0.36084696063354693	4.3796560050252136E-4	-7.134396705591487	1281.2726879477195
8386000	-1729.877863286539	-1676.5336884114602	-53.34417487507888	-1676.5336884114602	1169.2128805716545	-50.454201399842276	0.003016728093527661	1.1746859889154844	1.1088010643842778	1.1746859889154844	0.26064877790848595	2.020529401967772	0.26064877790848595	0.36084696063354693	2.6922357289868375E-4	-7.134396705591487	847.2871194283455
8387000	-1729.4394663318267	-1677.3791500551968	-52.060316276629806	-1677.3791500551968	1006.6126872341245	-49.16026517403671	0.0026492533670828522	1.1746859889154844	1.1088010643842778	1.1746859889154844	0.26064877790848595	2.020529401967772	0.26064877790848595	0.3709245879900385	3.1533452969902625E-4	-7.134396705591487	1009.8873127658755
8388000	-1733.9966874245565	-1679.5686358086155	-54.42805161594105	-1679.5686358086155	1261.342343732984	-51.30786199567608	0.0032008790344606485	1.1746859889154844	1.1088010643842778	1.1746859889154844	0.26064877790848595	2.020529401967772	0.26064877790848595	0.5910631056619143	2.3483569463327627E-4	-7.134396705591487	755.1576562670159
8389000	-1736.4665052514167	-1680.0318993117987	-56.43460593961794	-1680.0318993117987	1788.3057340668668	-53.61235303759156	8.801247576116507E-4	1.1746859889154844	1.1088010643842778	1.1746859889154844	0.26064877790848595	2.020529401967772	0.26064877790848595	0.29312638742331765	2.1292227669037712E-4	-7.134396705591487	228.19426593313324
8390000	-1736.451857290132	-1683.2961569594897	-53.15570033064231	-1683.2961569594897	1046.9547594166265	-49.98333944415308	0.002601354235159271	1.1746859889154844	1.1088010643842778	1.1746859889154844	0.26064877790848595	2.020529401967772	0.26064877790848595	0.64323437188617	2.415197098208987E-4	-7.134396705591487	969.5452405833735
8391000	-1733.2172711636326	-1681.6051927182498	-51.61207844538289	-1681.6051927182498	905.7847179217555	-48.43971755889366	0.0036543885376011135	1.1746859889154844	1.1088010643842778	1.1746859889154844	0.26064877790848595	2.020529401967772	0.26064877790848595	0.64323437188617	3.040142612115214E-4	-7.134396705591487	1110.7152820782444
8392000	-1732.8173699110412	-1682.633129668501	-50.18424024254017	-1682.633129668501	717.1165215056134	-47.01187935605094	0.00458907207375277	1.1746859889154844	1.1088010643842778	1.1746859889154844	0.26064877790848595	2.020529401967772	0.26064877790848595	0.64323437188617	4.416192682652166E-4	-7.134396705591487	1299.3834784943865
8393000	-1743.385177721018	-1687.9677220522676	-55.41745566875042	-1687.9677220522676	1525.9133419969576	-52.24509478226119	0.0019458266270541767	1.2985855188147721	1.1088010643842778	1.2985855188147721	0.26064877790848595	1.7727303421691964	0.26064877790848595	0.64323437188617	1.5045146165869487E-4	-7.134396705591487	490.58665800304243
8394000	-1732.5212035662098	-1680.6227290709069	-51.89847449530285	-1680.6227290709069	988.6521910591605	-48.72611360881362	0.0026022214510203106	1.2985855188147721	1.088263566811746	1.2985855188147721	0.2709175266947519	1.7727303421691964	0.2709175266947519	0.64323437188617	2.676803965783109E-4	-7.134396705591487	1027.8478089408395
8395000	-1733.3280004975968	-1682.972110009487	-50.35589048810969	-1682.972110009487	835.7694052159869	-47.383968038945504	0.0028896296894411373	1.4138484692761313	1.088263566811746	1.4138484692761313	0.2709175266947519	1.5422044412464782	0.2709175266947519	0.4427959345611222	4.283243964459446E-4	-7.134396705591487	1180.7305947840132
8396000	-1730.5299490798827	-1679.6347011401087	-50.89524793977409	-1679.6347011401087	874.1856508845118	-48.02419462344493	0.002794755412524415	1.4138484692761313	1.088263566811746	1.4138484692761313	0.2709175266947519	1.5422044412464782	0.2709175266947519	0.34192680172610507	3.330080257297852E-4	-7.134396705591487	1142.3143491154883
8397000	-1732.0048333799473	-1679.8079132646578	-52.19692011528951	-1679.8079132646578	1006.5689529851511	-49.32586679896035	0.0016440094999113607	1.4138484692761313	1.088263566811746	1.4138484692761313	0.2709175266947519	1.5422044412464782	0.2709175266947519	0.34192680172610507	3.5730975974214944E-4	-7.134396705591487	1009.9310470148489
8398000	-1731.6480439874188	-1682.6572194121386	-48.99082457528012	-1682.6572194121386	638.6728600260886	-45.88263549113237	0.0034761812136715415	1.4138484692761313	1.088263566811746	1.4138484692761313	0.2709175266947519	1.5422044412464782	0.2709175266947519	0.5790625695446964	4.906779427044866E-4	-7.134396705591487	1377.8271399739115
8399000	-1729.3011229424415	-1680.0853608044902	-49.215762137951344	-1680.0853608044902	663.9019146304556	-46.027566880669845	0.0031164119818896277	1.4323196678935777	1.088263566811746	1.4323196678935777	0.25244632807730544	1.5422044412464782	0.25244632807730544	0.6590687426784441	4.378892351804354E-4	-7.134396705591487	1352.5980853695444
8400000	-1739.595391285904	-1686.1407348193363	-53.45465646656777	-1686.1407348193363	1163.0542592070535	-50.26646120928627	0.0023204010164851875	1.4323196678935777	1.088263566811746	1.4323196678935777	0.25244632807730544	1.5422044412464782	0.25244632807730544	0.6590687426784441	2.1276096544222496E-4	-7.134396705591487	853.4457407929465
8401000	-1737.2530324403735	-1680.947389741536	-56.30564269883751	-1680.947389741536	1472.344762046318	-53.11744744155601	8.325965817351537E-4	1.4323196678935777	1.088263566811746	1.4323196678935777	0.25244632807730544	1.5422044412464782	0.25244632807730544	0.6590687426784441	1.9130016229588484E-4	-7.134396705591487	544.155237953682
8402000	-1737.252898829374	-1681.1689782846577	-56.083920544716406	-1681.1689782846577	1748.9026404729225	-52.89572528743491	0.0011692189615328012	1.4323196678935777	1.088263566811746	1.4323196678935777	0.25244632807730544	1.5422044412464782	0.25244632807730544	0.6590687426784441	1.531773838291718E-4	-7.134396705591487	267.5973595270775
8403000	-1737.2925188253598	-1682.5103208368014	-54.78219798855851	-1682.5103208368014	1376.0985333227886	-51.40973336443577	0.0016818275943012214	1.4323196678935777	1.088263566811746	1.4323196678935777	0.25244632807730544	1.5422044412464782	0.25244632807730544	0.8433381095196796	1.7229843865746144E-4	-7.134396705591487	640.4014666772114
8404000	-1740.348888964273	-1685.9875824898297	-54.36130647444342	-1685.9875824898297	1241.6286057834034	-50.98884185032068	0.0019281048518065814	1.4323196678935777	1.088263566811746	1.4323196678935777	0.25244632807730544	1.5422044412464782	0.25244632807730544	0.8433381095196796	1.7897716250166127E-4	-7.134396705591487	774.8713942165966
8405000	-1738.0621505069587	-1682.615104557596	-55.44704594936274	-1682.615104557596	1441.419619927925	-52.22726115918732	0.0022967906060064316	1.4323196678935777	1.088263566811746	1.4323196678935777	0.25244632807730544	1.5422044412464782	0.25244632807730544	0.690658275572362	1.7203434415006066E-4	-7.134396705591487	575.0803800720751
8406000	-1740.675153011933	-1686.016276126022	-54.65887688591112	-1686.016276126022	1323.9376555269878	-51.4390920957357	0.0017097959247774012	1.4323196678935777	1.088263566811746	1.4323196678935777	0.25244632807730544	1.5422044412464782	0.25244632807730544	0.690658275572362	1.5696623094358655E-4	-7.134396705591487	692.5623444730122
8407000	-1734.2871812204273	-1682.0980718326539	-52.189109387773456	-1682.0980718326539	982.0806060480012	-48.96932459759804	0.002959583502564888	1.4323196678935777	1.088263566811746	1.4323196678935777	0.25244632807730544	1.5422044412464782	0.25244632807730544	0.690658275572362	2.385140196675492E-4	-7.134396705591487	1034.4193939519987
8408000	-1734.199459233805	-1684.088244939281	-50.11121429452408	-1684.088244939281	726.3073163102279	-47.16187567389761	0.00363663369582387	1.4323196678935777	1.1616169299746477	1.4323196678935777	0.21576964649585456	1.5422044412464782	0.21576964649585456	0.42021210602341247	4.1824869410537547E-4	-7.134396705591487	1290.1926836897721
8409000	-1737.455229465315	-1686.62198054342	-50.833248921894985	-1686.62198054342	720.5542083821869	-47.883910301268514	0.005550639100787362	1.4323196678935777	1.54285518055502	1.4323196678935777	0.3683229428548524	0.8558595979481103	0.3683229428548524	0.42021210602341247	3.778755060591005E-4	-7.134396705591487	1295.945791617813
8410000	-1738.0793564932299	-1685.8945531122079	-52.18480338102195	-1685.8945531122079	907.1831341286967	-49.23546476039548	0.004713785935098019	1.4323196678935777	1.54285518055502	1.4323196678935777	0.3683229428548524	0.8558595979481103	0.3683229428548524	0.42021210602341247	3.6664594391005675E-4	-7.134396705591487	1109.3168658713034
8411000	-1746.5865149381566	-1685.9894123157544	-60.597102622402275	-1685.9894123157544	1816.9021628237863	-57.647764001775805	0.003221230008446557	1.4323196678935777	1.54285518055502	1.4323196678935777	0.3683229428548524	0.8558595979481103	0.3683229428548524	0.42021210602341247	1.4234170759002136E-4	-7.134396705591487	199.59783717621372
8412000	-1737.7728935356138	-1681.8019056677424	-55.97098786787129	-1681.8019056677424	1734.355022748466	-53.02164924724482	0.0016297548337727656	1.448739789670488	1.54285518055502	1.448739789670488	0.35190282107794185	0.8558595979481103	0.35190282107794185	0.42021210602341247	1.3980090056515073E-4	-7.134396705591487	282.1449772515341
8413000	-1734.8109003552624	-1684.1976426317508	-50.613257723511595	-1684.1976426317508	671.4641497562858	-47.663919102885124	0.006075115159130038	1.448739789670488	1.54285518055502	1.448739789670488	0.35190282107794185	0.8558595979481103	0.35190282107794185	0.42021210602341247	3.2848568812573304E-4	-7.134396705591487	1345.0358502437143
8414000	-1741.0830990994205	-1689.45038402572	-51.632715073700425	-1689.45038402572	936.2602556341054	-48.59556593414387	0.002548604036030156	1.448739789670488	1.54285518055502	1.448739789670488	0.35190282107794185	0.8558595979481103	0.35190282107794185	0.508022624953497	2.3724652515710393E-4	-7.134396705591487	1080.2397443658947
8415000	-1736.8689411647422	-1686.2617898155129	-50.6071513492292	-1686.2617898155129	766.8523823844533	-47.570002209672644	0.0024032657196681032	1.448739789670488	1.54285518055502	1.448739789670488	0.35190282107794185	0.8558595979481103	0.35190282107794185	0.508022624953497	3.9074898348386906E-4	-7.134396705591487	1249.6476176155466
8416000	-1736.4987643606223	-1686.4036586478583	-50.09510571276394	-1686.4036586478583	697.8390781810979	-47.057956573207385	0.005182060646474575	1.448739789670488	1.54285518055502	1.448739789670488	0.35190282107794185	0.8558595979481103	0.35190282107794185	0.508022624953497	4.0634244429539206E-4	-7.134396705591487	1318.6609218189021
8417000	-1738.1545645555207	-1686.5856094893122	-51.56895506620836	-1686.5856094893122	871.2171334366191	-48.531805926651806	0.002034136779570255	1.448739789670488	1.4889215514339962	1.448739789670488	0.3788696356384537	0.8558595979481103	0.3788696356384537	0.508022624953497	2.9576110450987505E-4	-7.134396705591487	1145.282866563381
8418000	-1740.5184587376773	-1687.2602120714712	-53.258246666206084	-1687.2602120714712	1053.705574409004	-50.22109752664953	0.0036395399921473615	1.448739789670488	1.4889215514339962	1.448739789670488	0.3788696356384537	0.8558595979481103	0.3788696356384537	0.508022624953497	2.902752932086172E-4	-7.134396705591487	962.7944255909961
8419000	-1739.0129236684063	-1686.892321095461	-52.12060257294524	-1686.892321095461	1067.6288658628412	-49.083453433388684	0.002212553450145019	1.448739789670488	1.4889215514339962	1.448739789670488	0.3788696356384537	0.8558595979481103	0.3788696356384537	0.508022624953497	2.557129696400635E-4	-7.134396705591487	948.8711341371588
8420000	-1730.3532298083899	-1680.7543946903586	-49.59883511803117	-1680.7543946903586	660.9370648123343	-46.561685978474614	0.004751362600646932	1.3401734550921711	1.4889215514339962	1.3401734550921711	0.3788696356384537	1.0729922671047443	0.3788696356384537	0.508022624953497	3.852515474194639E-4	-7.134396705591487	1355.5629351876657
8421000	-1735.623384446632	-1682.9557893196202	-52.667595127011644	-1682.9557893196202	1050.148754948075	-49.63044598745509	0.0027960818103435923	1.3401734550921711	1.4889215514339962	1.3401734550921711	0.3788696356384537	1.0729922671047443	0.3788696356384537	0.508022624953497	2.0145596441873472E-4	-7.134396705591487	966.3512450519249
8422000	-1731.9958335607344	-1678.635468380708	-53.360365180026335	-1678.635468380708	1190.5127911823524	-50.32321604046978	0.0020333275784507085	1.1158985828473915	1.4889215514339962	1.1158985828473915	0.3788696356384537	1.5215420115943037	0.3788696356384537	0.508022624953497	2.1715875102848193E-4	-7.134396705591487	825.9872088176476
8423000	-1728.005398182062	-1677.045587254795	-50.959810927266986	-1677.045587254795	773.762962539148	-47.92266178771043	0.0046341888717572575	1.1158985828473915	1.3054901070950593	1.1158985828473915	0.3788696356384537	1.7049734559332406	0.3788696356384537	0.508022624953497	3.1646728925553317E-4	-7.134396705591487	1242.737037460852
8424000	-1740.1549226199065	-1684.8091635337287	-55.345759086177765	-1684.8091635337287	1567.1252431217135	-52.30860994662121	0.001724643173726709	1.1158985828473915	1.3054901070950593	1.1158985828473915	0.3788696356384537	1.7049734559332406	0.3788696356384537	0.508022624953497	1.4182807041957443E-4	-7.134396705591487	449.37475687828646
8425000	-1734.424299958599	-1681.9826758833287	-52.44162407527031	-1681.9826758833287	914.0087592651124	-49.40447493571376	0.004158303547394591	1.1158985828473915	1.3054901070950593	1.1158985828473915	0.3788696356384537	1.7049734559332406	0.3788696356384537	0.508022624953497	2.6954588579975163E-4	-7.134396705591487	1102.4912407348875
8426000	-1728.366044717367	-1674.5902838888223	-53.7757608285447	-1674.5902838888223	1223.910738449099	-50.738611688988144	0.0025085402465147844	1.1158985828473915	1.3054901070950593	1.1158985828473915	0.3788696356384537	1.7049734559332406	0.3788696356384537	0.508022624953497	2.2167498372466506E-4	-7.134396705591487	792.589261550901
8427000	-1737.709320985653	-1680.623687290321	-57.085633695331985	-1680.623687290321	1865.6064212056756	-54.04848455577543	0.0017807109315778728	1.1158985828473915	1.3054901070950593	1.1158985828473915	0.3788696356384537	1.7049734559332406	0.3788696356384537	0.508022624953497	1.1764618780978944E-4	-7.134396705591487	150.8935787943244
8428000	-1728.761906530689	-1677.7360412915752	-51.02586523911374	-1677.7360412915752	757.2462691103065	-48.02850445468591	0.0019191448983586603	1.1158985828473915	1.3054901070950593	1.1158985828473915	0.3788696356384537	1.7049734559332406	0.3788696356384537	0.4682342698247758	3.271504949052181E-4	-7.134396705591487	1259.2537308896935
8429000	-1730.3744759277283	-1679.5113517253685	-50.86312420235989	-1679.5113517253685	842.8139705062489	-47.86576341793206	0.002358557347497313	1.1158985828473915	1.3054901070950593	1.1158985828473915	0.25643953725163476	1.9498336527068785	0.25643953725163476	0.4682342698247758	3.741743970846989E-4	-7.134396705591487	1173.686029493751
8430000	-1726.8062588881726	-1677.6914143231136	-49.11484456505895	-1677.6914143231136	639.6569798086148	-46.11748378063112	0.0032129414313482652	1.1158985828473915	1.3054901070950593	1.1158985828473915	0.25643953725163476	1.9498336527068785	0.25643953725163476	0.4682342698247758	4.4487880217305325E-4	-7.134396705591487	1376.8430201913852
8431000	-1729.445575130824	-1678.4961371805473	-50.949437950276725	-1678.4961371805473	847.8637238920628	-48.05513861030329	0.003737316093885428	1.1158985828473915	1.3054901070950593	1.1158985828473915	0.25643953725163476	1.9498336527068785	0.25643953725163476	0.3651728253703808	4.195847951706984E-4	-7.134396705591487	1168.6362761079372
8432000	-1727.1217264154861	-1677.7417423344564	-49.37998408102966	-1677.7417423344564	667.3032890386953	-46.28507934525177	0.0030682254138819907	1.1158985828473915	0.8811131092701154	1.1158985828473915	0.46862803616410664	1.9498336527068785	0.46862803616410664	0.5657782211748305	4.01732881173929E-4	-7.134396705591487	1349.1967109613047
8433000	-1733.7176228504745	-1680.5503553733133	-53.16726747716113	-1680.5503553733133	1122.5065679483162	-50.072362741383245	0.0019641873231657997	1.2314208415601378	0.8811131092701154	1.2314208415601378	0.3531057774513604	1.9498336527068785	0.3531057774513604	0.5657782211748305	2.3342740237280126E-4	-7.134396705591487	893.9934320516838
8434000	-1732.0401950202427	-1680.425623102717	-51.61457191752567	-1680.425623102717	859.5022255567765	-48.519667181747785	0.0045321457086204405	1.2314208415601378	1.3422515787668938	1.2314208415601378	0.3531057774513604	1.4886951832101	0.3531057774513604	0.5657782211748305	2.9414355045576416E-4	-7.134396705591487	1156.9977744432235
8435000	-1730.7711130474477	-1679.3440157709024	-51.42709727654527	-1679.3440157709024	790.385909532511	-48.33219254076738	0.004633658006890054	1.2314208415601378	1.3422515787668938	1.2314208415601378	0.3531057774513604	1.4886951832101	0.3531057774513604	0.5657782211748305	3.5240969855668725E-4	-7.134396705591487	1226.114090467489
8436000	-1728.0554798116973	-1678.6231850411914	-49.43229477050585	-1678.6231850411914	660.4644134172686	-46.33739003472796	0.0038281158205818898	1.2314208415601378	1.3422515787668938	1.2314208415601378	0.4661916029868467	1.2625235321391275	0.4661916029868467	0.5657782211748305	3.5926476738132703E-4	-7.134396705591487	1356.0355865827314
8437000	-1735.6432504793706	-1681.7998033055037	-53.843447173867006	-1681.7998033055037	1209.562752383465	-50.84589834811722	0.00136060289400894	1.2314208415601378	1.3422515787668938	1.2314208415601378	0.4661916029868467	1.2625235321391275	0.4661916029868467	0.4684223111467285	1.916787314948597E-4	-7.134396705591487	806.9372476165349
8438000	-1737.2955187282353	-1682.6926239525985	-54.6028947756367	-1682.6926239525985	1345.6984909157602	-51.60534594988691	0.0017339854727826608	1.2314208415601378	1.3422515787668938	1.2314208415601378	0.4661916029868467	1.2625235321391275	0.4661916029868467	0.4684223111467285	1.8400676238700814E-4	-7.134396705591487	670.8015090842398
8439000	-1735.0220390822512	-1679.3201571606317	-55.70188192161951	-1679.3201571606317	1655.3672824958874	-52.70433309586972	0.0015902861752002358	1.2314208415601378	1.3422515787668938	1.2314208415601378	0.24418727318080813	1.7065321917512046	0.24418727318080813	0.4684223111467285	1.7770756117705286E-4	-7.134396705591487	361.13271750411263
8440000	-1733.3279769198346	-1680.1884845603445	-53.13949235949009	-1680.1884845603445	1114.8533867038325	-50.201629172747325	0.0034902037567411982	1.0987846094823421	1.3422515787668938	1.0987846094823421	0.24418727318080813	1.9718046559067957	0.24418727318080813	0.4087366721397112	2.8207158289939477E-4	-7.134396705591487	901.6466132961675
8441000	-1737.529329068261	-1681.9672105289076	-55.562118539353314	-1681.9672105289076	1592.2594960894264	-52.62425535261055	0.001916849757405774	1.0987846094823421	0.9442913245311615	1.0987846094823421	0.2688974235620234	2.3203446093800975	0.2688974235620234	0.4087366721397112	1.782630676936104E-4	-7.134396705591487	424.2405039105736
8442000	-1733.1986106681754	-1678.1490690281096	-55.04954164006577	-1678.1490690281096	1448.110407656962	-52.20126327970575	9.989467347889316E-4	1.0987846094823421	0.9442913245311615	1.0987846094823421	0.2688974235620234	2.3203446093800975	0.2688974235620234	0.31915184575695954	2.5867073323117707E-4	-7.134396705591487	568.389592343038
8443000	-1739.347877198872	-1683.8308590937722	-55.51701810509996	-1683.8308590937722	1622.0605347336952	-52.66873974473994	0.002266757996820604	1.0987846094823421	0.9442913245311615	1.0987846094823421	0.2688974235620234	2.3203446093800975	0.2688974235620234	0.31915184575695954	2.4003398310813544E-4	-7.134396705591487	394.43946526630475
8444000	-1736.2957414514347	-1681.1821384687917	-55.11360298264302	-1681.1821384687917	1062.0618698121216	-52.26458907705984	8.201693195524656E-4	1.0987846094823421	1.4693405766544962	1.0987846094823421	0.2688974235620234	1.7952953572567627	0.2688974235620234	0.3198873909801291	2.84448109662257E-4	-7.134396705591487	954.4381301878784
8445000	-1735.8040238766553	-1681.8537484299861	-53.95027544666923	-1681.8537484299861	1225.1652067688988	-51.101261541086046	0.0013494387720998178	1.0987846094823421	1.4693405766544962	1.0987846094823421	0.2688974235620234	1.7952953572567627	0.2688974235620234	0.3198873909801291	2.1911779303231233E-4	-7.134396705591487	791.3347932311012
8446000	-1728.012051574059	-1677.7073929284143	-50.30465864564462	-1677.7073929284143	786.4125604206063	-47.45564474006144	0.0025381621972857117	1.0987846094823421	1.4693405766544962	1.0987846094823421	0.2688974235620234	1.7952953572567627	0.2688974235620234	0.3198873909801291	4.1672735135073175E-4	-7.134396705591487	1230.0874395793937
8447000	-1735.2816470977104	-1681.19206405627	-54.089583041440356	-1681.19206405627	1152.057228531101	-51.24056913585717	0.004141583858469913	1.2032109396206734	1.2604879163778338	1.2032109396206734	0.2688974235620234	1.7952953572567627	0.2688974235620234	0.3198873909801291	3.7719384461826113E-4	-7.134396705591487	864.4427714688991
8448000	-1730.066832410954	-1679.344116757123	-50.722715653831074	-1679.344116757123	883.9563298242455	-47.87370174824789	0.002620553681779996	1.043386965527293	1.2604879163778338	1.043386965527293	0.21979066816647652	2.2131568162346174	0.21979066816647652	0.3198873909801291	4.2807082946826075E-4	-7.134396705591487	1132.5436701757544
8449000	-1736.5039426159065	-1685.4327464473322	-51.07119616857436	-1685.4327464473322	948.1834696538914	-48.009591388600136	0.003552145532046747	0.9568037714207752	1.3563605615873062	0.9568037714207752	0.258437539668258	2.2131568162346174	0.258437539668258	0.53247826537117	4.754829813548306E-4	-7.134396705591487	1068.3165303461087
8450000	-1735.5294870220282	-1680.1027683960206	-55.426718626007734	-1680.1027683960206	1442.7917792968838	-52.227744312236105	0.0010771720917024706	0.9568037714207752	1.3563605615873062	0.9568037714207752	0.258437539668258	2.2131568162346174	0.258437539668258	0.6698477991685735	1.9112033747270424E-4	-7.134396705591487	573.7082207031162
8451000	-1737.9818748195994	-1683.8826642424972	-54.09921057710225	-1683.8826642424972	1243.0029503175465	-50.716920378018905	0.002347563929781733	0.9568037714207752	1.3563605615873062	0.9568037714207752	0.258437539668258	2.2131568162346174	0.258437539668258	0.8531636844802889	2.1176082708969737E-4	-7.134396705591487	773.4970496824535
8452000	-1729.732929767123	-1678.2118658107602	-51.521063956362994	-1678.2118658107602	904.1789163991829	-48.593629037065504	0.0030040614315968855	1.2473805472024946	1.3563605615873062	1.2473805472024946	0.2703580347003576	1.608162274606979	0.2703580347003576	0.3983084046944348	3.0645264444385605E-4	-7.134396705591487	1112.321083600817
8453000	-1733.0118992554264	-1683.6617867001555	-49.350112555271025	-1683.6617867001555	694.1330762800005	-46.422677635973535	0.0032868375976520424	1.2473805472024946	1.107366370963957	1.2473805472024946	0.3948551300120322	1.608162274606979	0.3948551300120322	0.3983084046944348	3.7800935515995397E-4	-7.134396705591487	1322.3669237199995
8454000	-1738.2016273954657	-1683.346475741176	-54.855151654289685	-1683.346475741176	1557.9279403966946	-51.927716734992195	0.0012216604298227172	0.8752774268840051	1.3586276577948935	0.8752774268840051	0.3948551300120322	2.1011072284130217	0.3948551300120322	0.3983084046944348	2.9271603807779915E-4	-7.134396705591487	458.57205960330543
8455000	-1731.968903143657	-1680.5334031308346	-51.43550001282222	-1680.5334031308346	768.8047757871067	-48.50806509352473	0.005086132281512199	0.8752774268840051	1.3586276577948935	0.8752774268840051	0.3948551300120322	2.1011072284130217	0.3948551300120322	0.3983084046944348	3.892350344050321E-4	-7.134396705591487	1247.6952242128932
8456000	-1730.5767891565686	-1681.1595390921468	-49.41725006442179	-1681.1595390921468	726.1747031503645	-46.489815145124304	0.00468335728254792	0.8752774268840051	1.3586276577948935	0.8752774268840051	0.3948551300120322	2.1011072284130217	0.3948551300120322	0.3983084046944348	4.400739780982677E-4	-7.134396705591487	1290.3252968496354
8457000	-1733.643113816865	-1680.3053594061737	-53.33775441069137	-1680.3053594061737	1082.7357833416042	-50.32530530552485	0.0034160265921613087	0.8752774268840051	1.186872486059436	0.8752774268840051	0.36186676020248276	2.338839139767578	0.36186676020248276	0.48332259056346183	2.820527671133389E-4	-7.134396705591487	933.7642166583958
8458000	-1734.903866961504	-1678.6356501382731	-56.2682168232309	-1678.6356501382731	1742.3583904627735	-53.255767718064384	0.001105343662223543	0.8752774268840051	1.2913641496124477	0.8752774268840051	0.36186676020248276	2.2343474762145665	0.36186676020248276	0.48332259056346183	1.4636376493891665E-4	-7.134396705591487	274.1416095372265
8459000	-1735.5007779634323	-1678.6583934403836	-56.84238452304864	-1678.6583934403836	1851.087932461167	-53.829935417882126	0.0015826707106849716	0.8752774268840051	1.2913641496124477	0.8752774268840051	0.36186676020248276	2.2343474762145665	0.36186676020248276	0.48332259056346183	1.5319168632552265E-4	-7.134396705591487	165.41206753883307
8460000	-1733.145685026772	-1679.0150639829324	-54.13062104383968	-1679.0150639829324	1057.215274490105	-51.118171938673164	0.0048482270537043735	0.8856442165581774	1.4216790312778063	0.8856442165581774	0.29670931936980355	2.2136138968662222	0.29670931936980355	0.48332259056346183	3.3791723441158007E-4	-7.134396705591487	959.284725509895
8461000	-1733.0931204506207	-1680.5823642567352	-52.510756193885435	-1680.5823642567352	1129.9472625935666	-49.49830708871892	0.0021093007767205964	0.8856442165581774	1.4216790312778063	0.8856442165581774	0.29670931936980355	2.2136138968662222	0.29670931936980355	0.48332259056346183	2.640672349083089E-4	-7.134396705591487	886.5527374064334
8462000	-1731.8785456214002	-1682.1255309889857	-49.75301463241459	-1682.1255309889857	751.1344158305317	-46.74056552724807	0.0033671452278048724	0.8856442165581774	1.4216790312778063	0.8856442165581774	0.29670931936980355	2.2136138968662222	0.29670931936980355	0.48332259056346183	4.1635992614778806E-4	-7.134396705591487	1265.3655841694683
8463000	-1736.1627118425513	-1685.1306776412675	-51.03203420128381	-1685.1306776412675	848.0457121759595	-48.01958509611729	0.0034336854118057923	0.8856442165581774	1.4216790312778063	0.8856442165581774	0.29670931936980355	2.2136138968662222	0.29670931936980355	0.48332259056346183	2.9154807313559294E-4	-7.134396705591487	1168.4542878240404
8464000	-1732.6170393779685	-1679.077388055368	-53.539651322600484	-1679.077388055368	1187.7357579275981	-50.52720221743397	0.0014913698861312242	1.1440247625270288	0.9049179393401033	1.1440247625270288	0.29670931936980355	2.2136138968662222	0.29670931936980355	0.48332259056346183	2.4948825546934714E-4	-7.134396705591487	828.7642420724019
8465000	-1735.5645821305138	-1679.7137444439404	-55.85083768657333	-1679.7137444439404	1741.731629976939	-52.91053002357637	0.0014139885206307342	1.019047394871836	0.9049179393401033	1.019047394871836	0.4216866870249964	2.2136138968662222	0.4216866870249964	0.4111811483938989	1.7284147135522405E-4	-7.134396705591487	274.7683700230609
8466000	-1732.7083984826384	-1678.8684581717052	-53.83994031093301	-1678.8684581717052	1269.0276027842513	-50.89963264793605	0.001629415157146957	1.019047394871836	0.9049179393401033	1.019047394871836	0.4216866870249964	2.2136138968662222	0.4216866870249964	0.4111811483938989	2.414382792699734E-4	-7.134396705591487	747.4723972157487
8467000	-1736.1590886621366	-1682.8029574555342	-53.35613120660242	-1682.8029574555342	1120.9588709489667	-50.41582354360546	0.0014713164004728325	1.019047394871836	0.9049179393401033	1.019047394871836	0.4216866870249964	2.2136138968662222	0.4216866870249964	0.4111811483938989	3.3366598335375246E-4	-7.134396705591487	895.5411290510333
8468000	-1734.4443025500798	-1683.3589510858926	-51.085351464187255	-1683.3589510858926	893.0336757504504	-48.1450438011903	0.0023878747604624616	1.019047394871836	0.9049179393401033	1.019047394871836	0.4216866870249964	2.2136138968662222	0.4216866870249964	0.4111811483938989	3.798832205645821E-4	-7.134396705591487	1123.4663242495496
8469000	-1734.4882475458626	-1678.6375168913803	-55.850730654482206	-1678.6375168913803	1641.1623942424574	-52.67749381921211	0.0012586078431738085	1.019047394871836	0.9049179393401033	1.019047394871836	0.4216866870249964	2.2136138968662222	0.4216866870249964	0.6441103206670417	1.6592296836253189E-4	-7.134396705591487	375.33760575754263
8470000	-1737.11942945378	-1680.9122752664211	-56.2071541873587	-1680.9122752664211	1547.3739956461975	-53.21346293365822	0.0025579243355778694	1.019047394871836	0.9049179393401033	1.019047394871836	0.4216866870249964	2.2136138968662222	0.4216866870249964	0.4645647390974188	2.0639766413848039E-4	-7.134396705591487	469.1260043538025
8471000	-1735.181819715143	-1678.4940294049222	-56.6877903102209	-1678.4940294049222	1859.1213806735052	-53.69409905652042	0.0010749780759104566	1.019047394871836	0.9049179393401033	1.019047394871836	0.4216866870249964	2.2136138968662222	0.4216866870249964	0.4645647390974188	1.4026130419978884E-4	-7.134396705591487	157.3786193264948
8472000	-1733.5785910042123	-1680.1384647249176	-53.44012627929459	-1680.1384647249176	1118.3260707675638	-50.44643502559411	0.0013850655025936366	1.019047394871836	0.9049179393401033	1.019047394871836	0.4216866870249964	2.2136138968662222	0.4216866870249964	0.4645647390974188	2.7839018038636816E-4	-7.134396705591487	898.1739292324362
8473000	-1728.7488432163511	-1679.1618625348813	-49.586980681469825	-1679.1618625348813	654.1713928591452	-46.59328942776935	0.003021170225335244	1.019047394871836	0.9049179393401033	1.019047394871836	0.4216866870249964	2.2136138968662222	0.4216866870249964	0.4645647390974188	3.9502587172313814E-4	-7.134396705591487	1362.3286071408547
8474000	-1738.6932403249452	-1683.5507552730824	-55.142485051862955	-1683.5507552730824	1333.7571063100454	-52.14879379816248	0.002358736366056843	1.019047394871836	0.9049179393401033	1.019047394871836	0.4216866870249964	2.2136138968662222	0.4216866870249964	0.4645647390974188	1.8299408860210112E-4	-7.134396705591487	682.7428936899546
8475000	-1731.2039894570562	-1675.6899912629774	-55.513998194078795	-1675.6899912629774	1585.8657538210684	-52.52030694037832	0.001214967720889405	1.019047394871836	1.097242640827611	1.019047394871836	0.32552433628124255	2.2136138968662222	0.32552433628124255	0.4645647390974188	1.7683502345925453E-4	-7.134396705591487	430.63424617893156
8476000	-1731.6918983874457	-1676.439371278061	-55.25252710938487	-1676.439371278061	1568.349620469177	-52.258835855684396	0.0012345742938029889	1.019047394871836	1.3934628876738098	1.019047394871836	0.32552433628124255	1.9173936500200235	0.32552433628124255	0.4645647390974188	1.8845355969541831E-4	-7.134396705591487	448.1503795308231
8477000	-1731.8763840592799	-1678.2474040193927	-53.62898003988719	-1678.2474040193927	1228.3081208015763	-50.63528878618671	0.0025984545338830533	1.0339256943210502	1.3934628876738098	1.0339256943210502	0.32552433628124255	1.8876370511215952	0.32552433628124255	0.4645647390974188	2.0513264368662517E-4	-7.134396705591487	788.1918791984237
8478000	-1728.8007633350082	-1678.5494051007367	-50.251358234271535	-1678.5494051007367	819.7565159659852	-47.25766698057106	0.0038255827585954383	1.0339256943210502	1.1607140232444255	1.0339256943210502	0.4418987684959346	1.8876370511215952	0.4418987684959346	0.4645647390974188	4.3245676315217265E-4	-7.134396705591487	1196.7434840340147
8479000	-1734.6101201207462	-1679.6613691590585	-54.948750961687665	-1679.6613691590585	1209.96378296748	-51.982279288625364	0.003578334288096998	1.0339256943210502	1.1607140232444255	1.0339256943210502	0.4418987684959346	1.8876370511215952	0.4418987684959346	0.4373451584592463	2.0573712266148476E-4	-7.134396705591487	806.53621703252
8480000	-1729.6538399586705	-1679.4526875948015	-50.201152363869	-1679.4526875948015	744.8208948692021	-47.2346806908067	0.0026025622155706795	1.0339256943210502	1.1607140232444255	1.0339256943210502	0.4418987684959346	1.8876370511215952	0.4418987684959346	0.4373451584592463	3.883478724189818E-4	-7.134396705591487	1271.6791051307978
8481000	-1733.1922380955593	-1682.6936902369368	-50.49854785862245	-1682.6936902369368	767.4303774483974	-47.53207618556015	0.003254170763552711	1.0339256943210502	1.1607140232444255	1.0339256943210502	0.4418987684959346	1.8876370511215952	0.4418987684959346	0.4373451584592463	4.013697373257554E-4	-7.134396705591487	1249.0696225516026
8482000	-1733.5660512444915	-1678.9726599848746	-54.59339125961703	-1678.9726599848746	1312.9699635276042	-51.62691958655473	0.0012059019371011112	1.0339256943210502	1.1607140232444255	1.0339256943210502	0.4418987684959346	1.8876370511215952	0.4418987684959346	0.4373451584592463	2.2129263294948497E-4	-7.134396705591487	703.5300364723958
8483000	-1734.0081133581195	-1681.5503828421085	-52.45773051601094	-1681.5503828421085	914.193953043867	-49.49125884294864	0.003935107671523921	1.0339256943210502	1.1607140232444255	1.0339256943210502	0.4418987684959346	1.8876370511215952	0.4418987684959346	0.4373451584592463	3.322258968574679E-4	-7.134396705591487	1102.3060469561328
8484000	-1730.03749697131	-1676.4758209355145	-53.56167603579541	-1676.4758209355145	743.0554842642113	-50.59520436273311	0.008180913065825968	1.1844003871944655	1.1607140232444255	1.1844003871944655	0.36258065616654206	1.7453238900335502	0.36258065616654206	0.4373451584592463	4.0005710195847513E-4	-7.134396705591487	1273.4445157357886
8485000	-1729.9163518704254	-1676.2469322926404	-53.66941957778506	-1676.2469322926404	1260.5273520791563	-50.702947904722755	0.0016269239458924394	1.1844003871944655	1.1607140232444255	1.1844003871944655	0.36258065616654206	1.7453238900335502	0.36258065616654206	0.4373451584592463	2.1139545272202856E-4	-7.134396705591487	755.9726479208437
8486000	-1730.0828273318177	-1676.1937341069067	-53.88909322491094	-1676.1937341069067	1248.8979197170822	-50.77658452436617	0.0016789383519091351	1.1844003871944655	1.3183797981688306	1.1844003871944655	0.28374776870433954	1.7453238900335502	0.28374776870433954	0.5833821859417068	2.1063784108693232E-4	-7.134396705591487	767.6020802829178
8487000	-1730.0732878100596	-1675.4616475011087	-54.611640308950946	-1675.4616475011087	1377.4784142203955	-51.49913160840618	0.0014497011075807374	1.1844003871944655	1.3183797981688306	1.1844003871944655	0.28374776870433954	1.7453238900335502	0.28374776870433954	0.5833821859417068	2.054700225338461E-4	-7.134396705591487	639.0215857796045
8488000	-1739.3742170786593	-1683.8362368811747	-55.53798019748446	-1683.8362368811747	1685.2078944183634	-52.42547149693969	0.001184025868248233	1.1844003871944655	1.3242641306930436	1.1844003871944655	0.28374776870433954	1.739439557509337	0.28374776870433954	0.5833821859417068	2.0890562650920392E-4	-7.134396705591487	331.29210558163663
8489000	-1728.6028296735271	-1676.7784810616738	-51.824348611853324	-1676.7784810616738	845.4421743125708	-48.71183991130856	0.004726722022417305	1.1844003871944655	1.3242641306930436	1.1844003871944655	0.28374776870433954	1.739439557509337	0.28374776870433954	0.5833821859417068	3.494495545138533E-4	-7.134396705591487	1171.0578256874292
8490000	-1727.2380830890897	-1677.3586551047006	-49.87942798438906	-1677.3586551047006	718.9515851007205	-46.766919283844295	0.004270102944028515	1.1844003871944655	1.3242641306930436	1.1844003871944655	0.28374776870433954	1.739439557509337	0.28374776870433954	0.5833821859417068	4.0567443059277874E-4	-7.134396705591487	1297.5484148992796
8491000	-1731.8560748380462	-1677.6091982159533	-54.24687662209287	-1677.6091982159533	1369.6030292224757	-51.22043740688923	0.0014790985665415674	1.1844003871944655	1.3242641306930436	1.1844003871944655	0.28374776870433954	1.739439557509337	0.28374776870433954	0.49731270060058025	1.9845079176282265E-4	-7.134396705591487	646.8969707775243
8492000	-1737.637090766486	-1685.911400324095	-51.72569044239104	-1685.911400324095	734.7509866747135	-48.717822919881655	0.005481661019648667	1.1844003871944655	1.3242641306930436	1.1844003871944655	0.28374776870433954	1.739439557509337	0.28374776870433954	0.47874100790632934	4.0020830326220727E-4	-7.134396705591487	1281.7490133252863
8493000	-1729.9299193121262	-1678.6404026727394	-51.289516639386875	-1678.6404026727394	828.5115906504316	-48.28164911687749	0.0045028469815875044	1.1844003871944655	1.3242641306930436	1.1844003871944655	0.28374776870433954	1.739439557509337	0.28374776870433954	0.47874100790632934	3.611562022190035E-4	-7.134396705591487	1187.9884093495684
8494000	-1733.5853878561716	-1684.1898476286822	-49.39554022748942	-1684.1898476286822	666.18028799559	-46.29804267814816	0.004145787089228615	1.1844003871944655	1.3242641306930436	1.1844003871944655	0.28374776870433954	1.739439557509337	0.28374776870433954	0.5683710347382095	3.614418994373318E-4	-7.134396705591487	1350.3197120044101
8495000	-1736.968447891576	-1679.8580796417577	-57.110368249818336	-1679.8580796417577	1667.3429447705987	-54.01287070047707	0.002440557149007268	1.1844003871944655	1.3242641306930436	1.1844003871944655	0.28374776870433954	1.739439557509337	0.28374776870433954	0.5683710347382095	1.6543385787569183E-4	-7.134396705591487	349.1570552294013
8496000	-1728.0016279776391	-1678.930032677658	-49.071595299981155	-1678.930032677658	647.9060983118029	-45.97409775063989	0.005152899942216612	1.1844003871944655	1.3242641306930436	1.1844003871944655	0.28374776870433954	1.739439557509337	0.28374776870433954	0.5683710347382095	5.040653835211727E-4	-7.134396705591487	1368.593901688197
8497000	-1727.9003258242922	-1677.6598839452854	-50.24044187900685	-1677.6598839452854	693.2304036521944	-47.14294432966559	0.0022541737592901984	1.1844003871944655	1.3242641306930436	1.1844003871944655	0.28374776870433954	1.739439557509337	0.28374776870433954	0.5683710347382095	3.834334900175992E-4	-7.134396705591487	1323.2695963478056
8498000	-1734.6402539868718	-1676.540885045588	-58.099368941283686	-1676.540885045588	1634.0213404676138	-55.02428736787511	0.003141708056168162	1.1844003871944655	1.3242641306930436	1.1844003871944655	0.3146782278632211	1.677578639191574	0.3146782278632211	0.5459550588055181	1.5543690005124703E-4	-7.134396705591487	382.47865953238625
8499000	-1730.0752686299932	-1678.9768642874594	-51.09840434253371	-1678.9768642874594	777.1545953882091	-48.02616784768185	0.0018499004419057954	1.1844003871944655	1.2098850612742984	1.1844003871944655	0.3146782278632211	1.7919577086103191	0.3146782278632211	0.5431099802488057	3.351107074817128E-4	-7.134396705591487	1239.3454046117909
8500000	-1735.9010186950798	-1680.6952084384313	-55.20581025664847	-1680.6952084384313	1475.3030681683608	-52.133573761796605	0.0019010258430508934	1.1844003871944655	1.2098850612742984	1.1844003871944655	0.3146782278632211	1.7919577086103191	0.3146782278632211	0.5431099802488057	1.9916870040334969E-4	-7.134396705591487	541.1969318316392
8501000	-1733.9106486928797	-1679.162219227792	-54.74842946508768	-1679.162219227792	757.153935698942	-51.67619297023582	0.008141771149514565	1.1844003871944655	1.2098850612742984	1.1844003871944655	0.3146782278632211	1.7919577086103191	0.3146782278632211	0.5431099802488057	3.533787078828865E-4	-7.134396705591487	1259.346064301058
8502000	-1728.2424897869416	-1676.765299388113	-51.47719039882882	-1676.765299388113	664.8856080912296	-48.40495390397695	0.0015159916851242678	1.1844003871944655	1.2098850612742984	1.1844003871944655	0.3146782278632211	1.7919577086103191	0.3146782278632211	0.5431099802488057	3.8854100630071186E-4	-7.134396705591487	1351.6143919087704
8503000	-1726.0795688786445	-1675.868400308326	-50.211168570318385	-1675.868400308326	766.2208916971003	-47.32902674633289	0.004179960540664673	1.1844003871944655	1.2098850612742984	1.1844003871944655	0.3146782278632211	1.7919577086103191	0.3146782278632211	0.353015309382434	4.09223769508654E-4	-7.134396705591487	1250.2791083028997
8504000	-1733.7133417829095	-1679.4577787649773	-54.255563017932175	-1679.4577787649773	1390.1404468942883	-51.37342119394668	0.0012935723319808382	1.1844003871944655	1.2098850612742984	1.1844003871944655	0.3146782278632211	1.7919577086103191	0.3146782278632211	0.353015309382434	3.0324636749655154E-4	-7.134396705591487	626.3595531057117
8505000	-1733.5567455026196	-1678.1629016431323	-55.39384385948729	-1678.1629016431323	1502.486479375484	-52.5117020355018	0.0021443620955297897	1.1844003871944655	1.2098850612742984	1.1844003871944655	0.3146782278632211	1.7919577086103191	0.3146782278632211	0.353015309382434	2.0204145796641254E-4	-7.134396705591487	514.0135206245161
8506000	-1730.3933211648107	-1677.3549330273734	-53.03838813743736	-1677.3549330273734	999.8201764409174	-50.217255514023755	0.0012600544657638774	1.1844003871944655	1.2098850612742984	1.1844003871944655	0.3146782278632211	1.7919577086103191	0.3146782278632211	0.2920061088105453	3.1035105850714064E-4	-7.134396705591487	1016.6798235590826
8507000	-1736.5796109934165	-1678.033739017463	-58.545871975953496	-1678.033739017463	1870.8256376893376	-55.64596611202714	0.0025918993919450814	1.2043718340763296	1.2098850612742984	1.2043718340763296	0.2947067809813569	1.7919577086103191	0.2947067809813569	0.3707793493233006	1.8181945920266824E-4	-7.134396705591487	145.67436231066245
8508000	-1730.173350169624	-1678.2165182990434	-51.95683187058064	-1678.2165182990434	1046.2453166560606	-49.05692600665429	0.0024864769330604644	1.2768555353283007	1.2098850612742984	1.2768555353283007	0.2890921583055241	1.6582195514580427	0.2890921583055241	0.3707793493233006	2.840565027184011E-4	-7.134396705591487	970.2546833439394
8509000	-1733.6972412810815	-1681.5476930578998	-52.1495482231817	-1681.5476930578998	996.4318825371096	-49.24964235925534	0.0038786671127573674	1.2768555353283007	1.2098850612742984	1.2768555353283007	0.2890921583055241	1.6582195514580427	0.2890921583055241	0.3707793493233006	3.3995564704950704E-4	-7.134396705591487	1020.0681174628904
8510000	-1729.9249856210145	-1678.5250275007998	-51.39995812021462	-1678.5250275007998	804.4202276954152	-48.500052256288264	0.005278105549462019	1.2768555353283007	1.2098850612742984	1.2768555353283007	0.2890921583055241	1.6582195514580427	0.2890921583055241	0.3707793493233006	3.990850597921839E-4	-7.134396705591487	1212.0797723045848
8511000	-1727.4429812232813	-1676.3341994843706	-51.108781738910714	-1676.3341994843706	886.3078837357203	-48.20887587498436	0.002685419399324863	1.2768555353283007	1.2098850612742984	1.2768555353283007	0.2890921583055241	1.6582195514580427	0.2890921583055241	0.3707793493233006	3.5853164374160607E-4	-7.134396705591487	1130.1921162642798
8512000	-1736.014663337594	-1685.2690150312965	-50.74564830629743	-1685.2690150312965	726.6065476435494	-47.885544316243774	0.001813593006958313	1.2768555353283007	0.9109422888630692	1.2768555353283007	0.2890921583055241	1.957162323869272	0.2890921583055241	0.33097747545059897	5.051416582705761E-4	-7.134396705591487	1289.8934523564506
8513000	-1732.3120456545337	-1683.2803923694848	-49.03165328504887	-1683.2803923694848	660.3882930482632	-45.909759679627435	0.005150442816863594	1.2768555353283007	0.9109422888630692	1.2768555353283007	0.2890921583055241	1.957162323869272	0.2890921583055241	0.5927670908183795	5.109742918189288E-4	-7.134396705591487	1356.1117069517368
8514000	-1729.6559645066927	-1679.1533687029744	-50.5025958037184	-1679.1533687029744	831.8834056778065	-47.56094375725945	0.0031623534186648555	1.2768555353283007	0.9109422888630692	1.2768555353283007	0.2890921583055241	1.957162323869272	0.2890921583055241	0.41252553185589436	3.609809051350509E-4	-7.134396705591487	1184.6165943221936
8515000	-1735.3631671698843	-1682.8249862610903	-52.53818090879398	-1682.8249862610903	878.9552504745651	-49.596528862335035	0.0013262330218108693	1.2768555353283007	0.9673100328532567	1.2768555353283007	0.26090828631043034	1.957162323869272	0.26090828631043034	0.41252553185589436	4.4543399731246814E-4	-7.134396705591487	1137.5447495254348
8516000	-1736.0083065777158	-1682.4329954717293	-53.575311105986515	-1682.4329954717293	1161.7626289070608	-50.63365905952757	0.002919208563945204	1.2768555353283007	0.9673100328532567	1.2768555353283007	0.26090828631043034	1.957162323869272	0.26090828631043034	0.41252553185589436	2.3574406293519267E-4	-7.134396705591487	854.7373710929392
8517000	-1730.093751739737	-1679.0107683471063	-51.082983392630744	-1679.0107683471063	898.4660643701795	-48.19007894193883	0.002367190700073041	1.2768555353283007	0.9673100328532567	1.2768555353283007	0.26090828631043034	1.957162323869272	0.26090828631043034	0.3637779360888572	4.3007442462373647E-4	-7.134396705591487	1118.0339356298205
8518000	-1733.2363420438146	-1681.2858587636133	-51.95048328020126	-1681.2858587636133	909.399686889028	-49.04773504616528	0.004227495343120582	1.2768555353283007	0.9673100328532567	1.2768555353283007	0.26090828631043034	1.957162323869272	0.26090828631043034	0.37362171943292233	3.2646668923567214E-4	-7.134396705591487	1107.100313110972
8519000	-1735.5714116097627	-1683.8313438912867	-51.740067718476084	-1683.8313438912867	909.0046801940882	-48.8373194844401	0.0023215410068962478	1.2768555353283007	0.9673100328532567	1.2768555353283007	0.26090828631043034	1.957162323869272	0.26090828631043034	0.37362171943292233	3.2361421312181453E-4	-7.134396705591487	1107.4953198059118
8520000	-1726.7856714533293	-1677.1751799892854	-49.61049146404386	-1677.1751799892854	708.417034260097	-46.686360389430774	0.004523147955379817	1.0543464105773634	1.4123282823551313	1.0543464105773634	0.26090828631043034	1.957162323869272	0.26090828631043034	0.395004560010028	4.122675336861301E-4	-7.134396705591487	1308.082965739903
8521000	-1729.520021819923	-1676.1642532436185	-53.355768576304285	-1676.1642532436185	1055.7648108245676	-50.44784708425145	0.003957198138231757	1.0543464105773634	1.4123282823551313	1.0543464105773634	0.26090828631043034	1.957162323869272	0.26090828631043034	0.37879497744978075	2.9285184394347885E-4	-7.134396705591487	960.7351891754324
8522000	-1732.3035104838073	-1679.0071262506597	-53.296384233147606	-1679.0071262506597	806.3570681630102	-50.38846274109477	0.007461885674683762	1.0543464105773634	1.4123282823551313	1.0543464105773634	0.26090828631043034	1.957162323869272	0.26090828631043034	0.37879497744978075	4.225343563278235E-4	-7.134396705591487	1210.1429318369896
8523000	-1728.0019672825024	-1678.2748662181448	-49.72710106435756	-1678.2748662181448	709.0586935051947	-46.819179572304726	0.002925102692097246	1.0543464105773634	1.1437946158550336	1.0543464105773634	0.3951751195604792	1.957162323869272	0.3951751195604792	0.37879497744978075	3.6493127651942284E-4	-7.134396705591487	1307.4413064948053
8524000	-1730.9747418903644	-1680.5991427577987	-50.37559913256558	-1680.5991427577987	704.7155020739754	-47.46767764051275	0.002188023126594384	1.0543464105773634	1.1437946158550336	1.0543464105773634	0.3951751195604792	1.957162323869272	0.3951751195604792	0.37879497744978075	3.955398188736466E-4	-7.134396705591487	1311.7844979260246
8525000	-1738.9906004843401	-1684.1416926127877	-54.848907871552385	-1684.1416926127877	1218.5175660621908	-51.94098637949955	9.217468091466077E-4	1.0543464105773634	1.1437946158550336	1.0543464105773634	0.3951751195604792	1.957162323869272	0.3951751195604792	0.37879497744978075	3.1428441736820354E-4	-7.134396705591487	797.9824339378092
8526000	-1731.4602105218012	-1679.0948041291315	-52.365406392669776	-1679.0948041291315	1092.2248524780998	-49.45748490061694	0.0027010876692910137	1.0543464105773634	1.1437946158550336	1.0543464105773634	0.3951751195604792	1.957162323869272	0.3951751195604792	0.37879497744978075	2.6282362223380287E-4	-7.134396705591487	924.2751475219002
8527000	-1732.145704570555	-1676.317237615765	-55.828466954789974	-1676.317237615765	1698.7413987580032	-52.79043086722311	0.001702725789198256	1.0543464105773634	1.1437946158550336	1.0543464105773634	0.3951751195604792	1.957162323869272	0.3951751195604792	0.5089095729638122	1.852999185835802E-4	-7.134396705591487	317.75860124199676
8528000	-1730.878499857631	-1679.2347134856798	-51.64378637195115	-1679.2347134856798	854.3544758695284	-48.605750284384285	0.002144999551473157	1.0543464105773634	1.1437946158550336	1.0543464105773634	0.3951751195604792	1.957162323869272	0.3951751195604792	0.5089095729638122	2.892137535088787E-4	-7.134396705591487	1162.1455241304716
8529000	-1730.9604947613186	-1680.8874486123243	-50.07304614899422	-1680.8874486123243	718.4379070756021	-47.03501006142736	0.0027164667680301888	1.0543464105773634	1.1437946158550336	1.0543464105773634	0.3951751195604792	1.957162323869272	0.3951751195604792	0.5089095729638122	3.5132504475175497E-4	-7.134396705591487	1298.0620929243978
8530000	-1729.07518538343	-1678.2567349338026	-50.81845044962737	-1678.2567349338026	815.6683707885167	-47.780414362060505	0.00218055655209533	1.0543464105773634	1.1437946158550336	1.0543464105773634	0.3974798084193746	1.952552946151481	0.3974798084193746	0.5089095729638122	3.601173375492913E-4	-7.134396705591487	1200.8316292114832
8531000	-1732.1968443297708	-1679.4635330549731	-52.73331127479767	-1679.4635330549731	976.3614424774757	-49.68819679768556	0.001677828181707099	1.0543464105773634	1.1437946158550336	1.0543464105773634	0.3974798084193746	1.952552946151481	0.3974798084193746	0.5159879625090513	2.708990174735273E-4	-7.134396705591487	1040.1385575225243
8532000	-1736.9123310398295	-1681.6767815733774	-55.235549466452056	-1681.6767815733774	1447.7546116567387	-52.05519826373242	0.0018653124105692262	1.0543464105773634	1.1437946158550336	1.0543464105773634	0.3974798084193746	1.952552946151481	0.3974798084193746	0.6512246881165777	1.6559015557488744E-4	-7.134396705591487	568.7453883432613
8533000	-1736.2894071584913	-1684.6763277330595	-51.61307942543176	-1684.6763277330595	835.7156268985468	-48.43272822271213	0.0033815232363268786	1.15331328122569	1.1437946158550336	1.15331328122569	0.29851293777104787	1.952552946151481	0.29851293777104787	0.6512246881165777	2.810537250970994E-4	-7.134396705591487	1180.7843731014532
8534000	-1732.3018452588317	-1679.1463291185128	-53.15551614031895	-1679.1463291185128	1142.9536175356507	-49.97516493759932	0.002081671297469359	1.15331328122569	1.6379853863974296	1.15331328122569	0.29851293777104787	1.458362175609085	0.29851293777104787	0.6512246881165777	2.0380596620230517E-4	-7.134396705591487	873.5463824643493
8535000	-1735.4016327341421	-1685.5712044416377	-49.830428292504365	-1685.5712044416377	657.3925774782068	-46.65007708978473	0.00285630801493314	1.15331328122569	1.6379853863974296	1.15331328122569	0.38774280024466623	1.2799024506618482	0.38774280024466623	0.6512246881165777	3.2150491700662164E-4	-7.134396705591487	1359.107422521793
8536000	-1737.5750687408115	-1681.8722750588938	-55.70279368191774	-1681.8722750588938	1554.8967257594388	-52.522442479198105	0.001703042622608981	1.15331328122569	1.6379853863974296	1.15331328122569	0.38774280024466623	1.2799024506618482	0.38774280024466623	0.6512246881165777	1.260255946991718E-4	-7.134396705591487	461.6032742405612
8537000	-1730.406405522575	-1680.6345902930811	-49.77181522949382	-1680.6345902930811	658.1247486512573	-46.59146402677418	0.003188140984160173	1.15331328122569	1.6379853863974296	1.15331328122569	0.38774280024466623	1.2799024506618482	0.38774280024466623	0.6512246881165777	3.449650657731856E-4	-7.134396705591487	1358.3752513487427
8538000	-1739.6767471036592	-1683.182626138346	-56.49412096531321	-1683.182626138346	1724.5580295203522	-53.31376976259357	0.0017298458737648903	1.15331328122569	1.6379853863974296	1.15331328122569	0.38774280024466623	1.2799024506618482	0.38774280024466623	0.6512246881165777	1.549755705527395E-4	-7.134396705591487	291.9419704796478
8539000	-1736.6242368959224	-1681.6160379845744	-55.00819891134799	-1681.6160379845744	1353.536090781242	-51.827847708628354	0.002682027750286017	1.15331328122569	1.6379853863974296	1.15331328122569	0.38774280024466623	1.2799024506618482	0.38774280024466623	0.6512246881165777	1.7947169670978768E-4	-7.134396705591487	662.9639092187581
8540000	-1733.5712045887415	-1680.3872807029095	-53.18392388583198	-1680.3872807029095	993.1363427886636	-50.003572683112345	0.0013018227478203749	1.15331328122569	1.6379853863974296	1.15331328122569	0.38774280024466623	1.2799024506618482	0.38774280024466623	0.6512246881165777	2.987361697612582E-4	-7.134396705591487	1023.3636572113364
8541000	-1736.2422763146938	-1683.6454704863038	-52.59680582838999	-1683.6454704863038	1027.4024300055491	-49.377187686691855	0.001959962486592137	1.15331328122569	1.6379853863974296	1.15331328122569	0.38774280024466623	1.2799024506618482	0.38774280024466623	0.6904916270950744	2.6034171917140784E-4	-7.134396705591487	989.0975699944509
8542000	-1735.6597174491294	-1681.5038400929107	-54.15587735621883	-1681.5038400929107	1281.263121203171	-50.936259214520696	0.0019407745512363234	1.15331328122569	1.6379853863974296	1.15331328122569	0.38774280024466623	1.2799024506618482	0.38774280024466623	0.6904916270950744	1.848021715021666E-4	-7.134396705591487	735.2368787968289
8543000	-1735.6960770635199	-1684.976726236573	-50.71935082694687	-1684.976726236573	795.8489828009855	-47.613766430116854	0.0028162675999591253	1.15331328122569	1.6379853863974296	1.15331328122569	0.38774280024466623	1.2799024506618482	0.38774280024466623	0.576457882226962	3.11782578316197E-4	-7.134396705591487	1220.6510171990144
8544000	-1730.4070865192984	-1680.106552718296	-50.30053380100254	-1680.106552718296	724.6821136744574	-47.33327977740828	0.005101304463452488	1.15331328122569	1.6379853863974296	1.15331328122569	0.38774280024466623	1.2799024506618482	0.38774280024466623	0.4381275089911998	3.8008216663765665E-4	-7.134396705591487	1291.8178863255425
8545000	-1736.118995140193	-1682.898449588976	-53.22054555121685	-1682.898449588976	939.1626265170959	-50.25329152762259	0.0012518185822303078	1.15331328122569	1.6379853863974296	1.15331328122569	0.38774280024466623	1.2799024506618482	0.38774280024466623	0.4381275089911998	2.3194193512853612E-4	-7.134396705591487	1077.3373734829042
8546000	-1735.7754035615249	-1681.6415004351768	-54.133903126348066	-1681.6415004351768	1396.2932842239766	-51.27327304567313	0.0017870419281008458	1.15331328122569	1.6379853863974296	1.15331328122569	0.38774280024466623	1.2799024506618482	0.38774280024466623	0.3315035660718801	1.6882308610353686E-4	-7.134396705591487	620.2067157760234
8547000	-1732.961985746042	-1682.5715702367002	-50.39041550934188	-1682.5715702367002	857.2074203189857	-47.52978542866694	0.0027813659356174768	0.8309692167354263	1.6379853863974296	0.8309692167354263	0.38774280024466623	1.9245905796423757	0.38774280024466623	0.3315035660718801	3.5685231211971956E-4	-7.134396705591487	1159.2925796810143
8548000	-1731.7430609121911	-1681.9011157362597	-49.84194517593145	-1681.9011157362597	696.1737849331234	-46.91040803989709	0.002758688987985061	0.8309692167354263	1.6379853863974296	0.8309692167354263	0.38774280024466623	1.9245905796423757	0.38774280024466623	0.40241062143130263	3.9876992510640385E-4	-7.134396705591487	1320.3262150668766
8549000	-1737.3958423164256	-1681.3724654660443	-56.023376850381204	-1681.3724654660443	1039.9917237912775	-53.09183971434685	6.671193674278427E-4	0.8309692167354263	1.519678613539777	0.8309692167354263	0.38774280024466623	2.0428973525000282	0.38774280024466623	0.40241062143130263	2.7218511072852795E-4	-7.134396705591487	976.5082762087225
8550000	-1740.5387902054367	-1681.5973696431074	-58.94142056232935	-1681.5973696431074	1759.2261325325082	-56.00988342629499	4.5750790450323523E-4	0.8309692167354263	1.519678613539777	0.8309692167354263	0.38774280024466623	2.0428973525000282	0.38774280024466623	0.40241062143130263	1.8845416679178504E-4	-7.134396705591487	257.27386746749175
8551000	-1735.8080944041574	-1679.2449533287859	-56.563141075371405	-1679.2449533287859	1525.2364222669507	-53.63160393933705	0.0029132587959171024	0.8309692167354263	1.519678613539777	0.8309692167354263	0.48347075077229634	1.851441451444768	0.48347075077229634	0.40241062143130263	1.8087926020493787E-4	-7.134396705591487	491.26357773304926
8552000	-1736.550435672146	-1684.077970036052	-52.472465636093986	-1684.077970036052	1089.2731605385688	-49.54092850005963	0.0024658731434025307	0.8309692167354263	1.519678613539777	0.8309692167354263	0.2708340060171497	2.276714940955061	0.2708340060171497	0.40241062143130263	3.346117980941407E-4	-7.134396705591487	927.2268394614312
8553000	-1735.7894599425422	-1682.4379005151604	-53.351559427381815	-1682.4379005151604	1098.9381618423752	-50.510571972048425	0.004198391642338477	0.8309692167354263	1.519678613539777	0.8309692167354263	0.2708340060171497	2.276714940955061	0.2708340060171497	0.31186094073033316	3.359430302674509E-4	-7.134396705591487	917.5618381576248
8554000	-1735.2682514735807	-1682.655457648689	-52.612793824891654	-1682.655457648689	1154.1776283339932	-49.77180636955826	0.002398427538627426	0.8309692167354263	1.519678613539777	0.8309692167354263	0.4681544663456877	1.882074020297985	0.4681544663456877	0.31186094073033316	2.488114821089788E-4	-7.134396705591487	862.3223716660068
8555000	-1738.0164363731212	-1685.2889340065171	-52.72750236660399	-1685.2889340065171	1118.6084918197178	-49.8865149112706	0.002704611144661575	0.8309692167354263	1.519678613539777	0.8309692167354263	0.4681544663456877	1.882074020297985	0.4681544663456877	0.31186094073033316	2.2079289726481232E-4	-7.134396705591487	897.8915081802822
8556000	-1740.684997689215	-1689.1743512362696	-51.51064645294544	-1689.1743512362696	993.8005088906446	-48.669658997612046	0.002778059084947989	0.8309692167354263	1.519678613539777	0.8309692167354263	0.4681544663456877	1.882074020297985	0.4681544663456877	0.31186094073033316	2.9949963717582415E-4	-7.134396705591487	1022.6994911093554
8557000	-1736.3730005301975	-1682.7676615111006	-53.60533901909683	-1682.7676615111006	1380.987222265714	-50.76435156376344	0.0024920841806309792	0.901345358260786	1.519678613539777	0.901345358260786	0.4681544663456877	1.7413217372472658	0.4681544663456877	0.31186094073033316	3.0050881501641796E-4	-7.134396705591487	635.5127777342859
8558000	-1735.0181929766236	-1683.856638139191	-51.161554837432575	-1683.856638139191	812.5477393240628	-48.320567382099185	0.0019019622612811047	0.901345358260786	1.519678613539777	0.901345358260786	0.4681544663456877	1.7413217372472658	0.4681544663456877	0.31186094073033316	2.9834600304880004E-4	-7.134396705591487	1203.9522606759372
8559000	-1738.0736113395255	-1682.4838246338584	-55.5897867056672	-1682.4838246338584	1440.181853858335	-52.74879925033381	8.932767106206903E-4	0.901345358260786	1.519678613539777	0.901345358260786	0.4681544663456877	1.7413217372472658	0.4681544663456877	0.31186094073033316	1.8498254792322568E-4	-7.134396705591487	576.318146141665
8560000	-1732.8448048557918	-1678.491491677776	-54.35331317801588	-1678.491491677776	1380.3571574014172	-51.51232572268249	0.0021851475279257085	1.0078335415812867	1.218042473463365	1.0078335415812867	0.4681544663456877	1.8299815106826767	0.4681544663456877	0.31186094073033316	1.8371298566293736E-4	-7.134396705591487	636.1428425985828
8561000	-1728.8037858238463	-1677.9175573510997	-50.886228472746474	-1677.9175573510997	815.0894989184683	-47.77498419691179	0.0026372239126330296	1.0078335415812867	1.218042473463365	1.0078335415812867	0.4681544663456877	1.8299815106826767	0.4681544663456877	0.5821177612316283	3.224654200008993E-4	-7.134396705591487	1201.4105010815317
8562000	-1726.181547067679	-1677.13402318903	-49.047523878649045	-1677.13402318903	641.7709336509462	-46.01256856452558	0.004418914486217886	1.0078335415812867	1.218042473463365	1.0078335415812867	0.4681544663456877	1.8299815106826767	0.4681544663456877	0.5058287995204058	4.6419000709748147E-4	-7.134396705591487	1374.729066349054
8563000	-1733.5656034894043	-1679.907296943038	-53.65830654636635	-1679.907296943038	1164.21940179909	-50.62335123224288	0.0014132719554616165	1.0078335415812867	1.218042473463365	1.0078335415812867	0.4681544663456877	1.8299815106826767	0.4681544663456877	0.5058287995204058	2.7562660207382114E-4	-7.134396705591487	852.2805982009099
8564000	-1737.5994709026022	-1686.484884295159	-51.11458660744315	-1686.484884295159	727.2619203380536	-47.9641811196164	0.0017416521504147215	1.1329965545802425	1.218042473463365	1.1329965545802425	0.3929640206324902	1.7300363761111597	0.3929640206324902	0.621278973223697	3.3462837225729737E-4	-7.134396705591487	1289.2380796619464
8565000	-1730.8839737249168	-1679.576485084126	-51.30748864079079	-1679.576485084126	852.0145837546404	-48.157083152964034	0.0024990873884543612	1.1329965545802425	1.218042473463365	1.1329965545802425	0.3929640206324902	1.7300363761111597	0.3929640206324902	0.621278973223697	2.9444271809586186E-4	-7.134396705591487	1164.4854162453596
8566000	-1732.3498113551234	-1677.853620923672	-54.496190431451325	-1677.853620923672	1343.9274049483795	-51.34578494362457	0.0019417126672478745	1.1329965545802425	1.5222688337037718	1.1329965545802425	0.3929640206324902	1.425810015870753	0.3929640206324902	0.621278973223697	1.6620582046024507E-4	-7.134396705591487	672.5725950516205
8567000	-1732.6363262333157	-1678.6048966596911	-54.03142957362448	-1678.6048966596911	1304.326999274828	-50.881024085797726	0.002015626769953771	1.1329965545802425	1.5222688337037718	1.1329965545802425	0.3929640206324902	1.425810015870753	0.3929640206324902	0.621278973223697	1.8765304458932987E-4	-7.134396705591487	712.173000725172
8568000	-1735.0155584431586	-1681.24423758713	-53.7713208560285	-1681.24423758713	1114.6534758575863	-50.62091536820175	0.0025106369313828893	1.3649192475822156	1.0584234476998255	1.3649192475822156	0.3929640206324902	1.425810015870753	0.3929640206324902	0.621278973223697	1.94224494325299E-4	-7.134396705591487	901.8465241424137
8569000	-1734.824653748969	-1681.7499774378775	-53.074676311091444	-1681.7499774378775	977.1818256563229	-49.92427082326469	0.0014398424096131006	1.3649192475822156	1.0584234476998255	1.3649192475822156	0.3929640206324902	1.425810015870753	0.3929640206324902	0.621278973223697	2.215722507463677E-4	-7.134396705591487	1039.3181743436771
8570000	-1734.5188744088216	-1681.9086123745453	-52.61026203427631	-1681.9086123745453	937.8085625840387	-49.45985654644956	0.0037474618458088376	1.3649192475822156	1.0584234476998255	1.3649192475822156	0.3929640206324902	1.425810015870753	0.3929640206324902	0.621278973223697	2.682729437859397E-4	-7.134396705591487	1078.6914374159614
8571000	-1732.003410872433	-1679.8919216127672	-52.11148925966587	-1679.8919216127672	1003.9254884420059	-49.16045293137141	0.002062826135903115	1.3649192475822156	1.0584234476998255	1.3649192475822156	0.3929640206324902	1.425810015870753	0.3929640206324902	0.42190981369141006	2.6080588189050227E-4	-7.134396705591487	1012.5745115579941
8572000	-1741.8644421724125	-1688.7078823180511	-53.156559854361326	-1688.7078823180511	830.2843719084372	-50.20552352606686	0.00710061194401481	0.674293033172849	1.0584234476998255	0.674293033172849	0.3929640206324902	2.8070624446894863	0.3929640206324902	0.42190981369141006	4.966728222466942E-4	-7.134396705591487	1186.2156280915628
8573000	-1734.8209722011882	-1685.1971180313665	-49.62385416982163	-1685.1971180313665	673.8073774100485	-46.67281784152716	0.005812528516069217	0.674293033172849	1.0584234476998255	0.674293033172849	0.3929640206324902	2.8070624446894863	0.3929640206324902	0.42190981369141006	4.479370499394504E-4	-7.134396705591487	1342.6926225899515
8574000	-1731.7139121992782	-1681.4412939765848	-50.27261822269332	-1681.4412939765848	765.988619426425	-47.262303063601735	0.0033848376194820415	0.8482642923011329	1.0584234476998255	0.8482642923011329	0.3929640206324902	2.4591199264329187	0.3929640206324902	0.4811886444885281	4.2923860726309444E-4	-7.134396705591487	1250.511380573575
8575000	-1734.7924980028051	-1683.7476733231113	-51.04482467969384	-1683.7476733231113	750.1783527956038	-48.034509520602256	0.004944807845086025	1.0082080374122133	1.0584234476998255	1.0082080374122133	0.23302027552140975	2.4591199264329187	0.23302027552140975	0.4811886444885281	4.26471253120426E-4	-7.134396705591487	1266.3216472043962
8576000	-1730.4504269750257	-1680.4384328803592	-50.01199409466658	-1680.4384328803592	804.0444116090607	-47.19227694228676	0.0030019747165967578	1.0082080374122133	1.0584234476998255	1.0082080374122133	0.23302027552140975	2.4591199264329187	0.23302027552140975	0.290590637776769	4.1775118358485495E-4	-7.134396705591487	1212.4555883909393
8577000	-1733.0252068531702	-1681.312495691204	-51.71271116196611	-1681.312495691204	880.9533556191234	-48.89299400958629	0.005332669210964074	1.0082080374122133	1.0584234476998255	1.0082080374122133	0.23302027552140975	2.4591199264329187	0.23302027552140975	0.290590637776769	5.539201803688005E-4	-7.134396705591487	1135.5466443808766
8578000	-1734.2022792736125	-1683.1071411802986	-51.09513809331387	-1683.1071411802986	697.3498945695393	-48.27542094093405	0.0015173485775520786	1.0585659943601946	0.9577075338038632	1.0585659943601946	0.23302027552140975	2.4591199264329187	0.23302027552140975	0.290590637776769	6.552593006574828E-4	-7.134396705591487	1319.1501054304608
8579000	-1731.8732236107658	-1681.4674715813599	-50.405752029405825	-1681.4674715813599	792.1808134701934	-47.46659115042507	0.0024527519138885295	1.0585659943601946	0.9577075338038632	1.0585659943601946	0.23302027552140975	2.4591199264329187	0.23302027552140975	0.4100343643776977	4.7357354212275297E-4	-7.134396705591487	1224.3191865298068
8580000	-1734.1374554589322	-1681.1598077831648	-52.977647675767386	-1681.1598077831648	1150.7721916085043	-50.03848679678663	0.0021137643231061297	1.0585659943601946	0.9577075338038632	1.0585659943601946	0.23302027552140975	2.4591199264329187	0.23302027552140975	0.4100343643776977	2.850865716554648E-4	-7.134396705591487	865.7278083914957
8581000	-1737.6177890317367	-1677.295804379576	-60.321984652160666	-1677.295804379576	1501.3010572570938	-57.38282377317991	0.004788803072376678	1.0585659943601946	1.2888952839709826	1.0585659943601946	0.23302027552140975	2.1279321762657992	0.23302027552140975	0.4100343643776977	1.9524350753138094E-4	-7.134396705591487	515.1989427429062
8582000	-1731.6738271665865	-1678.4614499603429	-53.21237720624364	-1678.4614499603429	1185.101341570619	-50.27321632726288	0.0029055255200134958	1.0585659943601946	1.2888952839709826	1.0585659943601946	0.23302027552140975	2.1279321762657992	0.23302027552140975	0.4100343643776977	2.854953358750574E-4	-7.134396705591487	831.3986584293809
8583000	-1733.1831904956343	-1678.717228317558	-54.46596217807634	-1678.717228317558	1274.663142781746	-51.52680129909558	0.0031851286223375983	1.0585659943601946	1.2888952839709826	1.0585659943601946	0.23302027552140975	2.1279321762657992	0.23302027552140975	0.4100343643776977	2.4321278501094254E-4	-7.134396705591487	741.836857218254
8584000	-1736.024921840042	-1680.2275606064366	-55.79736123360549	-1680.2275606064366	1604.554263921237	-52.858200354624735	9.572737892294016E-4	1.0585659943601946	1.2888952839709826	1.0585659943601946	0.23302027552140975	2.1279321762657992	0.23302027552140975	0.4100343643776977	1.9468882973045602E-4	-7.134396705591487	411.94573607876305
8585000	-1730.1523294663493	-1678.4974657224434	-51.654863743905906	-1678.4974657224434	924.5924821201121	-48.692792736537704	0.00277426690919979	1.0585659943601946	1.2888952839709826	1.0585659943601946	0.23302027552140975	2.1279321762657992	0.23302027552140975	0.43294449276514163	2.783725397656982E-4	-7.134396705591487	1091.907517879888
8586000	-1732.6588355425047	-1683.2020525168336	-49.45678302567097	-1683.2020525168336	711.5320684947276	-46.49471201830277	0.004224176415974034	1.0585659943601946	1.2888952839709826	1.0585659943601946	0.23302027552140975	2.1279321762657992	0.23302027552140975	0.43294449276514163	6.157205663500499E-4	-7.134396705591487	1304.9679315052724
8587000	-1732.8343049286432	-1679.0290370211187	-53.8052679075244	-1679.0290370211187	1387.1340004332867	-50.88824242405147	0.0019487321836754157	1.0585659943601946	1.2028650547625301	1.0585659943601946	0.45269835342385006	1.774606249669371	0.45269835342385006	0.3878989688698748	2.7287866494283273E-4	-7.134396705591487	629.3659995667133
8588000	-1728.24120959552	-1677.2296762792944	-51.01153331622571	-1677.2296762792944	801.8251947995378	-48.094507832752775	0.004749951556213139	1.0585659943601946	1.2028650547625301	1.0585659943601946	0.45269835342385006	1.774606249669371	0.45269835342385006	0.3878989688698748	4.3042097202353993E-4	-7.134396705591487	1214.6748052004623
8589000	-1726.8271921897767	-1678.0540825100918	-48.773109679684964	-1678.0540825100918	657.0686377498354	-45.85608419621203	0.0034623323132398852	1.0585659943601946	1.2028650547625301	1.0585659943601946	0.45269835342385006	1.774606249669371	0.45269835342385006	0.3878989688698748	5.278838881200095E-4	-7.134396705591487	1359.4313622501645
8590000	-1729.9371316700096	-1679.9091592647949	-50.027972405214825	-1679.9091592647949	671.797610331668	-47.11094692174189	0.005029771370685356	1.0585659943601946	1.2028650547625301	1.0585659943601946	0.45269835342385006	1.774606249669371	0.45269835342385006	0.3878989688698748	3.694430911909807E-4	-7.134396705591487	1344.702389668332
8591000	-1730.1167765236357	-1680.4255586832019	-49.691217840433886	-1680.4255586832019	742.248829688845	-46.77419235696095	0.004155335733026465	1.0585659943601946	1.2028650547625301	1.0585659943601946	0.45269835342385006	1.774606249669371	0.45269835342385006	0.3878989688698748	3.825069293985673E-4	-7.134396705591487	1274.251170311155
8592000	-1727.596644194185	-1678.0528026658144	-49.54384152837058	-1678.0528026658144	709.18534167304	-46.626816044897645	0.004130706250345278	1.0585659943601946	1.2028650547625301	1.0585659943601946	0.45269835342385006	1.774606249669371	0.45269835342385006	0.3878989688698748	4.2434011168388425E-4	-7.134396705591487	1307.31465832696
8593000	-1727.8916898639875	-1677.6331165297336	-50.25857333425403	-1677.6331165297336	724.7089883830386	-47.3415478507811	0.002380183260830221	1.1788662317258218	1.2028650547625301	1.1788662317258218	0.3323981160582228	1.774606249669371	0.3323981160582228	0.3878989688698748	3.8966815502787235E-4	-7.134396705591487	1291.7910116169614
8594000	-1729.3066863642682	-1677.8505799633642	-51.456106400904076	-1677.8505799633642	946.3321355812918	-48.53908091743114	0.002876552081983696	1.1788662317258218	1.2028650547625301	1.1788662317258218	0.3323981160582228	1.774606249669371	0.3323981160582228	0.3878989688698748	2.800078874651992E-4	-7.134396705591487	1070.1678644187082
8595000	-1730.1304224709158	-1680.3094830558623	-49.820939415053445	-1680.3094830558623	705.2369486535536	-46.90391393158051	0.0023625296335859406	1.1788662317258218	1.2028650547625301	1.1788662317258218	0.3323981160582228	1.774606249669371	0.3323981160582228	0.3878989688698748	4.528401842868381E-4	-7.134396705591487	1311.2630513464464
8596000	-1732.7116361603023	-1683.6950521609785	-49.01658399932365	-1683.6950521609785	646.2702443732327	-46.114524191901964	0.003284042178793833	1.1788662317258218	1.2028650547625301	1.1788662317258218	0.3323981160582228	1.774606249669371	0.3323981160582228	0.37293329281862964	5.584106701932236E-4	-7.134396705591487	1370.2297556267672
8597000	-1734.093467620626	-1680.8784939667046	-53.21497365392126	-1680.8784939667046	1150.9884546864912	-50.312913846499576	0.0021733339542114294	1.1788662317258218	1.2028650547625301	1.1788662317258218	0.3323981160582228	1.774606249669371	0.3323981160582228	0.37293329281862964	2.2312657350744843E-4	-7.134396705591487	865.5115453135088
8598000	-1729.9524863892443	-1679.1379839179115	-50.81450247133273	-1679.1379839179115	870.5999599372208	-47.912442663911044	0.002662132434071679	1.1788662317258218	1.2028650547625301	1.1788662317258218	0.3323981160582228	1.774606249669371	0.3323981160582228	0.37293329281862964	4.314145274970801E-4	-7.134396705591487	1145.9000400627792
8599000	-1726.601201495029	-1677.4171649440038	-49.18403655102512	-1677.4171649440038	690.7139398193217	-46.28197674360344	0.003257838015584415	1.2292024924931861	1.1021925332278015	1.2292024924931861	0.3323981160582228	1.774606249669371	0.3323981160582228	0.37293329281862964	4.518904807397366E-4	-7.134396705591487	1325.7860601806783
8600000	-1730.4803630040828	-1681.3205642947007	-49.15979870938203	-1681.3205642947007	704.3637141305954	-46.257738901960344	0.003342656313516104	1.2292024924931861	1.1021925332278015	1.2292024924931861	0.3323981160582228	1.774606249669371	0.3323981160582228	0.37293329281862964	3.774059670348135E-4	-7.134396705591487	1312.1362858694047
8601000	-1729.5529841037649	-1679.3688848725544	-50.18409923121042	-1679.3688848725544	712.445132217427	-47.28203942378873	0.00210442465620914	1.2292024924931861	1.1021925332278015	1.2292024924931861	0.3323981160582228	1.774606249669371	0.3323981160582228	0.37293329281862964	4.767343637905215E-4	-7.134396705591487	1304.054867782573
8602000	-1725.8239602353196	-1676.23382066755	-49.59013956776969	-1676.23382066755	702.4221704018105	-46.688079760348	0.0030530209614860137	1.2292024924931861	1.1021925332278015	1.2292024924931861	0.3323981160582228	1.774606249669371	0.3323981160582228	0.37293329281862964	3.9699082193680085E-4	-7.134396705591487	1314.0778295981895
8603000	-1731.3111880282056	-1680.0155315080722	-51.29565652013333	-1680.0155315080722	832.5695551539342	-48.39665505938957	0.0018235934276390462	1.2631019181901624	1.1021925332278015	1.2631019181901624	0.31635834518515893	1.7388869400215463	0.31635834518515893	0.36987494614069727	3.140501778887116E-4	-7.134396705591487	1183.9304448460657
8604000	-1731.1567231380086	-1677.658165153169	-53.49855798483967	-1677.658165153169	1262.0192049046082	-50.59955652409592	0.0020375637346746215	1.2631019181901624	1.1021925332278015	1.2631019181901624	0.31635834518515893	1.7388869400215463	0.31635834518515893	0.36987494614069727	2.613398986931195E-4	-7.134396705591487	754.4807950953918
8605000	-1736.1622465918806	-1682.2567271741423	-53.9055194177384	-1682.2567271741423	1157.261573096062	-51.00651795699464	0.003848690168653427	0.9757307757058069	1.1021925332278015	0.9757307757058069	0.2755274868174608	2.395290941725653	0.2755274868174608	0.36987494614069727	2.780913146410374E-4	-7.134396705591487	859.238426903938
8606000	-1731.808780615608	-1681.2485199150333	-50.56026070057456	-1681.2485199150333	869.6406832713733	-47.661259239830805	0.003479881543605022	1.097007848807528	0.8596383870243594	1.097007848807528	0.2755274868174608	2.395290941725653	0.2755274868174608	0.36987494614069727	4.5444402931180887E-4	-7.134396705591487	1146.8593167286267
8607000	-1737.7254878847948	-1684.3218986032234	-53.40358928157133	-1684.3218986032234	1207.5736709972819	-50.504587820827574	0.00213315782177641	1.097007848807528	0.8596383870243594	1.097007848807528	0.2755274868174608	2.395290941725653	0.2755274868174608	0.36987494614069727	2.5146978612005917E-4	-7.134396705591487	808.9263290027181
8608000	-1732.9250579804166	-1681.4410214303223	-51.48403655009436	-1681.4410214303223	753.7740852725789	-48.585035089350605	0.00734599333791301	1.097007848807528	0.8041807568933417	1.097007848807528	0.30325630188296965	2.395290941725653	0.30325630188296965	0.36987494614069727	5.05220584284079E-4	-7.134396705591487	1262.7259147274212
8609000	-1735.2234387233786	-1682.9615425615968	-52.26189616178183	-1682.9615425615968	907.6568636230331	-49.36289470103807	0.004389784869924422	1.097007848807528	0.8041807568933417	1.097007848807528	0.30325630188296965	2.395290941725653	0.30325630188296965	0.36987494614069727	4.6389924435085534E-4	-7.134396705591487	1108.8431363769669
8610000	-1731.024808575906	-1679.2110175064124	-51.81379106949365	-1679.2110175064124	819.7778436660452	-48.925643054074456	0.005797230494256693	1.097007848807528	0.8851327108008307	1.097007848807528	0.30325630188296965	2.3143389878181644	0.30325630188296965	0.3590215008161311	3.9024337187277934E-4	-7.134396705591487	1196.722156333955
8611000	-1734.922495588995	-1684.8454640370055	-50.077031551989506	-1684.8454640370055	753.2459331462194	-47.188883536570316	0.0030401606450959754	1.097007848807528	0.8851327108008307	1.097007848807528	0.30325630188296965	2.3143389878181644	0.30325630188296965	0.3590215008161311	3.437520065579329E-4	-7.134396705591487	1263.2540668537806
8612000	-1736.9002651810756	-1684.986075960357	-51.9141892207185	-1684.986075960357	765.1363079117464	-48.75943688059812	0.0014945874422268605	1.097007848807528	0.8851327108008307	1.097007848807528	0.30325630188296965	2.3143389878181644	0.30325630188296965	0.6256258255173167	3.725831307791915E-4	-7.134396705591487	1251.3636920882536
8613000	-1731.7961120864213	-1681.609954017627	-50.18615806879428	-1681.609954017627	760.8469695076407	-47.0314057286739	0.002897634954697012	1.097007848807528	0.8851327108008307	1.097007848807528	0.30325630188296965	2.3143389878181644	0.30325630188296965	0.6256258255173167	3.9014418655437263E-4	-7.134396705591487	1255.6530304923594
8614000	-1733.5819461909305	-1681.9739219548203	-51.60802423611014	-1681.9739219548203	954.8842306500567	-48.68513557298922	0.002239013492560348	1.097007848807528	0.8851327108008307	1.097007848807528	0.30325630188296965	2.3143389878181644	0.30325630188296965	0.3937621485178653	3.838150766692105E-4	-7.134396705591487	1061.6157693499433
8615000	-1732.970940480015	-1680.4323218189681	-52.538618661046854	-1680.4323218189681	948.865743061575	-49.480341379920205	0.004622317413575341	1.097007848807528	0.8851327108008307	1.097007848807528	0.30325630188296965	2.3143389878181644	0.30325630188296965	0.5291507665235945	3.231868018133906E-4	-7.134396705591487	1067.634256938425
8616000	-1736.7435375931768	-1682.6672170358422	-54.07632055733465	-1682.6672170358422	1285.6919769047672	-51.018043276208	0.0014327881477562542	1.097007848807528	0.8851327108008307	1.097007848807528	0.30325630188296965	2.3143389878181644	0.30325630188296965	0.5291507665235945	2.513413476479605E-4	-7.134396705591487	730.8080230952328
8617000	-1734.6240557445244	-1679.7401080054626	-54.88394773906185	-1679.7401080054626	1482.753587010159	-51.8256704579352	0.0020158627637728065	1.097007848807528	0.8851327108008307	1.097007848807528	0.30325630188296965	2.3143389878181644	0.30325630188296965	0.5291507665235945	1.8713100273536415E-4	-7.134396705591487	533.746412989841
8618000	-1733.6776060924788	-1680.9535704912294	-52.72403560124937	-1680.9535704912294	1019.0743540674584	-49.66575832012272	0.003650553903442801	0.9225662326491045	0.8851327108008307	0.9225662326491045	0.4776979180413933	2.3143389878181644	0.4776979180413933	0.5291507665235945	2.808434681166412E-4	-7.134396705591487	997.4256459325416
8619000	-1735.8252591550784	-1684.0247148083736	-51.80054434670471	-1684.0247148083736	902.4272390318647	-48.74226706557806	0.004556160387838027	0.9225662326491045	0.8851327108008307	0.9225662326491045	0.4776979180413933	2.3143389878181644	0.4776979180413933	0.5291507665235945	3.537802880758709E-4	-7.134396705591487	1114.0727609681353
8620000	-1737.6687139239727	-1685.9214627293654	-51.747251194607216	-1685.9214627293654	929.3167168573714	-48.71765594186514	0.002731221792721412	0.9225662326491045	0.8851327108008307	0.9225662326491045	0.4776979180413933	2.3143389878181644	0.4776979180413933	0.5004687381390166	3.416762146190604E-4	-7.134396705591487	1087.1832831426286
8621000	-1731.3771594083032	-1679.6251863053462	-51.7519731029569	-1679.6251863053462	947.8513373783694	-48.722377850214826	0.0029193638438692574	0.9225662326491045	0.8851327108008307	0.9225662326491045	0.4776979180413933	2.3143389878181644	0.4776979180413933	0.5004687381390166	3.130861759497633E-4	-7.134396705591487	1068.6486626216306
8622000	-1734.237720430392	-1683.3917283679032	-50.84599206248897	-1683.3917283679032	782.4714995524931	-47.81639680974689	0.003982469935778992	0.9225662326491045	0.8851327108008307	0.9225662326491045	0.4776979180413933	2.3143389878181644	0.4776979180413933	0.5004687381390166	3.3218901620583706E-4	-7.134396705591487	1234.0285004475068
8623000	-1731.3477768542691	-1679.8848510633657	-51.46292579090352	-1679.8848510633657	930.404979285147	-48.43333053816144	0.0029238282123255264	0.9225662326491045	0.8851327108008307	0.9225662326491045	0.4776979180413933	2.3143389878181644	0.4776979180413933	0.5004687381390166	3.732300917602278E-4	-7.134396705591487	1086.095020714853
8624000	-1735.5696013410109	-1685.60667609626	-49.96292524475098	-1685.60667609626	782.7891956530764	-46.9333299920089	0.0032524286403433403	0.9225662326491045	0.8851327108008307	0.9225662326491045	0.4776979180413933	2.3143389878181644	0.4776979180413933	0.5004687381390166	5.66695207390566E-4	-7.134396705591487	1233.7108043469236
8625000	-1739.6378761763924	-1683.7586428776228	-55.87923329876951	-1683.7586428776228	1702.8021443125638	-52.89588871217632	0.0016099953225394853	0.9473933831726923	0.8851327108008307	0.9473933831726923	0.4776979180413933	2.264684686770989	0.4776979180413933	0.4542180719901315	2.1904011949111813E-4	-7.134396705591487	313.69785568743623
8626000	-1731.7158132741363	-1681.966213631859	-49.74959964227711	-1681.966213631859	723.54050874317	-46.69924971135881	0.0036407802822271238	0.9473933831726923	0.8851327108008307	0.9473933831726923	0.4776979180413933	2.264684686770989	0.4776979180413933	0.5212234163152476	3.5723882388069783E-4	-7.134396705591487	1292.95949125683
8627000	-1736.5550690027947	-1686.5056667913218	-50.049402211472916	-1686.5056667913218	788.3348315927983	-47.03589497740462	0.0038074275980612784	0.9473933831726923	0.8851327108008307	0.9473933831726923	0.4776979180413933	2.264684686770989	0.4776979180413933	0.484380719465245	4.2485288237854483E-4	-7.134396705591487	1228.1651684072017
8628000	-1740.275275095767	-1686.3847640745907	-53.8905110211763	-1686.3847640745907	1232.9322373184866	-50.877003787108	0.0013423940643624034	0.9473933831726923	0.8851327108008307	0.9473933831726923	0.4776979180413933	2.264684686770989	0.4776979180413933	0.484380719465245	2.5570056057327794E-4	-7.134396705591487	783.5677626815134
8629000	-1731.649124713254	-1681.3636657928603	-50.28545892039366	-1681.3636657928603	745.4765790095698	-47.27195168632536	0.004661198448328998	0.9473933831726923	1.3501753861886074	0.9473933831726923	0.24517658034750484	2.264684686770989	0.24517658034750484	0.484380719465245	4.1964991241556684E-4	-7.134396705591487	1271.0234209904302
8630000	-1730.9828780039218	-1681.1265160100982	-49.85636199382361	-1681.1265160100982	703.6360846767399	-46.84285475975531	0.0037838779610518446	1.1765777389376393	1.3501753861886074	1.1765777389376393	0.24517658034750484	1.806315975241095	0.24517658034750484	0.484380719465245	4.517167064611951E-4	-7.134396705591487	1312.8639153232602
8631000	-1733.2375783036262	-1680.173268365391	-53.06430993823513	-1680.173268365391	1098.9670687880157	-50.05080270416683	0.0033960655645685484	1.1765777389376393	1.3501753861886074	1.1765777389376393	0.24517658034750484	1.806315975241095	0.24517658034750484	0.484380719465245	3.224632460037369E-4	-7.134396705591487	917.5329312119843
8632000	-1728.1694846797259	-1677.3566343126035	-50.812850367122245	-1677.3566343126035	818.7005689518882	-47.799343133053945	0.002742570264303651	1.1765777389376393	1.3501753861886074	1.1765777389376393	0.24517658034750484	1.806315975241095	0.24517658034750484	0.484380719465245	3.7078182848366263E-4	-7.134396705591487	1197.7994310481117
8633000	-1732.7160363140194	-1678.356035521173	-54.36000079284639	-1678.356035521173	1260.3265259937216	-51.34649355877809	0.0028357117745340414	1.1765777389376393	1.3501753861886074	1.1765777389376393	0.24517658034750484	1.806315975241095	0.24517658034750484	0.484380719465245	2.0755240742921795E-4	-7.134396705591487	756.1734740062784
8634000	-1729.9060661363553	-1678.8036836590102	-51.10238247734513	-1678.8036836590102	905.1137441198499	-48.08887524327683	0.0026085107568998038	1.1765777389376393	1.3501753861886074	1.1765777389376393	0.24517658034750484	1.806315975241095	0.24517658034750484	0.484380719465245	3.933291901434248E-4	-7.134396705591487	1111.3862558801502
8635000	-1734.9011979944685	-1679.1234434383914	-55.77775455607701	-1679.1234434383914	1596.4611098845537	-52.76424732200871	0.002728680899569858	1.193397007141867	1.1024942342661175	1.193397007141867	0.3521978881045221	1.806315975241095	0.3521978881045221	0.484380719465245	1.856025706135836E-4	-7.134396705591487	420.0388901154463
8636000	-1725.7412780537907	-1675.5937774070176	-50.14750064677301	-1675.5937774070176	696.7307250434809	-47.13399341270471	0.005412105374713773	1.193397007141867	1.1024942342661175	1.193397007141867	0.3521978881045221	1.806315975241095	0.3521978881045221	0.484380719465245	4.154286786766549E-4	-7.134396705591487	1319.769274956519
8637000	-1731.7355425540488	-1681.8299599914803	-49.905582562568554	-1681.8299599914803	655.8278966044273	-46.892075328500255	0.006532047707481253	1.412612766667222	1.1024942342661175	1.412612766667222	0.3521978881045221	1.367884456190385	0.3521978881045221	0.484380719465245	5.071003443340318E-4	-7.134396705591487	1360.6721033955728
8638000	-1734.9739112725345	-1679.9140619340208	-55.059849338513786	-1679.9140619340208	1065.4196430775437	-52.046342104445486	0.004697429866406696	1.412612766667222	1.1024942342661175	1.412612766667222	0.3521978881045221	1.367884456190385	0.3521978881045221	0.484380719465245	2.46446426986654E-4	-7.134396705591487	951.0803569224563
8639000	-1733.947744657615	-1681.2173135296168	-52.73043112799824	-1681.2173135296168	1080.3041641529255	-49.733388008805726	0.0038486134353814105	1.412612766667222	1.1024942342661175	1.412612766667222	0.3521978881045221	1.367884456190385	0.3521978881045221	0.4679166045894529	3.491940004683414E-4	-7.134396705591487	936.1958358470745
8640000	-1733.1332913637325	-1681.7011357199544	-51.43215564377807	-1681.7011357199544	714.8388314002882	-48.488669345871145	0.007182889067286423	1.412612766667222	1.1024942342661175	1.412612766667222	0.3521978881045221	1.367884456190385	0.3521978881045221	0.41435978330386847	4.5493418276919815E-4	-7.134396705591487	1301.6611685997118
8641000	-1731.1349726566887	-1681.6701739340542	-49.464798722634534	-1681.6701739340542	706.5449760433515	-46.4043315497218	0.003708589045009637	1.412612766667222	1.18335055032296	1.412612766667222	0.31176973007610087	1.367884456190385	0.31176973007610087	0.5313406583096749	3.4358001027080923E-4	-7.134396705591487	1309.9550239566483
8642000	-1728.5863111625767	-1679.2992694429015	-49.28704171967529	-1679.2992694429015	655.0425703485141	-46.226574546762556	0.005837159082939388	1.3975662512998661	1.18335055032296	1.3975662512998661	0.3268162454434566	1.367884456190385	0.3268162454434566	0.5313406583096749	4.1772024305663163E-4	-7.134396705591487	1361.4574296514859
8643000	-1729.230816857248	-1680.0957126348844	-49.13510422236361	-1680.0957126348844	648.696843635723	-46.07463704945088	0.0032238333276921514	1.3975662512998661	1.18335055032296	1.3975662512998661	0.3268162454434566	1.367884456190385	0.3268162454434566	0.5313406583096749	4.2034925162484074E-4	-7.134396705591487	1367.8031563642771
8644000	-1732.614824601779	-1678.1156851368876	-54.4991394648915	-1678.1156851368876	1088.2907928647141	-51.43867229197877	0.0040420750575723766	1.3975662512998661	0.9161118555831131	1.3975662512998661	0.3268162454434566	1.6351231509302318	0.3268162454434566	0.5313406583096749	2.648163859753641E-4	-7.134396705591487	928.2092071352859
8645000	-1738.616050164033	-1688.5818911645554	-50.034158999477576	-1688.5818911645554	665.1610683789348	-46.973691826564846	0.0064983614219779875	1.3975662512998661	0.9161118555831131	1.3975662512998661	0.3268162454434566	1.6351231509302318	0.3268162454434566	0.5313406583096749	4.4324793133617395E-4	-7.134396705591487	1351.338931621065
8646000	-1736.2101124294577	-1684.5478152194546	-51.66229721000301	-1684.5478152194546	652.0666063456258	-48.60183003709028	0.008670861490498406	1.3975662512998661	0.9161118555831131	1.3975662512998661	0.3268162454434566	1.6351231509302318	0.3268162454434566	0.5313406583096749	5.055594131369206E-4	-7.134396705591487	1364.4333936543742
8647000	-1733.4021660792155	-1681.165344234547	-52.2368218446685	-1681.165344234547	1042.382440890311	-49.18593437972834	0.0021934791489839635	1.3975662512998661	0.9161118555831131	1.3975662512998661	0.3268162454434566	1.6351231509302318	0.3268162454434566	0.5217609503371071	2.580339002680886E-4	-7.134396705591487	974.117559109689
8648000	-1728.4309238114272	-1678.5006328640256	-49.9302909474015	-1678.5006328640256	724.8465157019315	-46.87940348246134	0.003155821245957039	1.1144627360388077	0.9161118555831131	1.1144627360388077	0.3268162454434566	2.2013301814523487	0.3268162454434566	0.5217609503371071	3.8999181495468854E-4	-7.134396705591487	1291.6534842980686
8649000	-1732.4667846589448	-1682.4604726282823	-50.00631203066248	-1682.4604726282823	707.569839872554	-46.91214336807358	0.002636240777603522	1.1144627360388077	0.9161118555831131	1.1144627360388077	0.3268162454434566	2.2013301814523487	0.3268162454434566	0.5650421479858413	4.2939613736193624E-4	-7.134396705591487	1308.930160127446
8650000	-1731.8586769732763	-1679.2444839375835	-52.61419303569281	-1679.2444839375835	734.5724983307438	-49.52002437310391	0.006783384077836049	1.1144627360388077	1.6097886214917396	1.1144627360388077	0.46156650462967463	1.238152897171286	0.46156650462967463	0.5650421479858413	3.3158852526713324E-4	-7.134396705591487	1281.9275016692563
8651000	-1733.7904439981214	-1684.3383721815082	-49.45207181661311	-1684.3383721815082	667.3741972756284	-46.357903154024214	0.0035794042315643974	1.4209046375257286	1.6097886214917396	1.4209046375257286	0.15512460314275373	1.238152897171286	0.15512460314275373	0.5650421479858413	3.3780332585098906E-4	-7.134396705591487	1349.1258027243716
8652000	-1735.4175779217426	-1682.6620156335891	-52.75556228815352	-1682.6620156335891	1035.76562507575	-49.66139362556462	0.0031871339475162464	1.4209046375257286	1.6097886214917396	1.4209046375257286	0.15512460314275373	1.238152897171286	0.15512460314275373	0.5650421479858413	2.41537866151885E-4	-7.134396705591487	980.73437492425
8653000	-1730.456774935401	-1680.55502740873	-49.90174752667109	-1680.55502740873	750.0480312620477	-46.97347188606512	0.0033441404424757876	1.4209046375257286	1.6097886214917396	1.4209046375257286	0.15512460314275373	1.238152897171286	0.15512460314275373	0.39914912600291236	3.910211322124867E-4	-7.134396705591487	1266.4519687379523
8654000	-1734.2810686022124	-1682.1027661524054	-52.17830244980707	-1682.1027661524054	1042.3798167633543	-49.2500268092011	0.0019559344670604674	1.0305856517810108	1.6097886214917396	1.0305856517810108	0.4018691692148062	1.5253017365166168	0.4018691692148062	0.39914912600291236	2.8880114293579047E-4	-7.134396705591487	974.1201832366457
8655000	-1731.8972353812467	-1678.3054795931728	-53.59175578807389	-1678.3054795931728	1191.0257965912883	-50.511984870967524	0.002081654528093063	1.0305856517810108	1.6097886214917396	1.0305856517810108	0.4018691692148062	1.5253017365166168	0.4018691692148062	0.5506444025033077	2.015217702986814E-4	-7.134396705591487	825.4742034087117
8656000	-1733.4399121345443	-1679.4338376315852	-54.0060745029592	-1679.4338376315852	1133.3032384192725	-50.926303585852835	0.0012903784011819976	1.0305856517810108	1.6097886214917396	1.0305856517810108	0.4018691692148062	1.5253017365166168	0.4018691692148062	0.5506444025033077	2.1579741403731067E-4	-7.134396705591487	883.1967615807275
8657000	-1729.041924531311	-1679.6584009433257	-49.383523587985266	-1679.6584009433257	652.6677231883056	-46.3037526708789	0.00300937201834854	1.0305856517810108	1.5338358857202208	1.0305856517810108	0.4018691692148062	1.6012544722881357	0.4018691692148062	0.5506444025033077	4.3200159358624504E-4	-7.134396705591487	1363.8322768116946
8658000	-1729.2545704808279	-1679.9769999211783	-49.277570559649604	-1679.9769999211783	654.643207045165	-46.19779964254324	0.004263207798602803	1.0305856517810108	1.5338358857202208	1.0305856517810108	0.4018691692148062	1.6012544722881357	0.4018691692148062	0.5506444025033077	4.6530370372460113E-4	-7.134396705591487	1361.8567929548349
8659000	-1734.6151968856998	-1680.6418227841204	-53.97337410157943	-1680.6418227841204	1205.5393074349759	-50.800126245541975	0.001488698428872772	1.0305856517810108	1.5338358857202208	1.0305856517810108	0.4018691692148062	1.6012544722881357	0.4018691692148062	0.6441213414344015	2.2412951817034557E-4	-7.134396705591487	810.9606925650241
8660000	-1735.3325020094446	-1679.7981326216411	-55.53436938780348	-1679.7981326216411	1438.0413392815474	-52.361121531766024	0.0023190473558761786	1.1139087139471313	1.36718976138798	1.1139087139471313	0.4018691692148062	1.6012544722881357	0.4018691692148062	0.6441213414344015	1.796460245387291E-4	-7.134396705591487	578.4586607184526
8661000	-1726.6940597462715	-1677.6452244014329	-49.04883534483869	-1677.6452244014329	650.3140710718665	-45.87558748880124	0.003939689578651359	1.1139087139471313	1.36718976138798	1.1139087139471313	0.4018691692148062	1.6012544722881357	0.4018691692148062	0.6441213414344015	3.836206754913658E-4	-7.134396705591487	1366.1859289281335
8662000	-1730.406944546543	-1680.4238305048398	-49.98311404170311	-1680.4238305048398	710.4533999248573	-47.00572272165065	0.0024950908280979302	1.1139087139471313	1.36718976138798	1.1139087139471313	0.4018691692148062	1.6012544722881357	0.4018691692148062	0.44826480544940667	4.4283702610169954E-4	-7.134396705591487	1306.0466000751426
8663000	-1731.7635388787805	-1678.2978717675228	-53.46566711125772	-1678.2978717675228	926.136115160906	-50.48827579120526	0.0011131409181065741	1.1139087139471313	1.36718976138798	1.1139087139471313	0.4018691692148062	1.6012544722881357	0.4018691692148062	0.44826480544940667	2.885616965069564E-4	-7.134396705591487	1090.363884839094
8664000	-1725.799311197099	-1675.392528940254	-50.40678225684511	-1675.392528940254	785.2334718987535	-47.43698577396894	0.0032851042641302685	1.1139087139471313	1.36718976138798	1.1139087139471313	0.4018691692148062	1.6012544722881357	0.4018691692148062	0.4406699682731135	3.1759727219817565E-4	-7.134396705591487	1231.2665281012464
8665000	-1728.8219408869213	-1680.1380923343786	-48.68384855254265	-1680.1380923343786	664.9723953979502	-45.787264622304676	0.0040436969342043895	1.1139087139471313	1.36718976138798	1.1139087139471313	0.4018691692148062	1.6012544722881357	0.4018691692148062	0.3674574156349168	4.399095047328157E-4	-7.134396705591487	1351.52760460205
8666000	-1731.485700502267	-1678.7037622735495	-52.781938228717586	-1678.7037622735495	1175.1616694667375	-49.88535429847961	0.002235927229513619	1.1843499490866571	1.2263072911089283	1.1843499490866571	0.4018691692148062	1.6012544722881357	0.4018691692148062	0.3674574156349168	2.149669894718911E-4	-7.134396705591487	841.3383305332625
8667000	-1731.2875118220015	-1678.0576585027097	-53.229853319291735	-1678.0576585027097	1213.1181495870246	-50.33326938905376	0.0016955850476611594	1.1843499490866571	1.2263072911089283	1.1843499490866571	0.4018691692148062	1.6012544722881357	0.4018691692148062	0.3674574156349168	2.3456743618007725E-4	-7.134396705591487	803.3818504129754
8668000	-1732.6863933557095	-1679.941922390503	-52.744470965206546	-1679.941922390503	1155.3934153846785	-49.84788703496857	0.0027678796606551838	1.1843499490866571	1.2263072911089283	1.1843499490866571	0.4018691692148062	1.6012544722881357	0.4018691692148062	0.3674574156349168	2.6154689090389393E-4	-7.134396705591487	861.1065846153215
8669000	-1731.8528658399587	-1682.2464843687796	-49.60638147117907	-1682.2464843687796	687.5749917606591	-46.709797540941096	0.0025240861749611762	1.1843499490866571	1.2263072911089283	1.1843499490866571	0.4018691692148062	1.6012544722881357	0.4018691692148062	0.3674574156349168	4.952548608978044E-4	-7.134396705591487	1328.925008239341
8670000	-1736.5874826865095	-1680.623530644352	-55.96395204215748	-1680.623530644352	1296.9181618667849	-53.06736811191951	0.003535171320681611	1.1843499490866571	1.2263072911089283	1.1843499490866571	0.4018691692148062	1.6012544722881357	0.4018691692148062	0.3674574156349168	1.9910593022851917E-4	-7.134396705591487	719.5818381332151
8671000	-1731.132762120571	-1681.6426359504444	-49.49012617012651	-1681.6426359504444	693.5632950555733	-46.593542239888535	0.0027072132785102613	1.1843499490866571	1.2263072911089283	1.1843499490866571	0.4018691692148062	1.6012544722881357	0.4018691692148062	0.3674574156349168	4.043380651385055E-4	-7.134396705591487	1322.9367049444268
8672000	-1730.3986044387393	-1680.4242500059895	-49.97435443274984	-1680.4242500059895	718.34458763854	-46.86622894107762	0.003719401140979113	1.1843499490866571	1.2263072911089283	1.1843499490866571	0.4018691692148062	1.6012544722881357	0.4018691692148062	0.5789989770691586	4.2191365574084183E-4	-7.134396705591487	1298.15541236146
8673000	-1724.788922234677	-1675.5227367317432	-49.26618550293386	-1675.5227367317432	645.5810510491041	-46.15806001126164	0.0034240256427155442	1.1843499490866571	1.2263072911089283	1.1843499490866571	0.4018691692148062	1.6012544722881357	0.4018691692148062	0.5789989770691586	3.7602010606315E-4	-7.134396705591487	1370.9189489508958
8674000	-1733.4627405630042	-1679.4990409697857	-53.963699593218514	-1679.4990409697857	1152.234383476538	-50.855574101546296	0.0035220542460809444	1.1843499490866571	1.2263072911089283	1.1843499490866571	0.4018691692148062	1.6012544722881357	0.4018691692148062	0.5789989770691586	2.477893473508422E-4	-7.134396705591487	864.2656165234621
8675000	-1734.2209431219565	-1679.4951816813393	-54.72576144061714	-1679.4951816813393	1486.775310546405	-51.66483354143014	0.0017166548941259833	1.1843499490866571	1.2263072911089283	1.1843499490866571	0.4018691692148062	1.6012544722881357	0.4018691692148062	0.5318013845839453	2.115897384285235E-4	-7.134396705591487	529.7246894535949
8676000	-1727.7340134327508	-1677.089573699055	-50.644439733695656	-1677.089573699055	789.5571929838474	-47.583511834508656	0.0026238445170269583	1.1843499490866571	1.2263072911089283	1.1843499490866571	0.4018691692148062	1.6012544722881357	0.4018691692148062	0.5318013845839453	3.385585947968047E-4	-7.134396705591487	1226.9428070161525
8677000	-1731.4985009704303	-1678.0989752501512	-53.39952572027908	-1678.0989752501512	1190.988273012181	-50.33859782109208	0.0027999223923664664	1.1843499490866571	1.2263072911089283	1.1843499490866571	0.4018691692148062	1.6012544722881357	0.4018691692148062	0.5318013845839453	2.3957519389257375E-4	-7.134396705591487	825.511726987819
8678000	-1736.7567323185347	-1686.5539384340702	-50.20279388446452	-1686.5539384340702	724.0104427127833	-47.14186598527752	0.003761857301680707	1.1843499490866571	1.2263072911089283	1.1843499490866571	0.41016329708513777	1.5846662165474725	0.41016329708513777	0.5318013845839453	3.6121191647559545E-4	-7.134396705591487	1292.4895572872167
8679000	-1740.0212404702154	-1686.1800720536824	-53.84116841653313	-1686.1800720536824	1010.0720829158245	-50.78024051734613	0.0012521104876147364	1.1843499490866571	1.2263072911089283	1.1843499490866571	0.41016329708513777	1.5846662165474725	0.41016329708513777	0.5318013845839453	2.288088551289187E-4	-7.134396705591487	1006.4279170841755
8680000	-1730.1379211791575	-1677.7503300210458	-52.38759115811177	-1677.7503300210458	1068.1486700143682	-49.32666325892477	0.0022015674470044527	1.1843499490866571	1.2263072911089283	1.1843499490866571	0.41016329708513777	1.5846662165474725	0.41016329708513777	0.5318013845839453	2.569624127787157E-4	-7.134396705591487	948.3513299856318
8681000	-1734.6561429763	-1680.8633018948103	-53.792841081489684	-1680.8633018948103	1196.5003411445343	-50.73732508749865	0.001996475883052639	1.1843499490866571	1.2263072911089283	1.1843499490866571	0.41016329708513777	1.5846662165474725	0.41016329708513777	0.5263894793879812	2.1266787174703018E-4	-7.134396705591487	819.9996588554657
8682000	-1731.043442978665	-1679.1095812927285	-51.93386168593667	-1679.1095812927285	969.5840760719184	-48.87834569194563	0.002325161039079798	1.1843499490866571	1.2263072911089283	1.1843499490866571	0.3030559296372194	1.7988809514433093	0.3030559296372194	0.5263894793879812	2.601457344508895E-4	-7.134396705591487	1046.9159239280816
8683000	-1735.0828460117177	-1680.809823760446	-54.27302225127173	-1680.809823760446	1196.9553272526625	-51.2175062572807	0.0034700295303703795	1.1843499490866571	1.2263072911089283	1.1843499490866571	0.3030559296372194	1.7988809514433093	0.3030559296372194	0.5263894793879812	2.5409843688136097E-4	-7.134396705591487	819.5446727473375
8684000	-1727.438862715507	-1677.7536303431255	-49.68523237238149	-1677.7536303431255	742.6463620732048	-46.629716378390455	0.003439906354699873	1.1843499490866571	1.2263072911089283	1.1843499490866571	0.3030559296372194	1.7988809514433093	0.3030559296372194	0.5263894793879812	3.5418770334165494E-4	-7.134396705591487	1273.8536379267953
8685000	-1726.2947028403626	-1676.0565153622574	-50.238187478105154	-1676.0565153622574	789.4866053673428	-47.18267148411412	0.0032854046568250783	1.1843499490866571	1.2263072911089283	1.1843499490866571	0.3030559296372194	1.7988809514433093	0.3030559296372194	0.5263894793879812	3.894146645107062E-4	-7.134396705591487	1227.0133946326573
8686000	-1730.5826406110402	-1678.9453055884012	-51.63733502263905	-1678.9453055884012	937.6134242385051	-48.58181902864801	0.002805370963457898	1.1843499490866571	1.2263072911089283	1.1843499490866571	0.3030559296372194	1.7988809514433093	0.3030559296372194	0.5263894793879812	2.841551965278486E-4	-7.134396705591487	1078.886575761495
8687000	-1730.3141923613643	-1677.88507240915	-52.429119952214165	-1677.88507240915	745.6717461902991	-49.52677202738026	0.0069275610110033315	1.1843499490866571	1.2263072911089283	1.1843499490866571	0.3030559296372194	1.7988809514433093	0.3030559296372194	0.3732214102308508	4.2793906974930877E-4	-7.134396705591487	1270.828253809701
8688000	-1728.5270829710566	-1677.0267763777206	-51.500306593336084	-1677.0267763777206	705.7836839979099	-48.59795866850218	0.007448657815816165	1.1843499490866571	1.2263072911089283	1.1843499490866571	0.3030559296372194	1.7988809514433093	0.3030559296372194	0.3732214102308508	4.550393221969531E-4	-7.134396705591487	1310.71631600209
8689000	-1730.5004556913498	-1678.4445435115038	-52.05591217984596	-1678.4445435115038	1033.6770313664138	-49.15356425501206	0.0023610784433273587	1.1843499490866571	1.2263072911089283	1.1843499490866571	0.3030559296372194	1.7988809514433093	0.3030559296372194	0.3732214102308508	3.2826556816068506E-4	-7.134396705591487	982.8229686335862
8690000	-1729.2663616964908	-1679.5288454850554	-49.73751621143543	-1679.5288454850554	683.8318600793343	-46.807754006072805	0.0023099388904014116	1.1843499490866571	1.2263072911089283	1.1843499490866571	0.3030559296372194	1.7988809514433093	0.3030559296372194	0.4006356907595617	4.207594079593325E-4	-7.134396705591487	1332.6681399206657
8691000	-1733.2507598328386	-1678.045292466998	-55.205467365840505	-1678.045292466998	1585.306326335655	-52.275705160477884	0.0019832418286216953	1.1843499490866571	1.2263072911089283	1.1843499490866571	0.3030559296372194	1.7988809514433093	0.3030559296372194	0.4006356907595617	1.9025888922104498E-4	-7.134396705591487	431.19367366434494
8692000	-1732.916033675609	-1679.9173647161938	-52.99866895941516	-1679.9173647161938	1193.4274777042679	-50.06700844696985	0.0024480836100010004	1.2095660016453544	1.175875185991534	1.2095660016453544	0.3030559296372194	1.7988809514433093	0.3030559296372194	0.40253399784225286	2.3156473347934456E-4	-7.134396705591487	823.0725222957321
8693000	-1733.1907331852185	-1681.5527831588856	-51.63795002633296	-1681.5527831588856	751.3159761491976	-48.70628951388765	0.006102870929918021	1.2095660016453544	1.175875185991534	1.2095660016453544	0.3030559296372194	1.7988809514433093	0.3030559296372194	0.40253399784225286	4.006215843594683E-4	-7.134396705591487	1265.1840238508025
8694000	-1733.0410231180842	-1676.5849806508313	-56.456042467253	-1676.5849806508313	1880.195018134377	-53.52438195480769	0.0013040103321008932	1.2095660016453544	1.175875185991534	1.2095660016453544	0.3030559296372194	1.7988809514433093	0.3030559296372194	0.40253399784225286	1.5940672638873368E-4	-7.134396705591487	136.30498186562295
8695000	-1732.2834870353302	-1675.0478759497487	-57.23561108558149	-1675.0478759497487	1880.5450503014692	-54.30395057313618	0.0022566316852836994	1.2095660016453544	1.175875185991534	1.2095660016453544	0.3030559296372194	1.7988809514433093	0.3030559296372194	0.40253399784225286	1.7236986353543835E-4	-7.134396705591487	135.95494969853075
8696000	-1732.3854919377063	-1679.8122061817758	-52.57328575593048	-1679.8122061817758	675.0593061059612	-49.641625243485166	0.009007773082580156	1.2095660016453544	1.175875185991534	1.2095660016453544	0.3030559296372194	1.7988809514433093	0.3030559296372194	0.40253399784225286	5.129589374769216E-4	-7.134396705591487	1341.4406938940388
8697000	-1729.6864285299164	-1678.3387661774284	-51.3476623524879	-1678.3387661774284	935.6246807054097	-48.41600184004259	0.0021780517488325375	1.2095660016453544	1.175875185991534	1.2095660016453544	0.3030559296372194	1.7988809514433093	0.3030559296372194	0.40253399784225286	3.299217160029534E-4	-7.134396705591487	1080.8753192945903
8698000	-1728.2574208762042	-1675.1519154350428	-53.10550544116122	-1675.1519154350428	1215.552243727199	-50.15231986116347	0.002445347273816429	1.2095660016453544	1.175875185991534	1.2095660016453544	0.3030559296372194	1.7988809514433093	0.3030559296372194	0.42405906539469557	2.688170227560623E-4	-7.134396705591487	800.9477562728009
8699000	-1728.487653434792	-1678.5147821339256	-49.972871300866444	-1678.5147821339256	661.5618375006859	-47.019685720868694	0.0021143849075045775	1.2095660016453544	1.175875185991534	1.2095660016453544	0.3030559296372194	1.7988809514433093	0.3030559296372194	0.42405906539469557	4.8699155186431156E-4	-7.134396705591487	1354.938162499314
8700000	-1727.7504979536923	-1677.1950574975351	-50.55544045615725	-1677.1950574975351	856.7856567399634	-47.6022548761595	0.00330079342930215	1.2095660016453544	1.175875185991534	1.2095660016453544	0.3030559296372194	1.7988809514433093	0.3030559296372194	0.42405906539469557	4.339885056220262E-4	-7.134396705591487	1159.7143432600365
8701000	-1732.3998460539058	-1676.6261197281221	-55.773726325783635	-1676.6261197281221	1422.2639021339264	-52.820540745785884	8.442387330334304E-4	1.2661080207203996	1.175875185991534	1.2661080207203996	0.3030559296372194	1.6857969132932187	0.3030559296372194	0.42405906539469557	2.2596740386952142E-4	-7.134396705591487	594.2360978660736
8702000	-1727.7600339796325	-1676.10853190662	-51.65150207301243	-1676.10853190662	929.047432883382	-48.69831649301468	0.003490608404514914	1.2573384030630548	1.1934144213062239	1.2573384030630548	0.3030559296372194	1.6857969132932187	0.3030559296372194	0.42405906539469557	3.1312113527835235E-4	-7.134396705591487	1087.452567116618
8703000	-1729.3762493112595	-1678.2980963919726	-51.078152919286914	-1678.2980963919726	760.7673020303636	-48.124967339289164	0.0018072501872300676	1.2573384030630548	1.1934144213062239	1.2573384030630548	0.3030559296372194	1.6857969132932187	0.3030559296372194	0.42405906539469557	4.2920684128523176E-4	-7.134396705591487	1255.7326979696363
8704000	-1732.8001568809916	-1676.5726611732591	-56.22749570773246	-1676.5726611732591	1845.0805199358751	-53.27431012773471	0.0015979608107819195	1.2573384030630548	1.1934144213062239	1.2573384030630548	0.3030559296372194	1.6857969132932187	0.3030559296372194	0.42405906539469557	1.4217752527393598E-4	-7.134396705591487	171.41948006412485
8705000	-1731.9709133582437	-1679.5061797986848	-52.46473355955892	-1679.5061797986848	1087.961147537568	-49.51154797956117	0.0019579064169602434	1.2573384030630548	1.1934144213062239	1.2573384030630548	0.3030559296372194	1.6857969132932187	0.3030559296372194	0.42405906539469557	2.591841218373958E-4	-7.134396705591487	928.538852462432
8706000	-1730.8429721940897	-1677.3212176401364	-53.521754553953265	-1677.3212176401364	1302.9525289412668	-50.568568973955514	0.002183439992244083	1.2573384030630548	1.1934144213062239	1.2573384030630548	0.3030559296372194	1.6857969132932187	0.3030559296372194	0.42405906539469557	2.2534698780603838E-4	-7.134396705591487	713.5474710587332
8707000	-1734.923922154846	-1678.5012669217965	-56.4226552330495	-1678.5012669217965	1643.612380859809	-53.469469653051746	0.002419183111596287	1.2573384030630548	1.1934144213062239	1.2573384030630548	0.3030559296372194	1.6857969132932187	0.3030559296372194	0.42405906539469557	1.6573617084278684E-4	-7.134396705591487	372.88761914019096
8708000	-1736.0315584230057	-1678.603247027206	-57.42831139579964	-1678.603247027206	1664.615238585258	-54.47512581580189	0.0029633864172864577	1.2573384030630548	1.1934144213062239	1.2573384030630548	0.3030559296372194	1.6857969132932187	0.3030559296372194	0.42405906539469557	1.8253171931935217E-4	-7.134396705591487	351.8847614147419
8709000	-1735.3180564217762	-1684.9118871098708	-50.40616931190529	-1684.9118871098708	815.887385685133	-47.45298373190754	0.0030960380655105225	1.2573384030630548	1.1934144213062239	1.2573384030630548	0.3030559296372194	1.6857969132932187	0.3030559296372194	0.42405906539469557	2.902783608268612E-4	-7.134396705591487	1200.612614314867
8710000	-1732.6225110518164	-1679.0163348212984	-53.60617623051803	-1679.0163348212984	1061.7901320409237	-50.41931851080819	0.0013337541749943013	1.2573384030630548	1.1934144213062239	1.2573384030630548	0.3030559296372194	1.6857969132932187	0.3030559296372194	0.6577312051067874	2.2241074388336957E-4	-7.134396705591487	954.7098679590763
8711000	-1730.5663818666894	-1677.3360502895891	-53.23033157710032	-1677.3360502895891	1158.4716826976573	-50.04347385739048	0.002061944665401731	1.2573384030630548	1.1934144213062239	1.2573384030630548	0.4222216042245786	1.4474655641185004	0.4222216042245786	0.6577312051067874	2.000697986486237E-4	-7.134396705591487	858.0283173023427
8712000	-1732.0681049038053	-1677.3238140213502	-54.74429088245499	-1677.3238140213502	1333.166156058249	-51.69859953885471	0.0012512735333102102	1.2573384030630548	1.1934144213062239	1.2573384030630548	0.4222216042245786	1.4474655641185004	0.4222216042245786	0.516564828997227	1.7218388572349418E-4	-7.134396705591487	683.333843941751
8713000	-1739.7989912906326	-1684.0179438847688	-55.781047405863795	-1684.0179438847688	1392.1976551702835	-52.73535606226351	9.273006288815328E-4	1.2573384030630548	1.1934144213062239	1.2573384030630548	0.4222216042245786	1.4474655641185004	0.4222216042245786	0.516564828997227	1.922456381412724E-4	-7.134396705591487	624.3023448297165
8714000	-1733.8270774905877	-1681.7164834003256	-52.11059409026209	-1681.7164834003256	728.4763329099478	-49.06490274666181	0.006297490662095409	1.2573384030630548	1.1934144213062239	1.2573384030630548	0.4222216042245786	1.4474655641185004	0.4222216042245786	0.516564828997227	3.6390081258817357E-4	-7.134396705591487	1288.0236670900522
8715000	-1727.6482206639168	-1677.3481371366918	-50.300083527225006	-1677.3481371366918	771.0848752095122	-47.254392183624724	0.0032663528702939633	1.2573384030630548	1.1934144213062239	1.2573384030630548	0.4222216042245786	1.4474655641185004	0.4222216042245786	0.516564828997227	3.3765268968242876E-4	-7.134396705591487	1245.4151247904879
8716000	-1730.8816156389419	-1677.9875642566099	-52.894051382332016	-1677.9875642566099	659.5556014358302	-49.848360038731734	0.00888290939315231	1.2573384030630548	1.1934144213062239	1.2573384030630548	0.4222216042245786	1.4474655641185004	0.4222216042245786	0.516564828997227	4.4827739791584303E-4	-7.134396705591487	1356.9443985641697
8717000	-1731.5541397608545	-1678.7171394241618	-52.83700033669256	-1678.7171394241618	906.182158080263	-49.79130899309228	0.0047847670186237515	1.2573384030630548	1.1934144213062239	1.2573384030630548	0.4222216042245786	1.4474655641185004	0.4222216042245786	0.516564828997227	2.972554314737807E-4	-7.134396705591487	1110.317841919737
8718000	-1727.555060804745	-1677.8888908274919	-49.666169977253055	-1677.8888908274919	640.6276846082726	-46.62047863365277	0.005675473224471527	1.2573384030630548	1.1934144213062239	1.2573384030630548	0.4222216042245786	1.4474655641185004	0.4222216042245786	0.516564828997227	4.252774924713541E-4	-7.134396705591487	1375.8723153917274
8719000	-1732.582192791901	-1680.2390573454254	-52.34313544647555	-1680.2390573454254	1042.1502584870382	-49.29744410287527	0.002970264685539958	1.2573384030630548	1.1934144213062239	1.2573384030630548	0.4222216042245786	1.4474655641185004	0.4222216042245786	0.516564828997227	3.3279175150788574E-4	-7.134396705591487	974.3497415129618
8720000	-1737.8133707853588	-1680.8293023427138	-56.98406844264485	-1680.8293023427138	1186.1896935058614	-53.669782750970676	0.004792421459837725	1.2573384030630548	1.1934144213062239	1.2573384030630548	0.4222216042245786	1.4474655641185004	0.4222216042245786	0.7851591770711186	1.78536705876207E-4	-7.134396705591487	830.3103064941386
8721000	-1736.850901494731	-1681.8229080158465	-55.02799347888448	-1681.8229080158465	1413.7193168488643	-51.71370778721031	0.0017683934700111455	1.2573384030630548	1.1934144213062239	1.2573384030630548	0.4222216042245786	1.4474655641185004	0.4222216042245786	0.7851591770711186	1.8552467150028128E-4	-7.134396705591487	602.7806831511357
8722000	-1732.947962612448	-1680.1292530369287	-52.818709575519186	-1680.1292530369287	1058.4847122497292	-49.52990348813807	0.0017825706940739464	1.2573384030630548	1.3106415253810983	1.2573384030630548	0.4222216042245786	1.330238460043626	0.4222216042245786	0.7596795727780633	2.5085303298336945E-4	-7.134396705591487	958.0152877502708
8723000	-1729.9857513530849	-1679.3433333606158	-50.64241799246916	-1679.3433333606158	771.6760427280587	-47.353611905088044	0.0034817786809045606	1.2573384030630548	1.3106415253810983	1.2573384030630548	0.4222216042245786	1.330238460043626	0.4222216042245786	0.7596795727780633	3.014977298816023E-4	-7.134396705591487	1244.8239572719413
8724000	-1732.6700540121558	-1680.7248931479423	-51.94516086421355	-1680.7248931479423	895.788678372194	-48.65635477683243	0.0023438310702492333	1.2573384030630548	1.3106415253810983	1.2573384030630548	0.4222216042245786	1.330238460043626	0.4222216042245786	0.7596795727780633	2.3130693954733E-4	-7.134396705591487	1120.711321627806
8725000	-1733.615553004245	-1680.849416461103	-52.76613654314206	-1680.849416461103	1083.0984387836513	-49.75790385925457	0.002520461144725868	1.2573384030630548	1.3106415253810983	1.2573384030630548	0.4222216042245786	1.330238460043626	0.4222216042245786	0.4791061692844365	2.17025823629878E-4	-7.134396705591487	933.4015612163487
8726000	-1732.8303312017608	-1683.6569465181772	-49.173384683583656	-1683.6569465181772	688.7871135641043	-46.165151999696164	0.003161343492758343	1.2573384030630548	1.3106415253810983	1.2573384030630548	0.4222216042245786	1.330238460043626	0.4222216042245786	0.4791061692844365	3.9059385822350366E-4	-7.134396705591487	1327.7128864358956
8727000	-1737.9690770184404	-1681.7250933821554	-56.24398363628511	-1681.7250933821554	1764.8099779868885	-53.235750952397616	0.001938288002023545	1.2573384030630548	1.3106415253810983	1.2573384030630548	0.4222216042245786	1.330238460043626	0.4222216042245786	0.4791061692844365	1.483987865813761E-4	-7.134396705591487	251.6900220131115
8728000	-1732.2776312464748	-1681.1318143088643	-51.14581693761051	-1681.1318143088643	829.9553338400557	-48.13758425372302	0.001979011515327561	0.8201057784187671	1.3106415253810983	0.8201057784187671	0.4222216042245786	2.2047037093322013	0.4222216042245786	0.4791061692844365	3.365512609848749E-4	-7.134396705591487	1186.5446661599444
8729000	-1729.576129764086	-1680.5117402462718	-49.064389517814305	-1680.5117402462718	674.8818159772129	-46.05615683392681	0.004331747722249066	0.8201057784187671	1.3106415253810983	0.8201057784187671	0.3807907645441473	2.287565388693064	0.3807907645441473	0.4791061692844365	4.4185992104311934E-4	-7.134396705591487	1341.618184022787
8730000	-1735.3215755853162	-1681.5800742345004	-53.74150135081566	-1681.5800742345004	1187.97179885507	-50.81301114012096	0.0035264000156292642	0.8201057784187671	1.3106415253810983	0.8201057784187671	0.3807907645441473	2.287565388693064	0.3807907645441473	0.3993636960916399	3.0225790263635884E-4	-7.134396705591487	828.5282011449301
8731000	-1732.2948387585755	-1679.8360801843976	-52.45875857417786	-1679.8360801843976	1012.9659524138084	-49.53026836348316	0.0036750305127126555	0.8201057784187671	1.3106415253810983	0.8201057784187671	0.3807907645441473	2.287565388693064	0.3807907645441473	0.3993636960916399	2.8880710694790016E-4	-7.134396705591487	1003.5340475861916
8732000	-1733.0023527428323	-1680.718543572447	-52.28380917038522	-1680.718543572447	935.324655426977	-49.18756638255717	0.004153354289908519	0.8201057784187671	1.3106415253810983	0.8201057784187671	0.5342190928200897	1.980708732141179	0.5342190928200897	0.5671162732249924	3.114392130740646E-4	-7.134396705591487	1081.175344573023
8733000	-1732.7570644514956	-1682.505539148704	-50.25152530279151	-1682.505539148704	765.5253680073811	-47.15528251496346	0.0026907898676838413	0.8201057784187671	1.3106415253810983	0.8201057784187671	0.5342190928200897	1.980708732141179	0.5342190928200897	0.5671162732249924	3.574576835171575E-4	-7.134396705591487	1250.974631992619
8734000	-1732.290095299582	-1681.2117387612218	-51.07835653836021	-1681.2117387612218	841.7283634634844	-47.982113750532164	0.003793286503233931	0.8201057784187671	1.3106415253810983	0.8201057784187671	0.5342190928200897	1.980708732141179	0.5342190928200897	0.5671162732249924	3.287519198421968E-4	-7.134396705591487	1174.7716365365156
8735000	-1731.7171027890506	-1682.0320167774091	-49.685086011641594	-1682.0320167774091	704.8897242341701	-46.69979763558823	0.004083021001721988	1.1803508160063139	1.3106415253810983	1.1803508160063139	0.20293261182303252	1.9227916189601997	0.20293261182303252	0.4561618614503023	5.293267658268768E-4	-7.134396705591487	1311.61027576583
8736000	-1732.3752774427123	-1680.5625046921907	-51.81277275052172	-1680.5625046921907	911.0547706022959	-48.827484374468355	0.004399510581647496	1.1803508160063139	1.3106415253810983	1.1803508160063139	0.20293261182303252	1.9227916189601997	0.20293261182303252	0.4561618614503023	3.0085924518392395E-4	-7.134396705591487	1105.4452293977042
8737000	-1732.380983026388	-1678.364553457636	-54.01642956875203	-1678.364553457636	1136.106095498841	-51.03114119269867	0.003940505444058308	1.1803508160063139	1.3106415253810983	1.1803508160063139	0.20293261182303252	1.9227916189601997	0.20293261182303252	0.4561618614503023	3.0786352299165635E-4	-7.134396705591487	880.3939045011591
8738000	-1728.9203537080257	-1679.554733383426	-49.365620324599696	-1679.554733383426	679.282019751087	-46.380331948546335	0.005134613067693278	1.1803508160063139	1.3106415253810983	1.1803508160063139	0.20293261182303252	1.9227916189601997	0.20293261182303252	0.4561618614503023	5.649186832063549E-4	-7.134396705591487	1337.2179802489131
8739000	-1730.2411351415267	-1679.4920296764426	-50.74910546508405	-1679.4920296764426	743.6657862142395	-47.76381708903069	0.0052784292816913546	1.1803508160063139	1.3106415253810983	1.1803508160063139	0.20293261182303252	1.9227916189601997	0.20293261182303252	0.4561618614503023	3.941803410644494E-4	-7.134396705591487	1272.8342137857605
8740000	-1730.6833442617915	-1678.1786735059907	-52.50467075580077	-1678.1786735059907	1025.2897590094983	-49.519382379747405	0.0033990903102885336	1.1803508160063139	1.3106415253810983	1.1803508160063139	0.20293261182303252	1.9227916189601997	0.20293261182303252	0.4561618614503023	2.9910129318599265E-4	-7.134396705591487	991.2102409905017
8741000	-1734.4509096125785	-1679.8336684054855	-54.617241207092924	-1679.8336684054855	1294.4240124817961	-51.63195283103956	0.0025707741302245586	1.1803508160063139	1.3106415253810983	1.1803508160063139	0.20293261182303252	1.9227916189601997	0.20293261182303252	0.4561618614503023	2.3901441743181615E-4	-7.134396705591487	722.0759875182039
8742000	-1733.0804246973087	-1681.474379409611	-51.60604528769764	-1681.474379409611	667.3242042308389	-48.62075691164428	0.008213661237686671	1.1803508160063139	1.3106415253810983	1.1803508160063139	0.20293261182303252	1.9227916189601997	0.20293261182303252	0.4561618614503023	4.902143900330771E-4	-7.134396705591487	1349.1757957691611
8743000	-1737.036496127647	-1682.6466788854736	-54.38981724217339	-1682.6466788854736	1153.0111875779007	-51.40452886612003	0.0036045082033466427	1.1803508160063139	1.3106415253810983	1.1803508160063139	0.20293261182303252	1.9227916189601997	0.20293261182303252	0.4561618614503023	2.00557495846158E-4	-7.134396705591487	863.4888124220993
8744000	-1729.4126125124267	-1679.890942513878	-49.5216699985488	-1679.890942513878	688.1514068162924	-46.53638162249544	0.004116416748652341	1.1803508160063139	1.3106415253810983	1.1803508160063139	0.20293261182303252	1.9227916189601997	0.20293261182303252	0.4561618614503023	3.8975680338352176E-4	-7.134396705591487	1328.3485931837076
8745000	-1736.3896728220686	-1679.7966196013028	-56.593053220765874	-1679.7966196013028	1813.7374036378897	-53.60776484471251	0.001307523735838212	1.1803508160063139	1.3106415253810983	1.1803508160063139	0.20293261182303252	1.9227916189601997	0.20293261182303252	0.4561618614503023	1.5033033709671014E-4	-7.134396705591487	202.76259636211034
8746000	-1732.3662953578864	-1680.556199465628	-51.81009589225856	-1680.556199465628	672.2520504545765	-48.8248075162052	0.0013633616620233138	1.1803508160063139	1.3106415253810983	1.1803508160063139	0.20293261182303252	1.9227916189601997	0.20293261182303252	0.4561618614503023	4.935054787174963E-4	-7.134396705591487	1344.2479495454236
8747000	-1728.5547067570553	-1679.2479992946419	-49.30670746241337	-1679.2479992946419	667.5564313203529	-46.32141908636001	0.005600774322352697	1.1803508160063139	1.3106415253810983	1.1803508160063139	0.20293261182303252	1.9227916189601997	0.20293261182303252	0.4561618614503023	5.698143182323807E-4	-7.134396705591487	1348.9435686796471
8748000	-1736.4112708401826	-1683.7043083541216	-52.70696248606104	-1683.7043083541216	1054.0232954364915	-49.721674110007676	0.0026551977499305675	1.1803508160063139	1.3106415253810983	1.1803508160063139	0.20293261182303252	1.9227916189601997	0.20293261182303252	0.4561618614503023	2.3088622578884527E-4	-7.134396705591487	962.4767045635085
8749000	-1734.4261731568922	-1682.7579498696339	-51.66822328725836	-1682.7579498696339	803.5931422815606	-48.682934911204995	0.005623504104528703	1.1803508160063139	1.3106415253810983	1.1803508160063139	0.20293261182303252	1.9227916189601997	0.20293261182303252	0.4561618614503023	3.8887398448879537E-4	-7.134396705591487	1212.9068577184394
8750000	-1727.5677531185347	-1677.581126718602	-49.98662639993261	-1677.581126718602	714.5403105019844	-47.00133802387925	0.0023847813862047356	1.1803508160063139	1.3106415253810983	1.1803508160063139	0.20293261182303252	1.9227916189601997	0.20293261182303252	0.4561618614503023	4.347447128649256E-4	-7.134396705591487	1301.9596894980155
8751000	-1732.953761569105	-1682.8883768043527	-50.06538476475227	-1682.8883768043527	760.1384435485029	-47.080096388698905	0.003372708007773915	0.9445080301551826	1.7264666501904904	0.9445080301551826	0.20293261182303252	1.9786520658530702	0.20293261182303252	0.4561618614503023	3.3286341810135847E-4	-7.134396705591487	1256.361556451497
8752000	-1730.6150926569717	-1681.2648200895433	-49.3502725674284	-1681.2648200895433	729.8954451209617	-46.43547552146793	0.004456170995924595	1.0266145549504884	1.5622536005998788	1.0266145549504884	0.20293261182303252	1.9786520658530702	0.20293261182303252	0.3856705313574108	4.386660272695486E-4	-7.134396705591487	1286.6045548790385
8753000	-1728.7674447937213	-1679.03883672533	-49.72860806839135	-1679.03883672533	749.4727771658754	-46.81381102243088	0.0031089589937472063	1.2522324222839134	1.5622536005998788	1.2522324222839134	0.3239165141824667	1.2854485264673514	0.3239165141824667	0.3856705313574108	3.949669046803406E-4	-7.134396705591487	1267.0272228341246
8754000	-1729.5346324666396	-1677.7866906212423	-51.74794184539718	-1677.7866906212423	911.8786233489982	-48.83314479943671	0.003977425092940488	1.2522324222839134	1.5622536005998788	1.2522324222839134	0.3239165141824667	1.2854485264673514	0.3239165141824667	0.3856705313574108	3.23822961174472E-4	-7.134396705591487	1104.6213766510018
8755000	-1738.3926050192995	-1685.074595996416	-53.318009022883444	-1685.074595996416	1263.8320769490986	-50.4373013459487	0.002097974245401524	1.2522324222839134	1.5622536005998788	1.2522324222839134	0.3239165141824667	1.2854485264673514	0.3239165141824667	0.3515811623316906	2.940610834760919E-4	-7.134396705591487	752.6679230509014
8756000	-1731.3925232174633	-1679.2654342194726	-52.127088997990725	-1679.2654342194726	1025.1615773237736	-49.24638132105598	0.0028444120953394153	1.2522324222839134	1.5622536005998788	1.2522324222839134	0.3239165141824667	1.2854485264673514	0.3239165141824667	0.3515811623316906	2.874196293823534E-4	-7.134396705591487	991.3384226762264
8757000	-1735.9977320374603	-1681.2985494401241	-54.69918259733616	-1681.2985494401241	1481.360344100775	-51.818474920401414	0.0018407047166547129	1.1234169696768623	1.5622536005998788	1.1234169696768623	0.3239165141824667	1.5430794316814536	0.3239165141824667	0.3515811623316906	1.6974866210726355E-4	-7.134396705591487	535.1396558992251
8758000	-1728.4817192956248	-1677.9885819839496	-50.49313731167514	-1677.9885819839496	804.6222990275984	-47.612429634740394	0.0022563013947698774	0.9484071299610601	1.5622536005998788	0.9484071299610601	0.3239165141824667	1.8930991111130577	0.3239165141824667	0.3515811623316906	4.470048006693788E-4	-7.134396705591487	1211.8777009724017
8759000	-1737.9431187134926	-1682.010530217268	-55.93258849622454	-1682.010530217268	1235.0466671928154	-53.05188081928979	0.004086993983855196	0.9484071299610601	1.3876283775055371	0.9484071299610601	0.3239165141824667	2.0677243342073997	0.3239165141824667	0.3515811623316906	2.50822772473814E-4	-7.134396705591487	781.4533328071846
8760000	-1730.3068345499946	-1680.7587317558116	-49.54810279418308	-1680.7587317558116	728.7783132538253	-46.66739511724833	0.0029150600291618783	0.9484071299610601	1.1567821428825509	0.9484071299610601	0.3239165141824667	2.2985705688303857	0.3239165141824667	0.3515811623316906	4.395966872936051E-4	-7.134396705591487	1287.7216867461748
8761000	-1725.981720285089	-1677.2787564847015	-48.70296380038747	-1677.2787564847015	638.8025886369693	-45.822256123452725	0.0036632515291912774	0.9484071299610601	1.1310411294825355	0.9484071299610601	0.3239165141824667	2.324311582230401	0.3239165141824667	0.3515811623316906	4.5954108311220765E-4	-7.134396705591487	1377.6974113630308
8762000	-1727.3379884843475	-1677.8467688461333	-49.49121963821426	-1677.8467688461333	652.0885550445163	-46.610511961279514	0.00610556643604775	0.9484071299610601	1.1310411294825355	0.9484071299610601	0.3239165141824667	2.324311582230401	0.3239165141824667	0.3515811623316906	4.8791987403719994E-4	-7.134396705591487	1364.4114449554836
8763000	-1737.6894229877062	-1684.18289611369	-53.506526874016195	-1684.18289611369	1204.3754921965724	-50.653964991403804	0.001973915324692341	0.9484071299610601	1.1310411294825355	0.9484071299610601	0.3239165141824667	2.324311582230401	0.3239165141824667	0.32343536800933415	2.2533142557061014E-4	-7.134396705591487	812.1245078034276
8764000	-1735.9612197199456	-1680.8407576644533	-55.12046205549215	-1680.8407576644533	1585.2832571903602	-52.267900172879756	0.0012488466640246643	0.9484071299610601	1.1310411294825355	0.9484071299610601	0.3239165141824667	2.324311582230401	0.3239165141824667	0.32343536800933415	2.3384142054318788E-4	-7.134396705591487	431.21674280963975
8765000	-1733.7896671164065	-1679.949685763113	-53.83998135329344	-1679.949685763113	1280.819201987957	-50.98741947068105	0.002692636186427965	0.9484071299610601	1.1310411294825355	0.9484071299610601	0.3239165141824667	2.324311582230401	0.3239165141824667	0.32343536800933415	2.0217384618936743E-4	-7.134396705591487	735.6807980120429
8766000	-1733.6727109673286	-1680.1727853677846	-53.499925599544	-1680.1727853677846	1302.0701979695625	-50.64736371693161	0.0018580577552252827	0.9484071299610601	1.1310411294825355	0.9484071299610601	0.3239165141824667	2.324311582230401	0.3239165141824667	0.32343536800933415	2.5756118362183774E-4	-7.134396705591487	714.4298020304375
8767000	-1739.9508988932726	-1683.4516857087478	-56.49921318452468	-1683.4516857087478	1310.319636715475	-53.646651301912286	0.003635501822336399	1.0115015487336794	1.1310411294825355	1.0115015487336794	0.3239165141824667	2.1981227446851626	0.3239165141824667	0.32343536800933415	1.9493731850935407E-4	-7.134396705591487	706.1803632845249
8768000	-1736.41039113928	-1680.6865281863977	-55.723862952882115	-1680.6865281863977	1364.992466846301	-52.70522793216746	0.0028440812657487516	1.0115015487336794	1.1310411294825355	1.0115015487336794	0.3239165141824667	2.1981227446851626	0.3239165141824667	0.4895085061115963	1.8785374957413673E-4	-7.134396705591487	651.5075331536989
8769000	-1736.802119408577	-1682.5372592063202	-54.264860202256905	-1682.5372592063202	1323.958673624939	-51.24622518154225	0.0018780981436729114	1.0115015487336794	1.1310411294825355	1.0115015487336794	0.3239165141824667	2.1981227446851626	0.3239165141824667	0.4895085061115963	1.7778976585917054E-4	-7.134396705591487	692.5413263750611
8770000	-1730.967076488901	-1676.8962604491774	-54.07081603972377	-1676.8962604491774	953.7885527951519	-51.05218101900912	9.699711097629236E-4	1.0115015487336794	1.1310411294825355	1.0115015487336794	0.3239165141824667	2.1981227446851626	0.3239165141824667	0.4895085061115963	3.332154322406337E-4	-7.134396705591487	1062.7114472048481
8771000	-1728.8689175606728	-1678.2053639422263	-50.6635536184466	-1678.2053639422263	720.3682674279622	-47.644918597731944	0.005226980013991126	1.0115015487336794	1.1310411294825355	1.0115015487336794	0.3239165141824667	2.1981227446851626	0.3239165141824667	0.4895085061115963	3.955202965638912E-4	-7.134396705591487	1296.131732572038
8772000	-1732.752605973409	-1681.7810943899597	-50.97151158344915	-1681.7810943899597	845.0389690525351	-47.952876562734495	0.002342823696396894	1.0115015487336794	1.1310411294825355	1.0115015487336794	0.46720200725988353	1.911551758530329	0.46720200725988353	0.4895085061115963	3.7816600836177404E-4	-7.134396705591487	1171.461030947465
8773000	-1730.676270757571	-1681.4055062412776	-49.270764516293326	-1681.4055062412776	675.5823651058553	-46.25212949557867	0.00336072285835969	1.0115015487336794	1.1310411294825355	1.0115015487336794	0.46720200725988353	1.911551758530329	0.46720200725988353	0.4895085061115963	4.7357903108945383E-4	-7.134396705591487	1340.9176348941446
8774000	-1728.2581193112899	-1677.4061249318202	-50.85199437946976	-1677.4061249318202	777.4413131342197	-47.833359358755104	0.005075709489254161	1.0115015487336794	1.1310411294825355	1.0115015487336794	0.46720200725988353	1.911551758530329	0.46720200725988353	0.4895085061115963	3.728681270081839E-4	-7.134396705591487	1239.0586868657801
8775000	-1734.4414141958864	-1681.1670173287166	-53.274396867169834	-1681.1670173287166	1099.0222930405996	-50.25576184645518	0.0032110862187555225	1.0115015487336794	1.6390842859023176	1.0115015487336794	0.46720200725988353	1.403508602110547	0.46720200725988353	0.4895085061115963	2.540874636374401E-4	-7.134396705591487	917.4777069594004
8776000	-1730.4910521792685	-1679.995038190648	-50.49601398862039	-1679.995038190648	774.9249563422959	-47.477378967905736	0.004670090367466411	1.149614953150957	1.3628574770677624	1.149614953150957	0.38415290964640014	1.5696067973375138	0.38415290964640014	0.4895085061115963	4.0895389325159854E-4	-7.134396705591487	1241.575043657704
8777000	-1728.077908845605	-1678.2048276913747	-49.87308115423025	-1678.2048276913747	738.4976052840273	-46.89371550034394	0.0027690493733269848	1.325246188836131	1.011595005697414	1.325246188836131	0.38415290964640014	1.5696067973375138	0.38415290964640014	0.45023913928325193	3.988820664553698E-4	-7.134396705591487	1278.0023947159727
8778000	-1736.1315348863952	-1684.449844361382	-51.68169052501324	-1684.449844361382	1041.272297676189	-48.702324871126926	0.0032738666964775773	1.325246188836131	1.2089782715314752	1.325246188836131	0.28546127672936955	1.5696067973375138	0.28546127672936955	0.45023913928325193	3.6156561502029955E-4	-7.134396705591487	975.227702323811
8779000	-1728.0941812096742	-1676.1871732806078	-51.90700792906632	-1676.1871732806078	962.821974216221	-48.927642275180006	0.0028315590247643073	0.9930315279325513	1.2089782715314752	0.9930315279325513	0.28546127672936955	2.2340361191446734	0.28546127672936955	0.45023913928325193	3.0263508150558705E-4	-7.134396705591487	1053.678025783779
8780000	-1731.4425372098606	-1676.066812821189	-55.3757243886717	-1676.066812821189	1200.1616387682313	-52.34378396111645	0.004376431096519023	0.9930315279325513	1.462838017955242	0.9930315279325513	0.28546127672936955	1.9801763727209065	0.28546127672936955	0.5028139129521951	2.472070296938535E-4	-7.134396705591487	816.3383612317687
8781000	-1730.1227417395096	-1678.7644465601206	-51.358295179388996	-1678.7644465601206	842.1431969395425	-48.32635475183375	0.002056991646604865	0.9930315279325513	1.462838017955242	0.9930315279325513	0.28546127672936955	1.9801763727209065	0.28546127672936955	0.5028139129521951	3.4208021422932024E-4	-7.134396705591487	1174.3568030604574
8782000	-1733.2459769152745	-1678.5934186491097	-54.65255826616466	-1678.5934186491097	1369.9822852743594	-51.55840526226855	0.0015621379093026398	0.9930315279325513	1.462838017955242	0.9930315279325513	0.28546127672936955	1.9801763727209065	0.28546127672936955	0.5650264892930567	1.8853392013079074E-4	-7.134396705591487	646.5177147256406
8783000	-1733.6868190109897	-1678.9236328520776	-54.76318615891201	-1678.9236328520776	1397.5489647535046	-51.6690331550159	0.0023861999785030727	0.9930315279325513	1.462838017955242	0.9930315279325513	0.28546127672936955	1.9801763727209065	0.28546127672936955	0.5650264892930567	1.9516893993078288E-4	-7.134396705591487	618.9510352464954
8784000	-1738.420395149792	-1681.5470977896775	-56.87329736011459	-1681.5470977896775	1547.0023865223613	-53.92124181938584	0.0026838975324502278	0.9930315279325513	1.462838017955242	0.9930315279325513	0.28546127672936955	1.9801763727209065	0.28546127672936955	0.42292902612569216	1.4471383586028838E-4	-7.134396705591487	469.49761347763865
8785000	-1732.5981211790975	-1676.6954345141119	-55.902686664985666	-1676.6954345141119	1607.727258631428	-52.950631124256915	0.0023237644290178532	0.9930315279325513	1.462838017955242	0.9930315279325513	0.28546127672936955	1.9801763727209065	0.28546127672936955	0.42292902612569216	1.8714588466228215E-4	-7.134396705591487	408.77274136857204
8786000	-1733.4477682611578	-1678.1040917228784	-55.34367653827944	-1678.1040917228784	994.7272436512848	-52.39162099755069	7.731543633753698E-4	0.9930315279325513	1.462838017955242	0.9930315279325513	0.28546127672936955	1.9801763727209065	0.28546127672936955	0.42292902612569216	2.682755578083969E-4	-7.134396705591487	1021.7727563487152
8787000	-1734.590001532724	-1683.2714505141985	-51.318551018525554	-1683.2714505141985	802.4469809267732	-47.900776545452466	0.002597623580018777	0.9930315279325513	1.462838017955242	0.9930315279325513	0.5293810164766908	1.4923368932262642	0.5293810164766908	0.8886479584700328	2.8653009338780076E-4	-7.134396705591487	1214.0530190732268
8788000	-1738.0916478541003	-1683.575749439894	-54.51589841420624	-1683.575749439894	1226.979881821589	-51.09812394113315	0.001567348479377793	0.9930315279325513	1.462838017955242	0.9930315279325513	0.5293810164766908	1.4923368932262642	0.5293810164766908	0.8886479584700328	1.507055268109726E-4	-7.134396705591487	789.5201181784109
8789000	-1737.7703725643585	-1683.6692142639329	-54.10115830042568	-1683.6692142639329	1158.5296731588132	-50.68338382735259	0.0016690645898145594	0.9930315279325513	1.462838017955242	0.9930315279325513	0.5293810164766908	1.4923368932262642	0.5293810164766908	0.8886479584700328	1.8174481921933493E-4	-7.134396705591487	857.9703268411868
8790000	-1736.964333430932	-1680.754012233207	-56.21032119772493	-1680.754012233207	1753.8281443272404	-52.994868734603806	0.0014890555834788993	0.9930315279325513	1.462838017955242	0.9930315279325513	0.5293810164766908	1.4923368932262642	0.5293810164766908	0.686325948518066	1.4469722963886844E-4	-7.134396705591487	262.67185567275965
8791000	-1731.6868592096373	-1681.020733183373	-50.66612602626424	-1681.020733183373	832.9545629206289	-47.65853007672549	0.002405109878677358	0.9930315279325513	1.462838017955242	0.9930315279325513	0.5293810164766908	1.4923368932262642	0.5293810164766908	0.4784694349356913	3.22627778439545E-4	-7.134396705591487	1183.5454370793711
8792000	-1732.5733743060503	-1680.3296023228158	-52.243771983234375	-1680.3296023228158	844.0994455858151	-49.23617603369563	0.004739266379592891	0.9930315279325513	1.462838017955242	0.9930315279325513	0.5293810164766908	1.4923368932262642	0.5293810164766908	0.4784694349356913	3.310179344126583E-4	-7.134396705591487	1172.4005544141849
8793000	-1733.7804991200708	-1680.6237259071022	-53.15677321296855	-1680.6237259071022	1158.707151474507	-50.149177263429806	0.002114788602767303	0.9930315279325513	1.462838017955242	0.9930315279325513	0.5293810164766908	1.4923368932262642	0.5293810164766908	0.4784694349356913	2.076320600541348E-4	-7.134396705591487	857.7928485254929
8794000	-1733.9252162304113	-1680.87955599175	-53.04566023866123	-1680.87955599175	1216.205329223783	-50.03806428912248	0.0022225263811780555	1.203829635170761	1.041241803478823	1.203829635170761	0.5293810164766908	1.4923368932262642	0.5293810164766908	0.4784694349356913	2.5305218635520837E-4	-7.134396705591487	800.2946707762169
8795000	-1732.593094352606	-1682.5259928236865	-50.06710152891936	-1682.5259928236865	725.9975176410633	-47.05950557938061	0.003493643914866581	1.203829635170761	1.041241803478823	1.203829635170761	0.5293810164766908	1.4923368932262642	0.5293810164766908	0.4784694349356913	3.6856164838206185E-4	-7.134396705591487	1290.5024823589367
8796000	-1734.5980522389975	-1680.048855547544	-54.54919669145346	-1680.048855547544	1436.355547578974	-51.54160074191471	0.002145311845911151	1.203829635170761	1.5389242621502723	1.203829635170761	0.28053978714096606	1.4923368932262642	0.28053978714096606	0.4784694349356913	2.0132545904570995E-4	-7.134396705591487	580.144452421026
8797000	-1731.9902417637757	-1676.8386744309769	-55.15156733279874	-1676.8386744309769	1353.1852205748369	-52.143971383259995	0.0031967957337679645	1.203829635170761	1.5389242621502723	1.203829635170761	0.28053978714096606	1.4923368932262642	0.28053978714096606	0.4784694349356913	2.280331456191426E-4	-7.134396705591487	663.3147794251631
8798000	-1732.2515327140973	-1678.0902278675887	-54.161304846508465	-1678.0902278675887	1349.6190408383045	-51.15370889696972	0.0019130855174486537	1.203829635170761	1.5389242621502723	1.203829635170761	0.28053978714096606	1.4923368932262642	0.28053978714096606	0.4784694349356913	1.9343629194071873E-4	-7.134396705591487	666.8809591616955
8799000	-1735.2078788888682	-1679.6149215724208	-55.592957316447276	-1679.6149215724208	874.0147520183968	-52.58536136690853	0.007072655381342679	1.203829635170761	1.5389242621502723	1.203829635170761	0.28053978714096606	1.4923368932262642	0.28053978714096606	0.4784694349356913	2.826744837523447E-4	-7.134396705591487	1142.4852479816032
8800000	-1734.089831070103	-1684.2681326755603	-49.82169839454268	-1684.2681326755603	746.4579010468719	-46.81410244500393	0.0034841464248251855	1.262607932502432	1.4213676674869302	1.262607932502432	0.28053978714096606	1.4923368932262642	0.28053978714096606	0.4784694349356913	3.588446827659434E-4	-7.134396705591487	1270.042098953128
8801000	-1728.3284514791817	-1677.687959039199	-50.64049243998267	-1677.687959039199	786.238077821815	-47.632896490443926	0.003640625539942207	1.262607932502432	1.4213676674869302	1.262607932502432	0.28053978714096606	1.4923368932262642	0.28053978714096606	0.4784694349356913	3.1210385926093556E-4	-7.134396705591487	1230.2619221781852
8802000	-1732.6064860925437	-1679.6510144540016	-52.9554716385421	-1679.6510144540016	1141.3994500911563	-50.06082814883211	0.0016052971256116445	1.1300261781579066	1.5654363382332908	1.1300261781579066	0.4075515355844288	1.359408234282029	0.4075515355844288	0.3655169751069364	3.132892371793978E-4	-7.134396705591487	875.1005499088437
8803000	-1730.5805725075468	-1680.0981094974024	-50.482463010144386	-1680.0981094974024	818.076596522265	-47.587819520434394	0.0034776634698349997	1.2139480330954961	1.3975926283581115	1.2139480330954961	0.4075515355844288	1.359408234282029	0.4075515355844288	0.3655169751069364	3.6140603659926484E-4	-7.134396705591487	1198.423403477735
8804000	-1732.987492729831	-1680.5546790620142	-52.43281366781689	-1680.5546790620142	1001.5569002055506	-49.538170178106895	0.002791562223499039	1.2139480330954961	1.3975926283581115	1.2139480330954961	0.4075515355844288	1.359408234282029	0.4075515355844288	0.3655169751069364	2.5154661724892066E-4	-7.134396705591487	1014.9430997944494
8805000	-1736.837788411138	-1681.8083117138863	-55.02947669725187	-1681.8083117138863	1484.1028274409541	-52.13483320754188	0.002225624876189805	1.2139480330954961	1.3975926283581115	1.2139480330954961	0.4075515355844288	1.359408234282029	0.4075515355844288	0.3655169751069364	1.6801975352466329E-4	-7.134396705591487	532.3971725590459
8806000	-1731.5446762982217	-1680.644939972907	-50.89973632531466	-1680.644939972907	829.4635365543099	-48.00509283560467	0.003579049473776571	1.2139480330954961	1.243973687479632	1.2139480330954961	0.4075515355844288	1.5130271751605084	0.4075515355844288	0.3655169751069364	3.547728510252396E-4	-7.134396705591487	1187.03646344569
8807000	-1732.2639609139221	-1682.5014215378087	-49.762539376113445	-1682.5014215378087	685.6097039517992	-46.78943601787857	0.0023588487998759925	1.2139480330954961	1.243973687479632	1.2139480330954961	0.4075515355844288	1.5130271751605084	0.4075515355844288	0.44397684363181816	3.859438725366904E-4	-7.134396705591487	1330.8902960482008
8808000	-1730.7580214448587	-1680.3204580591012	-50.43756338575769	-1680.3204580591012	776.1142389635825	-47.46446002752282	0.0035011845586857032	1.2139480330954961	1.243973687479632	1.2139480330954961	0.4075515355844288	1.5130271751605084	0.4075515355844288	0.44397684363181816	2.91418936311468E-4	-7.134396705591487	1240.3857610364175
8809000	-1732.9784183027014	-1683.3542121873734	-49.62420611532793	-1683.3542121873734	653.0586594016455	-46.65110275709306	0.005389783614573152	0.810940988425132	1.243973687479632	0.810940988425132	0.4075515355844288	2.319041264501237	0.4075515355844288	0.44397684363181816	5.029882138797235E-4	-7.134396705591487	1363.4413405983546
8810000	-1730.8535617777618	-1679.852823034921	-51.000738742840866	-1679.852823034921	683.2714429485809	-48.02763538460599	0.00686009932743257	0.810940988425132	1.243973687479632	0.810940988425132	0.4075515355844288	2.319041264501237	0.4075515355844288	0.44397684363181816	4.0992742174342527E-4	-7.134396705591487	1333.228557051419
8811000	-1735.2710667425326	-1685.2445827066435	-50.02648403588918	-1685.2445827066435	747.7241820708662	-47.05338067765431	0.0036198948179633726	0.810940988425132	1.243973687479632	0.810940988425132	0.4075515355844288	2.319041264501237	0.4075515355844288	0.44397684363181816	4.6767732753204587E-4	-7.134396705591487	1268.7758179291338
8812000	-1729.5883384182305	-1677.345839749657	-52.24249866857357	-1677.345839749657	1062.969505094895	-49.269395310338695	0.0020572461152287193	1.0470311566229014	1.243973687479632	1.0470311566229014	0.4075515355844288	1.8468609281056978	0.4075515355844288	0.44397684363181816	2.8522452274742964E-4	-7.134396705591487	953.5304949051049
8813000	-1730.6642580065225	-1679.9220808186378	-50.74217718788465	-1679.9220808186378	807.0019214821741	-47.76907382964978	0.0047381335563113575	1.0470311566229014	1.243973687479632	1.0470311566229014	0.4075515355844288	1.8468609281056978	0.4075515355844288	0.44397684363181816	4.667035291190028E-4	-7.134396705591487	1209.498078517826
8814000	-1728.6646503114885	-1679.5626950952333	-49.10195521625514	-1679.5626950952333	700.5125663267777	-46.12885185802027	0.004179473047522833	1.0470311566229014	1.243973687479632	1.0470311566229014	0.4075515355844288	1.8468609281056978	0.4075515355844288	0.44397684363181816	5.059598362672866E-4	-7.134396705591487	1315.9874336732223
8815000	-1727.8324543214449	-1678.8994888573832	-48.93296546406166	-1678.8994888573832	644.122226777699	-45.95986210582679	0.0034025315691927275	1.1057880074943005	1.126459985736834	1.1057880074943005	0.4075515355844288	1.8468609281056978	0.4075515355844288	0.44397684363181816	5.055845429378062E-4	-7.134396705591487	1372.3777732223011
8816000	-1729.0466607352555	-1678.039803856197	-51.00685687905837	-1678.039803856197	895.1656436216969	-48.033753520823495	0.0030862285898272707	1.219275523789502	1.126459985736834	1.219275523789502	0.4075515355844288	1.6198858955152948	0.4075515355844288	0.44397684363181816	3.351765489377661E-4	-7.134396705591487	1121.3343563783033
8817000	-1734.5895457298723	-1680.7182655201282	-53.871280209744015	-1680.7182655201282	1154.8418704178273	-50.89817685150914	0.003071423789925383	1.219275523789502	1.126459985736834	1.219275523789502	0.4075515355844288	1.6198858955152948	0.4075515355844288	0.44397684363181816	2.43258746563777E-4	-7.134396705591487	861.6581295821727
8818000	-1736.315885381337	-1682.7675106604195	-53.54837472091753	-1682.7675106604195	1211.320172002774	-50.575271362682656	0.0016867906734847832	1.219275523789502	1.38996042444969	1.219275523789502	0.4075515355844288	1.356385456802439	0.4075515355844288	0.44397684363181816	1.9704096005441568E-4	-7.134396705591487	805.1798279972261
8819000	-1736.4673075569804	-1681.001084261633	-55.46622329534741	-1681.001084261633	1617.8967930031395	-52.49311993711254	0.0017915619657587784	1.219275523789502	1.38996042444969	1.219275523789502	0.4075515355844288	1.356385456802439	0.4075515355844288	0.44397684363181816	1.6266394788588885E-4	-7.134396705591487	398.60320699686054
8820000	-1729.8097095257262	-1677.97741696184	-51.83229256388623	-1677.97741696184	962.5358648822277	-48.64736845525384	0.0022369258997335536	1.219275523789502	1.38996042444969	1.219275523789502	0.4075515355844288	1.356385456802439	0.4075515355844288	0.6557975940293276	2.5756023281701035E-4	-7.134396705591487	1053.9641351177725
8821000	-1728.049164608859	-1678.3417056415426	-49.7074589673163	-1678.3417056415426	664.2211485559861	-46.52253485868391	0.0033374382080500653	1.219275523789502	1.38996042444969	1.219275523789502	0.4075515355844288	1.356385456802439	0.4075515355844288	0.6557975940293276	3.7476778242930605E-4	-7.134396705591487	1352.278851444014
8822000	-1736.3034895200778	-1681.9566639645013	-54.346825555576615	-1681.9566639645013	1276.2046233727406	-51.16190144694423	0.002208884883622129	1.219275523789502	1.38996042444969	1.219275523789502	0.4075515355844288	1.356385456802439	0.4075515355844288	0.6557975940293276	2.0439282257745254E-4	-7.134396705591487	740.2953766272594
8823000	-1731.5526632268	-1679.8878269087884	-51.66483631801166	-1679.8878269087884	798.9892050263786	-48.56432284601468	0.004551622876297738	1.219275523789502	1.3324491695966063	1.219275523789502	0.4363071630109706	1.356385456802439	0.4363071630109706	0.5713869573939172	3.4290551333482984E-4	-7.134396705591487	1217.5107949736214
8824000	-1731.169667687103	-1681.3929179076283	-49.77674977947461	-1681.3929179076283	706.9209971106629	-46.67623630747764	0.0036229014267008383	1.219275523789502	1.3324491695966063	1.219275523789502	0.4363071630109706	1.356385456802439	0.4363071630109706	0.5713869573939172	3.9201832364207803E-4	-7.134396705591487	1309.579002889337
8825000	-1732.874467822764	-1679.3379194344516	-53.53654838831238	-1679.3379194344516	1115.6469517538746	-50.43603491631541	0.003163674857271396	1.219275523789502	1.3324491695966063	1.219275523789502	0.4363071630109706	1.356385456802439	0.4363071630109706	0.5713869573939172	2.389775171193713E-4	-7.134396705591487	900.8530482461254
8826000	-1733.8094142688208	-1676.2107993660243	-57.598614902796484	-1676.2107993660243	1518.6863286352477	-54.60596885096201	5.918480696254422E-4	1.219275523789502	1.3324491695966063	1.219275523789502	0.4363071630109706	1.356385456802439	0.4363071630109706	0.463519537231422	1.7903953734305886E-4	-7.134396705591487	497.8136713647523
8827000	-1730.0520933821108	-1678.5617679453135	-51.49032543679722	-1678.5617679453135	907.6927901072037	-48.497679384962744	0.002628317605899616	1.1644993848723648	1.4420014474308809	1.1644993848723648	0.4363071630109706	1.356385456802439	0.4363071630109706	0.463519537231422	3.106215102180988E-4	-7.134396705591487	1108.8072098927964
8828000	-1739.537413845862	-1682.71951114078	-56.817902705081984	-1682.71951114078	1055.637919167897	-53.91804234463891	0.006161251631668347	1.1644993848723648	1.4420014474308809	1.1644993848723648	0.4363071630109706	1.356385456802439	0.4363071630109706	0.37073384584001506	3.2702718474147E-4	-7.134396705591487	960.862080832103
8829000	-1729.6231765308082	-1680.126679340651	-49.496497190157314	-1680.126679340651	705.241985300409	-46.59663682971424	0.0037396565771896442	1.1644993848723648	1.4420014474308809	1.1644993848723648	0.4129621470775854	1.4030754886692094	0.4129621470775854	0.37073384584001506	3.9042986096351297E-4	-7.134396705591487	1311.258014699591
8830000	-1730.1354735533293	-1679.5185944836985	-50.61687906963082	-1679.5185944836985	852.1297462668125	-47.71701870918775	0.0025419573918232245	1.1644993848723648	1.4420014474308809	1.1644993848723648	0.4129621470775854	1.4030754886692094	0.4129621470775854	0.37073384584001506	3.9686468089809255E-4	-7.134396705591487	1164.3702537331874
8831000	-1733.811646083851	-1680.828907307228	-52.982738776622895	-1680.828907307228	1068.492348903407	-50.075355654947856	0.0016244875442387686	1.1644993848723648	1.4420014474308809	1.1644993848723648	0.4129621470775854	1.4030754886692094	0.4129621470775854	0.3782566070719828	2.249331196404022E-4	-7.134396705591487	948.007651096593
8832000	-1732.1207028450483	-1680.3226930531366	-51.79800979191161	-1680.3226930531366	948.780677862382	-48.89062667023657	0.0031316522557151907	1.1644993848723648	1.4420014474308809	1.1644993848723648	0.4129621470775854	1.4030754886692094	0.4129621470775854	0.3782566070719828	3.036608301539671E-4	-7.134396705591487	1067.7193221376178
8833000	-1729.4402579737507	-1678.6767411031296	-50.763516870621174	-1678.6767411031296	809.1910919138663	-47.470367464829394	0.0032646950864221483	1.1644993848723648	1.406767683994898	1.1644993848723648	0.4129621470775854	1.4383092521051923	0.4129621470775854	0.7640228911887238	3.0892308508013045E-4	-7.134396705591487	1207.3089080861337
8834000	-1732.0828738814932	-1678.325569642487	-53.75730423900637	-1678.325569642487	1193.079879121694	-50.46415483321459	0.0025191428272922927	1.1644993848723648	1.406767683994898	1.1644993848723648	0.4129621470775854	1.4383092521051923	0.4129621470775854	0.7640228911887238	1.8449335330979324E-4	-7.134396705591487	823.4201208783061
8835000	-1730.3636065558671	-1676.5385610979645	-53.82504545790271	-1676.5385610979645	1086.1449603753258	-50.53189605211093	0.001334898050470791	1.1644993848723648	1.406767683994898	1.1644993848723648	0.4129621470775854	1.4383092521051923	0.4129621470775854	0.7640228911887238	2.2099923129996802E-4	-7.134396705591487	930.3550396246742
8836000	-1738.3585494823371	-1682.078346416745	-56.280203065592175	-1682.078346416745	1289.0363047952533	-53.04869986557247	0.00410680622955171	1.1644993848723648	1.406767683994898	1.1644993848723648	0.4129621470775854	1.4383092521051923	0.4129621470775854	0.7023766854166442	2.530835314441497E-4	-7.134396705591487	727.4636952047467
8837000	-1732.384181340761	-1682.249957634037	-50.134223706723915	-1682.249957634037	655.2714662195659	-46.90272050670421	0.005585398579599508	1.1644993848723648	1.0460343927886269	1.1644993848723648	0.5933287926807209	1.4383092521051923	0.5933287926807209	0.7023766854166442	3.8715311092475397E-4	-7.134396705591487	1361.2285337804342
8838000	-1733.6527288645175	-1683.227032115952	-50.4256967485655	-1683.227032115952	680.5810863812395	-47.1941935485458	0.0022940992930944913	1.4553467190951133	1.0460343927886269	1.4553467190951133	0.3024814584579724	1.4383092521051923	0.3024814584579724	0.7023766854166442	3.6744131007456914E-4	-7.134396705591487	1335.9189136187606
8839000	-1734.786082803717	-1685.0869378473428	-49.699144956374006	-1685.0869378473428	713.1073124355122	-46.758746144846846	0.004055982037946383	1.4553467190951133	1.0460343927886269	1.4553467190951133	0.28764756204144276	1.4679770449382517	0.28764756204144276	0.41127229692410194	4.2351188393730525E-4	-7.134396705591487	1303.392687564488
8840000	-1735.6591731654053	-1683.2784735955445	-52.380699569860894	-1683.2784735955445	795.3691759029388	-49.440300758333734	0.0012404844057309738	1.4553467190951133	1.0460343927886269	1.4553467190951133	0.28764756204144276	1.4679770449382517	0.28764756204144276	0.41127229692410194	4.94111207835296E-4	-7.134396705591487	1221.1308240970611
8841000	-1727.903581282976	-1679.0399411985893	-48.863640084386674	-1679.0399411985893	639.9675460103416	-45.83198245252399	0.003603640407932326	1.4553467190951133	1.0460343927886269	1.4553467190951133	0.28764756204144276	1.4679770449382517	0.28764756204144276	0.5025311172596266	4.7686248787627875E-4	-7.134396705591487	1376.5324539896583
8842000	-1731.9668972299287	-1679.2984742476135	-52.66842298231511	-1679.2984742476135	1065.2460740779786	-49.63676535045242	0.0029375366717126847	1.4553467190951133	1.0460343927886269	1.4553467190951133	0.28764756204144276	1.4679770449382517	0.28764756204144276	0.5025311172596266	2.6915429086254446E-4	-7.134396705591487	951.2539259220214
8843000	-1728.4601819155307	-1679.4557337326855	-49.004448182845245	-1679.4557337326855	642.7197891974938	-45.97279055098256	0.0030123884749745557	1.4553467190951133	1.0460343927886269	1.4553467190951133	0.28764756204144276	1.4679770449382517	0.28764756204144276	0.5025311172596266	4.3763733329026913E-4	-7.134396705591487	1373.7802108025062
8844000	-1728.2842503888162	-1678.5383474908606	-49.74590289795568	-1678.5383474908606	651.7664611503709	-46.714245266092995	0.005892071488699849	1.4553467190951133	1.0460343927886269	1.4553467190951133	0.28764756204144276	1.4679770449382517	0.28764756204144276	0.5025311172596266	4.8039075745971623E-4	-7.134396705591487	1364.733538849629
8845000	-1730.6501577628167	-1680.5339084804807	-50.11624928233603	-1680.5339084804807	746.5791313635077	-47.08459165047334	0.0044325631074154225	1.4553467190951133	1.0460343927886269	1.4553467190951133	0.28764756204144276	1.4679770449382517	0.28764756204144276	0.5025311172596266	3.849968030136998E-4	-7.134396705591487	1269.9208686364923
8846000	-1734.1763041040558	-1683.9595475934616	-50.21675651059412	-1683.9595475934616	804.9970996640099	-47.18509887873143	0.0036762318473734868	1.4553467190951133	1.0460343927886269	1.4553467190951133	0.28764756204144276	1.4679770449382517	0.28764756204144276	0.5025311172596266	4.004599289585324E-4	-7.134396705591487	1211.50290033599
8847000	-1734.8095592722257	-1682.7434522597832	-52.06610701244254	-1682.7434522597832	955.0047465584942	-49.07536150168458	0.0038239295790786004	1.4553467190951133	1.0460343927886269	1.4553467190951133	0.28764756204144276	1.4679770449382517	0.28764756204144276	0.46161899615489593	3.0611833141258105E-4	-7.134396705591487	1061.4952534415058
8848000	-1733.0009110797223	-1683.886062932155	-49.11484814756727	-1683.886062932155	646.7125660986492	-46.12410263680932	0.004481832404297117	1.4553467190951133	1.1783619843738824	1.4553467190951133	0.28764756204144276	1.3356494533529961	0.28764756204144276	0.46161899615489593	4.209530148501892E-4	-7.134396705591487	1369.7874339013508
8849000	-1732.4211263188065	-1680.0376702746921	-52.38345604411436	-1680.0376702746921	645.0281289065182	-49.39271053335641	0.008404953176853395	1.4553467190951133	1.1783619843738824	1.4553467190951133	0.28764756204144276	1.3356494533529961	0.28764756204144276	0.46161899615489593	4.0759814079306656E-4	-7.134396705591487	1371.4718710934817
8850000	-1732.6871291916748	-1679.6597099879596	-53.02741920371517	-1679.6597099879596	1087.358952309006	-50.036673692957216	0.0014903415557148405	1.4553467190951133	1.1783619843738824	1.4553467190951133	0.28764756204144276	1.3356494533529961	0.28764756204144276	0.46161899615489593	2.258954782382588E-4	-7.134396705591487	929.1410476909939
8851000	-1729.170179123741	-1677.853048591777	-51.31713053196408	-1677.853048591777	917.6072273877808	-48.32638502120613	0.0024475882326692807	1.3745307558873683	1.3399939107893721	1.3745307558873683	0.28764756204144276	1.3356494533529961	0.28764756204144276	0.46161899615489593	3.272083715794693E-4	-7.134396705591487	1098.8927726122192
8852000	-1733.9708501333685	-1679.1336158155545	-54.83723431781401	-1679.1336158155545	1470.9642189824917	-51.77288288592513	0.0014404906577704087	1.3745307558873683	1.1181443792138663	1.3745307558873683	0.39857232782919566	1.3356494533529961	0.39857232782919566	0.5352249172858236	2.0519720321277422E-4	-7.134396705591487	545.5357810175083
8853000	-1734.8762329782064	-1681.3022741552509	-53.573958822955504	-1681.3022741552509	925.8720928250378	-50.50960739106662	0.005080767092161661	1.3745307558873683	1.1181443792138663	1.3745307558873683	0.39857232782919566	1.3356494533529961	0.39857232782919566	0.5352249172858236	3.2560680391664965E-4	-7.134396705591487	1090.6279071749623
8854000	-1736.7953912520366	-1686.068566969434	-50.72682428260256	-1686.068566969434	863.4443723760911	-47.66247285071368	0.0025876194187588373	1.3745307558873683	1.1181443792138663	1.3745307558873683	0.39857232782919566	1.3356494533529961	0.39857232782919566	0.5352249172858236	3.3830383052696787E-4	-7.134396705591487	1153.055627623909
8855000	-1730.8801145980754	-1679.1691383637876	-51.71097623428774	-1679.1691383637876	971.0649372526242	-48.83558647052783	0.0033068411249686964	1.3745307558873683	1.1181443792138663	1.3745307558873683	0.39857232782919566	1.3356494533529961	0.39857232782919566	0.3462632491568574	3.3200940466948805E-4	-7.134396705591487	1045.435062747376
8856000	-1736.9917603512818	-1685.710137036738	-51.28162331454371	-1685.710137036738	929.273866537696	-48.287948279004866	0.0029246421667921767	1.3745307558873683	1.1181443792138663	1.3745307558873683	0.39857232782919566	1.3356494533529961	0.39857232782919566	0.46454852093578747	3.438524293449918E-4	-7.134396705591487	1087.226133462304
8857000	-1733.8607265479734	-1678.5510761839425	-55.30965036403075	-1678.5510761839425	1557.2640896859716	-52.31597532849191	0.0022636972829821037	1.3745307558873683	1.1181443792138663	1.3745307558873683	0.37391660622890943	1.3849608965535687	0.37391660622890943	0.46454852093578747	1.537492124194322E-4	-7.134396705591487	459.2359103140284
8858000	-1730.9861632249379	-1678.5488634683804	-52.43729975655745	-1678.5488634683804	917.6714357831817	-49.44362472101861	0.0050253087488421255	0.8711687897778017	1.1181443792138663	0.8711687897778017	0.37391660622890943	2.3916848287727017	0.37391660622890943	0.46454852093578747	3.685723595700102E-4	-7.134396705591487	1098.8285642168184
8859000	-1734.1523669861886	-1682.1461673971264	-52.006199589062064	-1682.1461673971264	947.2675883170824	-49.01252455352322	0.003680224834566281	0.8711687897778017	1.1181443792138663	0.8711687897778017	0.37391660622890943	2.3916848287727017	0.37391660622890943	0.46454852093578747	3.563905705817517E-4	-7.134396705591487	1069.2324116829177
8860000	-1730.1381053998216	-1678.4703543401727	-51.66775105964882	-1678.4703543401727	909.0596251147826	-48.67407602410998	0.0025243138663137597	0.8711687897778017	1.264674383085649	0.8711687897778017	0.37391660622890943	2.245154824900919	0.37391660622890943	0.46454852093578747	2.811466224134527E-4	-7.134396705591487	1107.4403748852174
8861000	-1733.4591467690896	-1680.4976237516626	-52.961523017426906	-1680.4976237516626	1106.9644661304076	-49.96784798188806	0.0019712833833940863	0.9050530413745018	1.3539447339337536	0.9050530413745018	0.37391660622890943	2.0881159708594144	0.37391660622890943	0.46454852093578747	2.2300673838770597E-4	-7.134396705591487	909.5355338695924
8862000	-1737.2815772721167	-1683.5659836799339	-53.71559359218273	-1683.5659836799339	1403.7546980598427	-50.721918556643885	0.0019898111851152124	0.9050530413745018	1.3539447339337536	0.9050530413745018	0.37391660622890943	2.0881159708594144	0.37391660622890943	0.46454852093578747	2.923867652636534E-4	-7.134396705591487	612.7453019401573
8863000	-1734.1644445019506	-1678.9087828577362	-55.25566164421434	-1678.9087828577362	1593.1504857755544	-52.2619866086755	0.001730095981030352	0.9050530413745018	1.3107713079738748	0.9050530413745018	0.39550331920884885	2.0881159708594144	0.39550331920884885	0.46454852093578747	1.9396657071253925E-4	-7.134396705591487	423.34951422444556
8864000	-1738.4696773873702	-1684.4883558238216	-53.98132156354862	-1684.4883558238216	1152.4164630516575	-50.987646528009776	0.001290101394046785	0.9050530413745018	1.3107713079738748	0.9050530413745018	0.39550331920884885	2.0881159708594144	0.39550331920884885	0.46454852093578747	2.4580010720388933E-4	-7.134396705591487	864.0835369483425
8865000	-1730.2086860153338	-1679.5126761803187	-50.69600983501501	-1679.5126761803187	766.0544838302347	-47.47962071106184	0.0026749004211094234	0.9050530413745018	1.3107713079738748	0.9050530413745018	0.39550331920884885	2.0881159708594144	0.39550331920884885	0.6872626093501166	3.0876259595084805E-4	-7.134396705591487	1250.4455161697651
8866000	-1737.1100298658491	-1686.212857951488	-50.897171914361046	-1686.212857951488	755.2973550712435	-48.12152131408537	0.0055242476429074915	0.9050530413745018	1.3107713079738748	0.9050530413745018	0.39550331920884885	2.0881159708594144	0.39550331920884885	0.24652408567262038	3.79301664459698E-4	-7.134396705591487	1261.2026449287564
8867000	-1734.803936920603	-1681.7124747537184	-53.09146216688453	-1681.7124747537184	1121.8390742743572	-49.980752599079004	0.0016412134021458675	0.9050530413745018	1.3107713079738748	0.9050530413745018	0.39550331920884885	2.0881159708594144	0.39550331920884885	0.5815830532024712	2.3661542441190002E-4	-7.134396705591487	894.6609257256428
8868000	-1734.6027291390544	-1679.666161811511	-54.9365673275434	-1679.666161811511	1463.7632613768985	-51.82585775973787	0.0013869333753779743	0.9050530413745018	1.3107713079738748	0.9050530413745018	0.39550331920884885	2.0881159708594144	0.39550331920884885	0.5815830532024712	1.961321760375603E-4	-7.134396705591487	552.7367386231015
8869000	-1730.6240913233826	-1679.1711841846213	-51.452907138761276	-1679.1711841846213	870.8668085420559	-48.34219757095575	0.0031754504679973616	0.9050530413745018	1.3107713079738748	0.9050530413745018	0.39550331920884885	2.0881159708594144	0.39550331920884885	0.5815830532024712	3.475807100105764E-4	-7.134396705591487	1145.6331914579441
8870000	-1728.2498667446316	-1677.9913838834048	-50.25848286122697	-1677.9913838834048	753.6626490325266	-47.18554635800785	0.002610258445242335	0.9050530413745018	1.3107713079738748	0.9050530413745018	0.39550331920884885	2.0881159708594144	0.39550331920884885	0.5438099886160699	4.2497029404481177E-4	-7.134396705591487	1262.8373509674734
8871000	-1727.3508180929925	-1677.7157898340263	-49.635028258966216	-1677.7157898340263	733.7764155502712	-46.56209175574709	0.003712488224030666	1.0555910669103752	1.3107713079738748	1.0555910669103752	0.39550331920884885	1.7870399197876679	0.39550331920884885	0.5438099886160699	3.7630053809014117E-4	-7.134396705591487	1282.7235844497288
8872000	-1731.477261269532	-1677.306912579952	-54.17034868957981	-1677.306912579952	1256.1965749295512	-51.097412186360685	0.0024710757001025303	1.0555910669103752	1.3107713079738748	1.0555910669103752	0.39550331920884885	1.7870399197876679	0.39550331920884885	0.5438099886160699	1.8859250208186384E-4	-7.134396705591487	760.3034250704488
8873000	-1730.6845457463298	-1679.9984502658367	-50.68609548049304	-1679.9984502658367	716.1066298554261	-47.61315897727391	0.005205762319733911	1.0555910669103752	1.3107713079738748	1.0555910669103752	0.3548896507637332	1.8682672566778993	0.3548896507637332	0.5438099886160699	3.698960373973967E-4	-7.134396705591487	1300.393370144574
8874000	-1729.6400884583106	-1679.3602915832175	-50.27979687509305	-1679.3602915832175	722.5090947918442	-47.20686037187392	0.0043278537533144095	1.0555910669103752	1.3107713079738748	1.0555910669103752	0.3548896507637332	1.8682672566778993	0.3548896507637332	0.5438099886160699	3.673755467715573E-4	-7.134396705591487	1293.9909052081557
8875000	-1731.6039211675113	-1679.546674723542	-52.05724644396919	-1679.546674723542	917.4990606302574	-48.82638194251677	0.0020621567904432238	1.0555910669103752	1.3107713079738748	1.0555910669103752	0.3548896507637332	1.8682672566778993	0.3548896507637332	0.701737986849369	2.887438575889732E-4	-7.134396705591487	1099.0009393697426
8876000	-1733.2122150183104	-1681.4618632010684	-51.75035181724205	-1681.4618632010684	713.0027072726971	-48.519487315789625	0.0015771166020495503	1.3394650173275928	1.3107713079738748	1.3394650173275928	0.30589224144117083	1.3985141744885885	0.30589224144117083	0.701737986849369	3.6345125396223794E-4	-7.134396705591487	1303.497292727303
8877000	-1734.3512630792238	-1682.9809335839752	-51.370329495248626	-1682.9809335839752	692.0129566305682	-48.1394649937962	0.0016568888976064326	1.3394650173275928	1.3107713079738748	1.3394650173275928	0.30589224144117083	1.3985141744885885	0.30589224144117083	0.701737986849369	4.112454990038356E-4	-7.134396705591487	1324.4870433694318
8878000	-1730.6226234211738	-1680.8298558321308	-49.792767589043	-1680.8298558321308	768.4542648293587	-46.85176735424597	0.004286007959685973	1.3394650173275928	1.3107713079738748	1.3394650173275928	0.30589224144117083	1.3985141744885885	0.30589224144117083	0.411873720193973	4.760712848613908E-4	-7.134396705591487	1248.0457351706414
8879000	-1731.9496945564758	-1678.3156424575996	-53.63405209887626	-1678.3156424575996	1270.5345412624013	-50.69305186407923	0.002597140570630855	0.9227407025138503	1.3107713079738748	0.9227407025138503	0.30589224144117083	2.2319628041160735	0.30589224144117083	0.411873720193973	2.5862752289411574E-4	-7.134396705591487	745.9654587375987
8880000	-1731.2365682770865	-1678.0069420610994	-53.22962621598716	-1678.0069420610994	1126.001150433	-50.28862598119013	0.003028521925650396	0.9227407025138503	1.3107713079738748	0.9227407025138503	0.30589224144117083	2.2319628041160735	0.30589224144117083	0.411873720193973	2.4350896924428794E-4	-7.134396705591487	890.498849567
8881000	-1731.9233882195747	-1679.8641502668468	-52.05923795272803	-1679.8641502668468	1008.6535197604707	-49.118237717931	0.002155350935354848	0.9227407025138503	1.3107713079738748	0.9227407025138503	0.4723766520957661	1.898993982806883	0.4723766520957661	0.411873720193973	2.4367588284162115E-4	-7.134396705591487	1007.8464802395293
8882000	-1735.2425566444908	-1680.2147771313057	-55.027779513185166	-1680.2147771313057	1275.2951807344193	-52.086779278388136	9.669146177895384E-4	0.9227407025138503	1.3107713079738748	0.9227407025138503	0.4723766520957661	1.898993982806883	0.4723766520957661	0.411873720193973	2.453521472404186E-4	-7.134396705591487	741.2048192655807
8883000	-1735.8978047327346	-1680.5490641137405	-55.34874061899406	-1680.5490641137405	1446.4480766746256	-52.40774038419703	0.002435311504783467	0.9750419163632745	0.8429963270483274	0.9750419163632745	0.42007543824634186	2.3667689637324303	0.42007543824634186	0.411873720193973	2.1691494329518054E-4	-7.134396705591487	570.0519233253744
8884000	-1733.7200328363795	-1679.6288641089393	-54.091168727440184	-1679.6288641089393	1359.5916427461038	-51.12813418065985	0.0017571788758100218	0.9750419163632745	0.8429963270483274	0.9750419163632745	0.42007543824634186	2.3667689637324303	0.42007543824634186	0.4339080321772806	2.0104942510460052E-4	-7.134396705591487	656.9083572538962
8885000	-1734.5586557009638	-1680.1362758434807	-54.42237985748318	-1680.1362758434807	1425.536180747325	-51.459345310702844	0.0023508146147846565	0.9750419163632745	0.8429963270483274	0.9750419163632745	0.42007543824634186	2.3667689637324303	0.42007543824634186	0.4339080321772806	2.5938858858289644E-4	-7.134396705591487	590.963819252675
8886000	-1735.7895931291014	-1681.7515016260031	-54.03809150309823	-1681.7515016260031	1251.7823174085138	-50.95503555005007	0.0016874928762899634	0.9750419163632745	1.0264223829745707	0.9750419163632745	0.42007543824634186	2.1833429078061872	0.42007543824634186	0.5539294384451041	2.5299816461276975E-4	-7.134396705591487	764.7176825914862
8887000	-1726.3818752591378	-1676.504097032315	-49.87777822682286	-1676.504097032315	735.1749722451995	-46.808756643308016	0.0031260751343117764	1.0210484627173044	1.0264223829745707	1.0210484627173044	0.42007543824634186	2.0913298150981277	0.42007543824634186	0.5398950689117884	3.698176911942463E-4	-7.134396705591487	1281.3250277548004
```
