## Supplementary material for "Discovery of novel papillomaviruses in the critically-endangered Malayan and Chinese pangolins": codon1-strict_clock.trees (part 1 of 7)

```
#NEXUS

Begin taxa;
	Dimensions ntax=8;
		Taxlabels
			MJ18_L1_2014
			MJ23_L1_2014
			MJ33_L1_2014
			MJ55_L1_2016
			MJ74_L1_2014
			MP15A_L1_2016
			MP15B_L1_2016
			TbelPV1_2016.5
			;
End;
Begin trees;
	Translate
		   1 MJ18_L1_2014,
		   2 MJ23_L1_2014,
		   3 MJ33_L1_2014,
		   4 MJ55_L1_2016,
		   5 MJ74_L1_2014,
		   6 MP15A_L1_2016,
		   7 MP15B_L1_2016,
		   8 TbelPV1_2016.5
;
tree STATE_0 = ((2:1.1943084994811848,(1:0.36934937527996414,(3:0.10388714183172265,(8:0.9013223540707447,(4:0.19249355861014739,(7:0.12332255814618243,6:0.12332255814618243):0.06917100046396496):0.2088287954605973):1.702564787760978):0.2654622334482415):0.8249591242012206):1879.478922474575,5:1880.6732309740562):0.0;
tree STATE_1000 = (((5:92.74495718234988,((4:3.2131800752626978,(7:2.2763909391913226,2:0.2763909391913226):0.9367891360713752):3.9048027570758306,3:5.117982832338528):87.62697435001135):69.36543717181956,(6:2.148923642922203,1:0.14892364292220295):161.96147071124724):475.84012288879455,8:640.450517242964):0.0;
tree STATE_2000 = (((5:221.80763618681212,((3:3.934533282627495,2:3.934533282627495):0.39197386450195726,(4:5.280083124064491,7:5.280083124064491):1.0464240230649606):217.48112903968266):191.73887430758495,(6:3.3652940170488117,1:1.3652940170488117):412.18121647734824):234.2898740013947,8:650.3363844957918):0.0;
tree STATE_3000 = (((5:375.2628378763377,((3:4.445464085851977,4:6.445464085851977):3.6947336609488826,(7:5.330322593700112,2:3.330322593700112):4.809875153100748):367.1226401295368):494.228458315745,(6:5.433048401455333,1:3.4330484014553333):866.0582477906273):210.48728154103628,8:1082.478577733119):0.0;
tree STATE_4000 = (((5:231.92088989468954,(((3:1.2566762900819057,7:3.2566762900819057):5.356131633154678,2:6.612807923236584):1.2093875006429702,4:9.822195423879554):224.09869447081):198.34500520927753,(6:4.733562850545471,1:2.7335628505454714):427.5323322534216):287.6237070497177,8:720.3896021536848):0.0;
tree STATE_5000 = (((5:265.4490710587894,((7:3.3636321652174104,(4:2.3275774132766043,2:0.3275774132766043):1.036054751940806):0.6771175225233694,3:2.04074968774078):263.4083213710486):292.77909410898883,(6:4.216919636352001,1:2.216919636352001):556.0112455314262):306.82895685728977,8:867.557122025068):0.0;
tree STATE_6000 = (((5:244.64091429447024,((2:1.3429411256450718,4:3.342941125645072):7.244125231796153,(7:3.2244048629818463,3:1.2244048629818463):7.362661494459379):236.05384793702902):208.23600998427435,(6:10.439139368308915,1:8.439139368308915):444.43778491043565):420.69522022314845,8:876.072144501893):0.0;
tree STATE_7000 = (((5:211.32935029587463,((3:4.60740317448116,7:6.60740317448116):3.068705446071892,(4:3.8722884773453234,2:1.8722884773453234):5.803820143207728):203.65324167532157):236.59546390741804,(6:9.937527775894967,1:7.937527775894967):439.9872864273977):190.38319850457805,8:640.8080127078707):0.0;
tree STATE_8000 = (((5:354.3504769526952,(((7:3.9117967637942934,2:1.9117967637942934):0.8318406176920545,3:2.743637381486348):6.286265475282502,4:11.02990285676885):345.32057409592636):262.141853403857,(6:3.6146541605535525,1:1.6146541605535525):614.8776761959987):315.2289084641667,8:934.2212388207189):0.0;
tree STATE_9000 = (((5:254.556644489546,(4:6.173699334979024,(3:0.9131281703627736,(7:2.5854504551232664,2:0.5854504551232664):0.3276777152395072):3.2605711646162505):250.38294515456695):264.65896911807295,(6:4.722555607174949,1:2.7225556071749493):516.493058000444):249.45013754855404,8:771.165751156173):0.0;
tree STATE_10000 = (((5:236.98104876579026,(4:11.127290399741772,((3:2.605462637722481,2:2.605462637722481):1.1851136394707504,7:5.790576277193232):5.336714122548541):227.85375836604848):172.6167583198013,(6:5.738235302989849,1:3.7382353029898487):405.85957178260173):379.2307546816036,8:791.3285617671952):0.0;
tree STATE_11000 = (((5:184.7284136149434,((4:8.10087035144089,(3:3.9690443075746202,7:5.96904430757462):2.131826043866269):0.8466895561528496,2:6.947559907593739):177.78085370734968):208.1031495081234,(6:4.369391712944944,1:2.369391712944944):390.46217141012187):409.2548811646985,8:804.5864442877653):0.0;
tree STATE_12000 = (((5:585.5061026461424,(((2:3.1351081529402283,3:3.1351081529402283):3.6068719574333965,7:8.741980110373625):4.810311370296009,4:13.552291480669634):573.9538111654728):341.5792118298124,(6:5.765531535807201,1:3.7655315358072006):923.3197829401475):569.1958798030972,8:1498.781194279052):0.0;
tree STATE_13000 = (((5:209.3550584818541,((7:4.9245314557474815,(4:2.3338545527944743,3:0.3338545527944743):2.5906769029530072):0.4169954816991295,2:3.341526937446611):206.01353154440747):170.48032804861987,(6:3.8069959135613987,1:1.8069959135613987):378.02839061691253):293.96254736663224,8:676.2979338971062):0.0;
tree STATE_14000 = (((5:330.2608518121432,(((7:6.1840890958922135,2:4.1840890958922135):0.2087565622720593,3:4.392845658164273):6.382278813390995,4:12.775124471555268):319.4857273405879):242.1447720863656,(6:5.117202531723431,1:3.1172025317234313):569.2884213667853):521.2942955910598,8:1096.1999194895686):0.0;
tree STATE_15000 = (((5:331.67876057462,(((2:1.0525799704577095,7:3.0525799704577095):0.5619436847818822,3:1.6145236552395916):5.064054780049733,4:8.678578435289324):325.0001821393307):146.53725459655772,(6:5.737277108053702,1:3.7372771080537017):474.478738063124):641.0712519873894,8:1121.7872671585671):0.0;
tree STATE_16000 = (((5:489.96811581731026,((7:17.483043314479975,(3:6.000994115330418,4:8.000994115330418):9.482049199149557):3.387230507161849,2:18.870273821641824):471.09784199566843):282.146151521772,(6:7.938692117745086,1:5.938692117745086):766.1755752213372):579.6526846324971,8:1354.2669519715794):0.0;
tree STATE_17000 = (((5:268.2665262671289,(((4:1.953129102880668,7:1.953129102880668):3.7265819816886436,3:3.6797110845693117):1.2306760472212774,2:4.910387131790589):263.3561391353383):257.4042460150783,(6:2.6201771656101385,1:0.6201771656101385):525.050595116597):363.6380451677637,8:891.8088174499709):0.0;
tree STATE_18000 = (((5:467.64775075215124,(((2:0.3928863916775338,7:2.392886391677534):7.264639806047146,3:7.65752619772468):4.300428199846223,4:13.957954397570903):455.6897963545803):408.7450327981973,(6:5.909185908994291,1:3.9091859089942913):872.4835976413542):855.3288036909295,8:1734.221587241278):0.0;
tree STATE_19000 = (((5:178.4790885819577,(((3:1.128128082113863,2:1.128128082113863):1.9543261165914605,7:5.0824541987053236):0.15245699233653287,4:5.234911191041856):175.24417739091587):151.36508133324023,(6:2.220517537851704,1:0.22051753785170414):329.6236523773462):388.71676630328164,8:721.0609362184796):0.0;
tree STATE_20000 = (((5:294.0287499678117,(((7:5.113444887231234,3:3.1134448872312337):0.5954110685368761,2:3.70885595576811):4.38527399042181,4:10.09412994618992):285.93462002162175):267.4946947886077,(6:12.954661353013025,1:10.954661353013025):550.5687834034063):589.9072758838552,8:1153.9307206402746):0.0;
tree STATE_21000 = (((5:213.83432811878728,((3:2.2592725962079196,(7:2.5346013226904525,4:2.5346013226904525):1.7246712735174672):1.9095896809488586,2:4.168862277156778):209.6654658416305):99.75466838445121,(6:2.720188972357083,1:0.7201889723570831):312.8688075308814):341.06381834584647,8:657.152814849085):0.0;
tree STATE_22000 = (((5:243.19542644789513,((7:5.654487352135212,(2:2.299890535118589,3:2.299890535118589):1.3545968170166232):3.0894241498958257,4:8.743911502031038):236.4515149458641):172.27898170724737,(6:2.0597528516261323,1:0.05975285162613231):415.4146553035164):480.4005649703807,8:898.3749731255232):0.0;
tree STATE_23000 = (((5:412.19773178617106,(4:3.6112913245804403,((2:0.956512932477048,3:0.956512932477048):0.5703496588230661,7:3.526862591300114):0.08442873328032618):410.5864404615906):248.35148965968244,(6:5.930365286014822,1:3.9303652860148217):656.6188561598386):624.8466355034294,8:1287.895856949283):0.0;
tree STATE_24000 = (((5:466.73794037695393,((2:3.6902874853270644,3:3.6902874853270644):4.8448457303871235,(7:3.701142356948263,4:3.701142356948263):6.833990858765925):458.2028071612397):490.9374050734575,(6:8.734583511460562,1:6.734583511460562):950.9407619389509):924.0438378825202,8:1884.2191833329316):0.0;
tree STATE_25000 = (((5:186.51721884407522,(((3:2.731493532975568,4:4.731493532975568):1.3910951419558995,7:6.1225886749314675):1.2918952476711096,2:5.414483922602577):181.10273492147263):161.3116472200407,(6:3.8431283300708845,1:1.8431283300708845):345.985737734045):394.4021109850256,8:744.7309770491415):0.0;
tree STATE_26000 = (((5:232.69094554792088,((7:4.4674301347538234,(4:2.6643713833405975,3:0.6643713833405975):1.803058751413226):3.1163523609491746,2:5.583782495702998):227.10716305221789):216.24862631651,(6:5.188168885336432,1:3.188168885336432):445.75140297909445):300.9072536411399,8:752.3468255055708):0.0;
tree STATE_27000 = (((5:438.11452221738585,(4:33.41228531587411,((7:6.506092659477364,3:4.506092659477364):0.06173368251926892,2:4.567826341996633):26.844458973877476):406.70223690151175):439.1868251783242,(6:12.361374166581363,1:10.361374166581363):866.9399732291287):785.30999916713,8:1665.11134656284):0.0;
tree STATE_28000 = (((5:285.00450814911187,(((7:4.5619349538075475,4:4.5619349538075475):0.7767609987188662,3:3.3386959525264137):3.25195535174974,2:6.590651304276154):278.4138568448357):299.3202603332538,(6:2.302809483416138,1:0.3028094834161381):584.0219589989496):327.1418408569018,8:913.9666093392675):0.0;
tree STATE_29000 = (((5:351.5668395737223,(((2:1.3574001709803816,7:3.3574001709803816):6.2990546613539085,4:9.65645483233429):2.496427390331853,3:10.152882222666143):341.4139573510561):321.3140566268985,(6:5.8041994959872785,1:3.8041994959872785):669.0766967046335):806.4924300867069,8:1481.8733262873277):0.0;
tree STATE_30000 = (((5:310.9514119573777,(((3:5.789843056298945,2:5.789843056298945):1.5501489519631217,4:9.339992008262067):0.46582232687947034,7:9.805814335141537):303.14559762223615):236.6788120254347,(6:2.2087062075694535,1:0.20870620756945346):547.4215177752429):626.6339328213239,8:1176.7641568041363):0.0;
tree STATE_31000 = (((5:217.7715249495062,((7:4.905271549719683,3:2.905271549719683):5.06310690142299,(2:1.742948703517623,4:3.742948703517623):6.22542974762505):209.8031464983635):193.0113349757289,(6:4.07484377504038,1:2.07484377504038):408.7080161501947):416.3007874174204,8:829.5836473426555):0.0;
tree STATE_32000 = (((5:427.31241572905776,(((3:6.8566335529359055,2:6.8566335529359055):8.08565963914869,7:16.942293192084595):2.2590367604483212,4:19.201329952532916):410.1110857765249):401.1607172345182,(6:8.95133044836752,1:6.95133044836752):821.5218025152084):765.8959578722964,8:1596.8690908358724):0.0;
tree STATE_33000 = (((5:263.92131556454956,((7:5.0369078878067075,4:5.0369078878067075):4.065800564793083,(3:1.495849036304726,2:1.495849036304726):5.606859416295064):256.81860711194975):142.93891231723376,(6:10.743553974659843,1:8.743553974659843):398.11667390712347):277.36338362872766,8:686.723611510511):0.0;
tree STATE_34000 = (((5:275.6192567680512,((7:10.10109463455473,2:8.10109463455473):8.047680205738693,(3:12.138154333545236,4:14.138154333545236):4.010620506748188):259.47048192775776):209.0235770908439,(6:7.902027783748581,1:5.902027783748581):478.7408060751465):238.5566182731012,8:725.6994521319963):0.0;
tree STATE_35000 = (((5:185.86656230339543,(((4:2.513929445346763,2:0.5139294453467631):0.18220041266610076,7:2.696129858012864):3.7733985652952913,3:4.469528423308155):181.39703388008726):165.04134630085946,(6:6.784437637294815,1:4.784437637294815):346.1234709669601):347.7604628930934,8:701.1683714973483):0.0;
tree STATE_36000 = (((5:240.0080822806746,((2:4.048295845154292,4:6.048295845154292):2.7136051401024384,(7:5.156913297260393,3:3.1569132972603926):3.6049876879963376):233.2461812954179):171.84621001618666,(6:5.345457214420374,1:3.3454572144203736):408.5088350824409):330.42951974355066,8:744.7838120404119):0.0;
tree STATE_37000 = (((5:200.3525470833881,((4:2.741613266479399,7:2.741613266479399):0.6057559438432669,(2:0.34896192720172925,3:0.34896192720172925):0.9984072831209367):199.00517787306543):189.02999888322634,(6:6.929726759556067,1:4.929726759556067):384.4528192070584):336.43562304817885,8:728.3181690147933):0.0;
tree STATE_38000 = (((5:232.314888544381,((2:4.340145142608497,3:4.340145142608497):4.849703681567927,(7:5.62011722123525,4:5.62011722123525):5.569731602941174):223.12503972020457):261.6891008052887,(6:5.087021381894692,1:3.087021381894692):490.916967967775):422.09301143336006,8:918.5970007830298):0.0;
tree STATE_39000 = (((5:466.6253930347795,(((2:4.386889776250485,4:6.386889776250485):0.658059156468795,7:7.04494893271928):3.453972453408567,3:8.498921386127847):458.12647164865166):279.4391507849778,(6:4.7706806080635085,1:2.7706806080635085):743.2938632116939):1114.884227223221,8:1863.4487710429783):0.0;
tree STATE_40000 = (((5:228.67102080576413,(((4:2.6833700111457865,2:0.6833700111457865):0.4837156055669447,7:3.1670856167127313):1.8137374350073157,3:2.980823051720047):225.69019775404408):212.50177312646233,(6:4.5658488216065525,1:2.5658488216065525):438.6069451106199):299.7162199884257,8:743.3890139206521):0.0;
tree STATE_41000 = (((5:259.7501480746581,(((7:4.133414026547474,3:2.1334140265474737):0.35048925647527174,2:2.4839032830227454):7.167684372328947,4:11.651587655351692):250.0985604193064):133.2503522210643,(6:9.939468439498262,1:7.9394684394982615):385.06103185622413):567.5690566491704,8:963.0695569448928):0.0;
tree STATE_42000 = (((5:275.6759919719902,(((2:2.396000857503876,4:4.396000857503876):1.8352472898756087,7:6.2312481473794845):0.11090394661727032,3:4.342152093996755):271.33383987799346):147.19665282973443,(6:2.5698517185224365,1:0.5698517185224365):422.3027930832022):552.9205531874261,8:978.2931979891507):0.0;
tree STATE_43000 = (((5:211.81887293771288,(((3:0.3501934108990232,7:2.3501934108990232):2.358693926237695,2:2.7088873371367184):2.2699616781619536,4:6.978849015298672):206.84002392241422):124.69986815824947,(6:6.2586815157067255,1:4.2586815157067255):332.26005958025564):380.25666480399184,8:719.2754058999542):0.0;
tree STATE_44000 = (((5:301.77647598011873,((2:5.94818179874202,(4:1.6768458269963018,7:1.6768458269963018):6.271335971745718):0.4135876377108687,3:6.361769436452889):295.41470654366583):217.67555947083343,(6:3.5527713877679004,1:1.5527713877679004):517.8992640631843):747.9126810362214,8:1269.8647164871736):0.0;
tree STATE_45000 = (((5:266.80608841016,((4:6.395681439423189,2:4.395681439423189):1.682178315271445,(7:2.8086206458195675,3:0.8086206458195675):5.269239108875066):260.72822865546533):319.1968223451106,(6:6.06487160570127,1:4.06487160570127):581.9380391495694):532.5323564645615,8:1121.0352672198321):0.0;
tree STATE_46000 = (((5:166.51469571682807,(((7:2.53681626999692,4:2.53681626999692):0.5086816282991098,2:1.0454978982960297):1.7909338557654424,3:2.836431754061472):163.6782639627666):149.32295846368473,(6:4.340017451240051,1:2.340017451240051):313.49763672927276):413.8893023056145,8:732.2269564861273):0.0;
tree STATE_47000 = (((5:278.5525999551631,(((3:2.1657333798926457,7:4.165733379892646):6.115423451671821,2:8.281156831564466):2.913025322971915,4:13.194182154536382):267.3584178006267):197.29570219243158,(6:8.529501755904917,1:6.529501755904917):469.31880039168976):397.553215511577,8:875.9015176591716):0.0;
tree STATE_48000 = (((5:252.19077405185325,((2:2.3931364039170635,3:2.3931364039170635):5.531813682093242,(7:2.4388458879901678,4:2.4388458879901678):7.486104198020138):244.26582396584294):161.81085330275081,(6:5.77799621455034,1:3.77799621455034):410.2236311400537):375.3008953823932,8:791.8025227369973):0.0;
tree STATE_49000 = (((5:234.4011683052955,(((2:0.19076793871721165,7:2.1907679387172116):5.549630642767763,4:7.740398581484975):3.3853219252243587,3:9.125720506709333):225.27544779858616):172.93588869891462,(6:5.880857031575397,1:3.880857031575397):403.45619997263475):338.21676840548105,8:748.0538254096912):0.0;
tree STATE_50000 = (((5:524.988999808283,(((4:7.551544924104277,2:5.551544924104277):3.394576314195511,7:10.946121238299789):0.38112105396965923,3:9.327242292269448):515.6617575160135):415.62899047490384,(6:27.026153925005936,1:25.026153925005936):915.5918363581809):854.2323215584336,8:1797.3503118416204):0.0;
tree STATE_51000 = (((5:263.47329596548786,((2:2.3932819090026287,7:4.393281909002629):0.358586767487,(4:2.056904013836711,3:0.056904013836711176):2.6949646626529176):260.72142728899826):123.14529615274915,(6:5.017294871531171,1:3.0172948715311714):383.6012972467058):464.1070410497104,8:853.2256331679474):0.0;
tree STATE_52000 = (((5:249.50402798821602,(((7:5.275903357272769,2:3.275903357272769):1.1430495351505714,4:6.4189528924233406):1.784209429117623,3:6.2031623215409635):243.30086566667507):166.5875910102684,(6:4.427882721943865,1:2.427882721943865):413.66373627654053):417.98690959474123,8:836.5785285932257):0.0;
tree STATE_53000 = (((5:368.22581045042546,((3:15.997751469593702,4:17.9977514695937):0.06156996032364148,(2:4.081562227924227,7:6.081562227924227):11.977759201993116):352.1664890205081):224.09452300200098,(6:4.155055497348483,1:2.1550554973484832):590.165277955078):615.4747624728832,8:1210.2950959253096):0.0;
tree STATE_54000 = (((5:243.29009184017812,(((3:0.5854968905774696,7:2.5854968905774696):6.252799541626875,2:6.838296432204345):5.552867897395727,4:14.391164329600072):230.89892751057806):219.53840787390945,(6:5.825285424235998,1:3.8252854242359984):459.0032142898516):548.8583705903147,8:1014.1868703044023):0.0;
tree STATE_55000 = (((5:398.65875395594685,(((2:0.6384211070251751,7:2.638421107025175):4.52404097025601,3:5.162462077281186):4.361930052395392,4:11.524392129676578):389.13436182627026):457.4233446106365,(6:8.776594656505958,1:6.776594656505958):849.3055039100774):549.3610961325163,8:1407.9431946990996):0.0;
tree STATE_56000 = (((5:507.0922197944218,(((2:6.7948397779578436,7:8.794839777957844):2.839129575068915,3:9.633969353026758):29.090460008495356,4:40.72442936152211):468.3677904328997):566.740645594116,(6:25.279431034112665,1:23.279431034112665):1050.5534343544252):703.158167471275,8:1779.4910328598128):0.0;
tree STATE_57000 = (((5:636.1691115886877,((2:47.967120235969645,4:49.967120235969645):14.669578135541443,(7:25.404800626522576,3:23.404800626522576):39.231897744988515):573.5324132171766):537.0068929140882,(6:8.424993602160427,1:6.424993602160427):1166.7510109006155):708.9486699386075,8:1884.6246744413834):0.0;
tree STATE_58000 = (((5:291.01001568156823,((7:4.988204927334785,(3:2.7934235829007914,2:2.7934235829007914):0.1947813444339932):2.4283540063371847,4:7.416558933671969):285.59345674789625):165.77220759997408,(6:4.32465494521101,1:2.3246549452110097):454.4575683363313):534.1870519053082,8:993.4692751868505):0.0;
tree STATE_59000 = (((5:267.9276239406845,((4:5.924353237961927,3:3.9243532379619266):3.405827774898314,(7:2.9883900287675234,2:0.9883900287675234):6.341790984092717):260.59744292782426):188.96399359837767,(6:4.118301136005309,1:2.118301136005309):454.77331640305687):291.93895210498783,8:751.33056964405):0.0;
tree STATE_60000 = (((5:263.32262033503423,(((2:0.6927045393267592,4:2.6927045393267592):3.173228377164876,3:3.8659329164916354):1.878731696278086,7:7.744664612769721):257.5779557222645):200.12662847971524,(6:2.781461409511558,1:0.7814614095115582):462.6677874052379):340.34447578336244,8:806.2937245981119):0.0;
tree STATE_61000 = (((5:256.8964377311259,((2:12.865494687789397,4:14.865494687789397):6.80721044893599,(3:4.267873881587001,7:6.267873881587001):15.404831255138387):237.2237325944005):160.94811090915726,(6:4.252328713519093,1:2.252328713519093):415.5922199267641):320.16164386709,8:740.5061925073732):0.0;
tree STATE_62000 = (((5:413.6112025634048,(((7:2.511598405997351,2:0.5115984059973511):0.8556042127413042,3:1.3672026187386552):7.731751835154975,4:11.098954453893631):404.5122481095112):288.1919239380248,(6:19.209030018461572,1:17.209030018461572):684.594096482968):488.1087814594317,8:1192.4119079608613):0.0;
tree STATE_63000 = (((5:246.49542245671552,((7:5.796747431700693,4:5.796747431700693):0.3023779050126816,(2:0.5915033847214666,3:0.5915033847214666):3.507621951991908):242.39629712000215):198.8519574360045,(6:2.5155024101491175,1:0.5155024101491175):444.8318774825709):384.0185832205482,8:831.8659631132682):0.0;
tree STATE_64000 = (((5:408.0371449566311,((4:8.323966619055884,3:6.323966619055884):8.573774329091417,(2:1.9233094837092235,7:3.9233094837092235):12.974431464438078):393.1394040084838):283.21695788473255,(6:18.944556498679532,1:16.944556498679532):674.3095463426841):361.62120539296893,8:1055.3753082343326):0.0;
tree STATE_65000 = (((5:206.64232853199783,((7:8.107501625303644,2:6.1075016253036445):4.402719764757116,(3:8.252095538101187,4:10.252095538101187):2.258125851959573):196.13210714193707):213.01596261822218,(6:3.156757205490159,1:1.156757205490159):418.50153394472983):360.4009946320011,8:782.5592857822211):0.0;
tree STATE_66000 = (((5:209.0145799971138,((2:2.3388779867214193,3:2.3388779867214193):0.4166154853996673,(7:2.9431592276237963,4:2.9431592276237963):1.8123342444972903):206.2590865249927):162.32477996189988,(6:3.6173258462355244,1:1.6173258462355244):369.72203411277815):365.5565296952966,8:739.3958896543103):0.0;
tree STATE_67000 = (((5:195.08403307437484,((2:6.677134298439276,7:8.677134298439276):1.3966875776658334,(4:8.059458011257242,3:6.059458011257242):2.0143638648478674):187.01021119826973):195.40293835760016,(6:5.4692018236157205,1:3.4692018236157205):387.0177696083593):302.96242057079155,8:695.9493920027666):0.0;
tree STATE_68000 = (((5:540.9744024964612,(4:11.408391431390765,((7:6.122142657296,3:4.122142657296):1.4453152943291814,2:5.567457951625181):3.8409334797655834):531.5660110650704):297.37957525360093,(6:2.7386282502733565,1:0.7386282502733565):837.6153494997887):1040.7439224298155,8:1881.5979001798776):0.0;
tree STATE_69000 = (((5:228.72558602969215,((3:5.13172696175142,4:7.13172696175142):1.2751413581339364,(2:2.987387570068572,7:4.987387570068572):3.4194807498167847):222.3187177098068):107.36332831320053,(6:4.344700241256296,1:2.3447002412562963):333.7442141016364):391.5554773125878,8:730.1443916554805):0.0;
tree STATE_70000 = (((5:388.712117775198,((7:5.281613486413402,2:3.281613486413402):5.965046598700004,(3:5.228373744619309,4:7.228373744619309):4.018286340494098):379.4654576900846):391.96834006298303,(6:8.780623104456225,1:6.780623104456225):773.8998347337248):703.8747407345394,8:1487.0551985727204):0.0;
tree STATE_71000 = (((5:227.10672327168976,((2:7.074915870481027,7:9.074915870481027):1.1543188072895045,(4:7.492700836558395,3:5.492700836558395):2.736533841212136):218.87748859391922):250.36035631034224,(6:6.259028131491466,1:4.259028131491466):473.20805145054055):460.970813778822,8:940.937893360854):0.0;
tree STATE_72000 = (((5:434.72378748616495,(4:15.332104495878223,((3:0.3340113685311188,2:0.3340113685311188):5.881251210162047,7:8.215262578693165):7.116841917185058):421.3916829902867):311.0682137068161,(6:11.54994687994009,1:9.54994687994009):736.242054313041):519.0127041464692,8:1267.3047053394503):0.0;
tree STATE_73000 = (((5:152.13202014823622,(((7:1.77370913880557,4:1.77370913880557):0.30663780400941665,2:0.08034694281498655):3.9269506770188976,3:4.007297619833884):148.12472252840234):125.7162477686291,(6:3.646206081049825,1:1.646206081049825):276.2020618358155):405.4301536767987,8:685.778421593664):0.0;
tree STATE_74000 = (((5:249.19046847511078,((2:2.5310668691422906,(3:1.641146954198076,7:3.641146954198076):0.8899199149442145):7.29652625580717,4:11.82759312494946):239.36287535016132):229.29661938197881,(6:5.415192650236822,1:3.415192650236822):475.0718952068528):427.2214256569847,8:908.2085135140743):0.0;
tree STATE_75000 = (((5:280.3812569354459,(4:18.02909749756986,((7:9.068383278879681,2:7.068383278879681):7.986099672594916,3:15.054482951474597):0.974614546095264):264.352159437876):300.8438908164113,(6:2.1770265537048883,1:0.1770265537048883):581.0481211981523):485.43046925922533,8:1069.1556170110825):0.0;
tree STATE_76000 = (((5:180.0593637857042,((7:3.4538066213656937,4:3.4538066213656937):0.8181769988636023,(3:0.08028589555821686,2:0.08028589555821686):2.191697724671079):177.7873801654749):215.03200301928865,(6:2.585608734457276,1:0.585608734457276):394.5057580705356):357.33206502367284,8:754.9234318286657):0.0;
tree STATE_77000 = (((5:268.1672055728736,(4:16.51057685634006,((3:5.5987611611466015,2:5.5987611611466015):5.582874953722115,7:13.181636114868716):3.3289407414713423):253.65662871653356):199.51092298565504,(6:7.598390360283716,1:5.598390360283716):462.07973819824497):586.8130377130904,8:1056.991166271619):0.0;
tree STATE_78000 = (((5:542.4801174691746,(((2:0.1371262148047676,4:2.1371262148047676):4.088583506055766,3:4.225709720860534):20.031435309136413,7:26.25714502999695):518.2229724391776):349.7738493282486,(6:5.190828565981381,1:3.1908285659813806):889.0631382314418):650.9041004745328,8:1545.658067271956):0.0;
tree STATE_79000 = (((5:276.6944709750942,(((3:1.804177010489762,2:1.804177010489762):4.4140845058575,7:8.218261516347262):4.822582136045888,4:13.04084365239315):265.653627322701):141.6248152951041,(6:2.500408963428271,1:0.5004089634282711):417.81887730677):484.25288465218216,8:905.0721709223805):0.0;
tree STATE_80000 = (((5:225.22518368964828,((4:17.839649217617303,2:15.839649217617303):2.620133966379484,(7:2.0805977782846345,3:0.08059777828463455):18.379185405712153):206.76540050565148):246.13357506158334,(6:10.908285343468746,1:8.908285343468746):462.4504734077629):556.9198406154987,8:1030.7785993667303):0.0;
tree STATE_81000 = (((5:767.0485465488794,(4:23.85028857475449,((3:7.576451453215292,7:9.576451453215292):3.3557260634303923,2:10.932177516645684):10.918111058108806):745.1982579741249):467.4589257776629,(6:12.572677359831674,1:10.572677359831674):1223.9347949667106):650.9756929127898,8:1887.983165239332):0.0;
tree STATE_82000 = (((5:290.0686112889015,(((2:1.4004995847685455,4:3.4004995847685455):0.07792852328395794,3:1.4784281080525035):3.0701153524506934,7:6.548543460503197):285.5200678283983):186.9145911072252,(6:2.1701576041888573,1:0.17015760418885728):476.81304479193784):382.0197521089799,8:861.5029545051066):0.0;
tree STATE_83000 = (((5:336.63448397920774,(((7:3.319777576342473,2:1.319777576342473):0.8053654684896254,3:2.1251430448320985):0.9937278101868241,4:5.118870855018923):333.5156131241888):311.57859593452315,(6:9.103755680399098,1:7.103755680399098):641.1093242333318):436.1057790930482,8:1086.8188590067791):0.0;
tree STATE_84000 = (((5:336.0619281457353,(((7:3.760336043528783,3:1.760336043528783):9.282270585320385,2:11.042606628849168):8.546287370645484,4:21.58889399949465):316.47303414624065):303.38723815849613,(6:5.375413209499589,1:3.3754132094995892):636.0737530947318):614.3607823992182,8:1256.3099487034497):0.0;
tree STATE_85000 = (((5:187.03854108103772,(((7:2.260661023328889,3:0.26066102332888885):0.19196808678747956,2:0.4526291101163684):7.4455975120693525,4:9.898226622185721):179.140314458852):139.75548921247938,(6:3.9212422233627358,1:1.9212422233627358):324.87278807015434):381.00736427971793,8:710.301394573235):0.0;
tree STATE_86000 = (((5:245.1717683500241,(((4:4.165757598581154,2:2.1657575985811537):2.1456517210438655,3:4.311409319625019):0.46614363872569253,7:6.777552958350712):240.39421539167338):227.30196460576784,(6:3.214009016253908,1:1.214009016253908):471.25972393953805):285.5195555066287,8:760.4932884624207):0.0;
tree STATE_87000 = (((5:254.5269283106952,((4:10.880667885634498,7:10.880667885634498):3.10365882827581,(3:1.163327077121731,2:1.163327077121731):10.820999636788578):242.5426015967849):187.92247919416195,(6:2.6657816608793854,1:0.6657816608793854):441.7836258439778):400.67431038146117,8:845.6237178863183):0.0;
tree STATE_88000 = (((5:465.50984207122207,((4:10.695904359342194,(7:4.070851277535164,3:2.070851277535164):6.62505308180703):12.463993065736297,2:21.15989742507849):444.34994464614357):420.08553935714957,(6:2.5921178888461682,1:0.5921178888461682):885.0032635395255):634.9962958484639,8:1523.0916772768355):0.0;
tree STATE_89000 = (((5:442.1410921505566,(((3:0.31591004077427165,2:0.31591004077427165):1.5386140363889504,7:3.854524077163222):7.233841978131912,4:11.088366055295134):433.05272609526145):267.61676413063276,(6:2.841436838834894,1:0.8414368388348938):708.9164194423545):630.5974414407367,8:1342.855297721926):0.0;
tree STATE_90000 = (((5:296.07689361587217,((3:0.8979315480799634,(2:0.7095817501866044,4:2.7095817501866044):0.18834979789335904):1.0070697535298576,7:3.905001301609821):294.1718923142623):214.34018698742608,(6:3.06132741357325,1:1.0613274135732498):509.355753189725):347.4820569892753,8:860.3991375925735):0.0;
tree STATE_91000 = (((5:355.1386827563751,(((3:1.2626995763601112,2:1.2626995763601112):2.595831800266291,7:5.858531376626402):5.294378959689819,4:11.152910336316221):345.9857724200589):401.67720307760584,(6:3.1548388071156435,1:1.1548388071156435):755.6610470268653):726.3020735555863,8:1485.6179593895672):0.0;
tree STATE_92000 = (((5:293.7212851045114,(((4:1.8118424146987908,7:1.8118424146987908):1.40105619478146,2:1.2128986094802507):0.7283447275005774,3:1.9412433369808282):291.7800417675306):355.1291538514334,(6:8.205978952396574,1:6.205978952396574):642.6444600035483):649.5797104894766,8:1300.9301494454214):0.0;
tree STATE_93000 = (((5:257.19562213267506,((4:4.3235979343426,(7:3.3007548414755137,2:1.3007548414755137):1.0228430928670864):1.2327801045775768,3:3.556378038920177):253.63924409375488):213.23749387852337,(6:5.689991911104756,1:3.689991911104756):466.74312410009367):418.62835355813377,8:891.5614695693322):0.0;
tree STATE_94000 = (((5:353.30390099475585,(((2:0.4542232806803099,3:0.4542232806803099):1.4355425522931666,7:3.8897658329734766):3.470686553634156,4:7.360452386607633):347.94344860814823):169.8378069561046,(6:20.424659940746096,1:18.424659940746096):504.71704801011435):426.03448752082033,8:951.6761954716808):0.0;
tree STATE_95000 = (((5:189.46592196282722,((2:3.5209814050993025,(3:2.2460259075969375,7:4.2460259075969375):1.274955497502365):3.080178565983182,4:8.601159971082485):182.86476199174473):200.9694517055069,(6:2.9878197659728802,1:0.9878197659728802):389.4475539023613):290.6818258880571,8:683.6171995563913):0.0;
tree STATE_96000 = (((5:471.4596472272641,(4:35.715398532401196,((7:7.875929389638898,2:5.875929389638898):1.1345257784774958,3:7.010455168116394):26.7049433642848):437.7442486948629):410.55468636617184,(6:2.560332456050096,1:0.5603324560500962):881.4540011373858):748.8363869900969,8:1633.3507205835328):0.0;
tree STATE_97000 = (((5:426.4948552796894,(((3:4.711258283287772,2:4.711258283287772):2.487252084171149,7:9.19851036745892):9.559959729779349,4:18.75847009723827):409.7363851824511):300.7611664501973,(6:2.5663749516182794,1:0.5663749516182794):726.6896467782684):797.3949825280292,8:1527.151004257916):0.0;
tree STATE_98000 = (((5:454.9675008537126,((3:3.2457954903087796,2:3.2457954903087796):3.7501001933009572,(7:6.455582532334143,4:6.455582532334143):2.540313151275594):447.97160517010286):381.97894092510904,(6:4.023218123555291,1:2.0232181235552913):834.9232236552664):493.59728466279,8:1333.0437264416116):0.0;
tree STATE_99000 = (((5:373.18894953912763,((2:6.165371583817487,(7:4.433143831080229,3:2.433143831080229):3.7322277527372583):1.1018338244073558,4:9.267205408224843):365.92174413090277):399.91546468222407,(6:5.872397230583188,1:3.8723972305831884):769.2320169907686):497.6614417610789,8:1273.2658559824306):0.0;
tree STATE_100000 = (((5:317.8367376166806,(4:24.34266044697821,((3:3.732146354249304,2:3.732146354249304):2.679874132098874,7:8.412020486348178):15.930639960630034):295.4940771697024):373.54359295810025,(6:2.1669479404262897,1:0.1669479404262897):691.2133826343545):516.8091091043952,8:1210.689439679176):0.0;
tree STATE_101000 = (((5:338.1718438117079,((3:2.658401334031982,(4:3.421314373253819,7:3.421314373253819):1.237086960778163):2.372402669695516,2:5.030804003727498):333.1410398079804):262.67475749842816,(6:5.786503210010791,1:3.7865032100107907):597.0600981001253):303.62723029089864,8:906.9738316010347):0.0;
tree STATE_102000 = (((5:206.96906312616397,((7:5.479518763424739,(2:0.7989885110050499,3:0.7989885110050499):2.6805302524196892):3.89613599840251,4:9.37565476182725):199.5934083643367):242.4173498669668,(6:4.757431432236867,1:2.757431432236867):446.6289815608939):505.5330708601357,8:957.4194838532665):0.0;
tree STATE_103000 = (((5:311.98829390945536,(((2:1.1080150314564037,4:3.1080150314564037):3.9159560046304094,7:7.023971036086813):5.635215765092118,3:10.659186801178931):301.32910710827645):324.4076299476055,(6:9.055987323664821,1:7.055987323664821):629.3399365333961):497.19927566637364,8:1136.0951995234345):0.0;
tree STATE_104000 = (((5:194.7837556197817,((7:1.219048556487435,4:1.219048556487435):2.3156292604189614,(2:0.7239336628069912,3:0.7239336628069912):0.8107441540994049):193.2490778028753):190.64640943825998,(6:2.3233392923322804,1:0.3233392923322804):385.1068257657094):277.1382443518056,8:665.0684094098473):0.0;
tree STATE_105000 = (((5:633.6627938260751,(((7:4.465809067330102,2:2.4658090673301016):9.410212177006617,3:11.87602124433672):7.075599327116667,4:20.951620571453386):614.7111732546217):187.8540977237717,(6:27.234265486322446,1:25.234265486322446):796.2826260635244):727.901124764406,8:1551.9180163142528):0.0;
tree STATE_106000 = (((5:293.4590788479112,(((3:0.6125684498977142,7:2.612568449897714):0.4149836000515159,2:1.02755204994923):1.0770677802918711,4:4.104619830241101):291.3544590176701):190.36976679212552,(6:2.37664612722381,1:0.3766461272238102):483.4521995128129):502.44229739063763,8:988.7711430306744):0.0;
tree STATE_107000 = (((5:341.7944381679138,(((7:1.231713056802596,4:1.231713056802596):1.3597028339185933,2:0.5914158907211893):0.4202467378830481,3:1.0116626286042374):340.78277553930957):311.4584549738831,(6:4.248742093049933,1:2.248742093049933):651.004151048747):594.1921284861382,8:1249.9450216279351):0.0;
tree STATE_108000 = (((5:362.4358089114634,(((4:3.7212218925915064,7:3.7212218925915064):0.6687376941618286,2:2.389959586753335):5.279358163618964,3:7.669317750372299):354.76649116109115):333.851798695986,(6:6.7949128233110905,1:4.7949128233110905):691.4926947841384):547.070640608244,8:1245.8582482156935):0.0;
tree STATE_109000 = (((5:245.35361444236958,(((7:2.771231814430416,3:0.7712318144304162):1.714564180425151,2:2.4857959948555672):2.8952428888518575,4:7.381038883707425):239.97257555866216):227.72331699987097,(6:3.3117596575839006,1:1.3117596575839006):471.7651717846567):354.46785444009555,8:830.0447858823361):0.0;
tree STATE_110000 = (((5:256.2386518953101,(((7:4.429572246563017,3:2.4295722465630174):6.616920234995034,2:9.046492481558051):10.590846712239209,4:21.63733919379726):236.60131270151285):193.7946576160146,(6:2.3661464936042043,1:0.36614649360420426):449.6671630177205):428.21278136134146,8:880.7460908726662):0.0;
tree STATE_111000 = (((5:250.5440336787507,(((2:1.1416500338019553,7:3.1416500338019553):9.277632760206291,3:10.419282794008247):1.8070024790493378,4:14.226285273057584):238.31774840569312):201.01030865200354,(6:5.332119661662817,1:3.3321196616628166):448.2222226690914):221.4693650296923,8:675.5237073604466):0.0;
tree STATE_112000 = (((5:435.86800700510935,(4:32.096443492397235,((3:0.463027054908034,2:0.463027054908034):6.671998038859966,7:9.135025093768):22.961418398629235):405.77156351271213):282.62022204886114,(6:7.388472999977436,1:5.388472999977436):713.099756053993):529.0150087133262,8:1250.0032377672967):0.0;
tree STATE_113000 = (((5:276.3736751873596,(((7:3.363748599208157,2:1.363748599208157):3.139553489613638,3:4.503302088821795):6.473915722308756,4:12.97721781113055):265.396457376229):118.02600664390184,(6:3.026941589584111,1:1.0269415895841112):393.3727402416773):258.42947477323435,8:655.3291566044958):0.0;
tree STATE_114000 = (((5:202.12220853182816,((7:3.5795424840425287,3:1.5795424840425287):0.987855791438224,(4:4.165234940762851,2:2.1652349407628506):0.4021633347179021):199.55481025634742):195.29095537329937,(6:2.23707839308995,1:0.23707839308994982):397.17608551203756):354.1913395077681,8:754.1045034128956):0.0;
tree STATE_115000 = (((5:262.4994946463085,(((7:2.386106378936903,2:0.386106378936903):2.6943062587582096,3:3.0804126376951126):1.1050759800733383,4:6.185488617768451):258.31400602854006):201.2469451224593,(6:2.995771672243262,1:0.9957716722432619):462.7506680965245):496.3172300032211,8:962.5636697719889):0.0;
tree STATE_116000 = (((5:346.237290737221,(((2:3.7947534654647566,4:5.794753465464757):1.7715297529011682,3:5.566283218365925):7.719010318919009,7:15.285293537284934):332.95199719993605):284.0227827608868,(6:2.8167771775026385,1:0.8167771775026385):629.4432963206051):354.11218179465345,8:986.8722552927612):0.0;
tree STATE_117000 = (((5:247.34569299862721,(((7:2.7620572144849236,2:0.7620572144849236):0.07324057614779278,3:0.8352977906327164):8.698911158160492,4:11.534208948793209):237.811484049834):99.4197159428154,(6:2.452994692226656,1:0.4529946922266559):346.312414249216):389.02264702837215,8:738.2880559698148):0.0;
tree STATE_118000 = (((5:342.04348408235984,(2:6.936358465684588,((4:5.700615157769949,7:5.700615157769949):0.2826148589724289,3:3.983230016742378):2.95312844894221):335.10712561667526):261.01158402257346,(6:4.388690645660684,1:2.3886906456606836):600.6663774592727):987.7259950782536,8:1593.281063183187):0.0;
tree STATE_119000 = (((5:224.23396673676524,(((7:4.031548606860497,2:2.031548606860497):0.10064669164316875,3:2.1321952985036656):12.583532862754412,4:16.715728161258077):209.51823857550716):147.22958144815635,(6:5.317614223721236,1:3.317614223721236):368.14593396120034):292.24865407960453,8:666.2122022645261):0.0;
tree STATE_120000 = (((5:248.8726004771301,((3:2.749103654791802,4:4.749103654791802):0.26693010067588396,(2:0.5368077212694224,7:2.5368077212694224):2.4792260341982635):245.85656672166243):179.0468076844349,(6:6.026266471485523,1:4.026266471485523):423.89314169007946):367.58097510258006,8:798.0003832641451):0.0;
tree STATE_121000 = (((5:287.4857225604525,((3:5.228275742275255,2:5.228275742275255):4.008694645552357,(7:11.0949728050843,4:11.0949728050843):0.1419975827433113):278.24875217262485):168.14921824772256,(6:2.1594389018372078,1:0.15943890183720777):455.4755019063378):341.67739190665935,8:799.8123327148344):0.0;
tree STATE_122000 = (((5:282.82557894470904,((4:14.353472801078171,(7:4.063801793605043,2:2.063801793605043):10.289671007473128):0.12436219626862055,3:12.477834997346791):270.34774394736223):233.99693958928606,(6:2.1405930192504066,1:0.14059301925040657):516.6819255147446):484.54921955438317,8:1003.8717380883783):0.0;
tree STATE_123000 = (((5:262.3592139247251,(((7:3.597459877902269,3:1.5974598779022688):3.1039281960710428,2:4.701388073973312):0.21862101724046212,4:6.920009091213774):257.4392048335113):230.6654721241619,(6:2.3972157992572196,1:0.3972157992572196):492.6274702496298):319.7944756905774,8:815.3191617394644):0.0;
tree STATE_124000 = (((5:187.42106804244673,(4:7.410432885078741,((3:0.6338509712422242,2:0.6338509712422242):2.502193486113735,7:5.136044457355959):2.2743884277227817):182.010635157368):205.8380070930907,(6:6.083274713729131,1:4.083274713729131):389.17580042180833):296.4180417063632,8:692.1771168419007):0.0;
tree STATE_125000 = (((5:213.02038551279594,(((3:0.09418148230421419,7:2.094181482304214):0.7707806534135759,4:2.86496213571779):1.651172733645046,2:2.516134869362836):210.5042506434331):233.8834383845545,(6:6.086111224671145,1:4.086111224671145):442.8177126726793):329.0468240239894,8:778.4506479213399):0.0;
tree STATE_126000 = (((5:336.07224719575987,(((7:2.0219379199364336,3:0.02193791993643357):0.9406846806315805,2:0.9626226005680141):6.762320575686529,4:9.724943176254543):328.3473040195053):195.88077127819616,(6:7.548436942306905,1:5.548436942306905):526.4045815316491):523.4413115419418,8:1057.8943300158978):0.0;
tree STATE_127000 = (((5:330.1872216239626,(((4:7.056217488832581,3:5.056217488832581):0.48786647539307904,2:5.54408396422566):0.5627633869324331,7:8.106847351158093):324.08037427280453):259.4608460911593,(6:16.230131290703596,1:14.230131290703596):575.4179364244183):334.8522416810441,8:927.000309396166):0.0;
tree STATE_128000 = (((5:316.4359040320989,(((4:2.023102243021729,7:2.023102243021729):2.2252370273662314,2:2.2483392703879606):1.5309973301550306,3:3.779336600542991):312.6565674315559):177.52988342511833,(6:7.638535632906681,1:5.638535632906681):488.32725182431057):430.3883428445384,8:926.8541303017556):0.0;
tree STATE_129000 = (((5:216.59644658058969,(4:7.589647512810034,(7:4.068493233738601,(2:1.8120640925958797,3:1.8120640925958797):0.2564291411427213):3.5211542790714327):211.00679906777964):277.48923227938644,(6:4.302386811606195,1:2.302386811606195):491.78329204836996):338.91015873945776,8:835.4958375994339):0.0;
tree STATE_130000 = (((5:231.43038059566345,(((7:2.805510484921944,3:0.8055104849219439):0.7508665961805705,2:1.5563770811025144):4.638810047625382,4:8.195187128727897):225.23519346693556):143.38136586095726,(6:5.39340446316061,1:3.3934044631606097):371.4183419934601):398.8176723426995,8:776.1294187993202):0.0;
tree STATE_131000 = (((5:176.57481118059053,(((7:5.153589667616658,3:3.153589667616658):3.125249109926332,2:6.27883877754299):1.8305171596939385,4:10.109355937236929):168.4654552433536):146.1996785414451,(6:4.406211457926221,1:2.4062114579262213):320.3682782641094):448.42570642140214,8:773.7001961434378):0.0;
tree STATE_132000 = (((5:234.3385512146482,(((7:4.766723779017306,2:2.7667237790173056):2.050382377527044,3:4.81710615654435):3.465821475655302,4:10.282927632199652):226.05562358244853):217.1540303517241,(6:3.997262571064735,1:1.9972625710647351):449.49531899530757):303.376222348883,8:757.3688039152553):0.0;
tree STATE_133000 = (((5:199.25872570287623,((3:1.4333973482689375,(2:0.6890024450206491,7:2.689002445020649):0.7443949032482884):0.7454209376923355,4:4.178818285961273):197.07990741691495):198.38375283459095,(6:4.616590771825907,1:2.6165907718259067):395.0258877656413):428.32674585053695,8:828.4692243880041):0.0;
tree STATE_134000 = (((5:216.60502012180302,(((2:0.3176671987488784,3:0.3176671987488784):0.9169651559610723,7:3.2346323547099507):1.5013762523375664,4:4.736008607047517):213.8690115147555):145.89517000245098,(6:3.878035916512392,1:1.8780359165123919):360.62215420774163):342.29335003400695,8:707.293540158261):0.0;
tree STATE_135000 = (((5:245.99916287209427,(((7:11.782852523126264,2:9.782852523126264):4.337146847591113,3:14.119999370717377):14.966679116014678,4:31.086678486732055):216.91248438536223):263.9922127358516,(6:2.3775178162964954,1:0.3775178162964954):509.61385779164937):283.5788950971911,8:796.070270705137):0.0;
tree STATE_136000 = (((5:274.8217684041242,(((2:0.6636917845178405,7:2.6636917845178405):8.107697049232888,4:10.771388833750729):1.8559260415317258,3:10.627314875282455):264.19445352884173):215.2529959082858,(6:4.107852323199983,1:2.1078523231999826):487.96691198921):341.5200059143242,8:834.0947702267342):0.0;
tree STATE_137000 = (((5:341.08504411685146,(((2:0.16023903023487618,3:0.16023903023487618):0.18576074881643434,7:2.3459997790513105):2.735980082179939,4:5.0819798612312495):338.0030642556202):116.54712987979627,(6:5.658080272649202,1:3.658080272649202):453.9740937239985):414.84428294631977,8:874.9764569429675):0.0;
tree STATE_138000 = (((5:157.32593789878024,(((3:0.8656209323144397,7:2.8656209323144397):1.8643037128681152,2:2.729924645182555):4.323808028120682,4:9.053732673303237):150.272205225477):120.63623354266491,(6:3.771995738208461,1:1.771995738208461):276.19017570323666):398.42711482721944,8:678.8892862686646):0.0;
tree STATE_139000 = (((5:276.45152528432413,(((7:3.592443242048547,4:3.592443242048547):1.2708498919708902,3:2.863293134019437):2.9597587865208412,2:5.823051920540278):270.6284733637839):113.25875464227215,(6:6.103430815516153,1:4.103430815516153):385.6068491110801):450.0820797401393,8:842.2923596667356):0.0;
tree STATE_140000 = (((5:576.8431000354258,((7:4.766413927300536,(3:2.0852145214322793,2:2.0852145214322793):0.6811994058682567):18.97525790200444,4:23.741671829304977):555.1014282061208):477.2410047835058,(6:4.015927698900504,1:2.015927698900504):1052.0681771200311):697.5235981293702,8:1754.1077029483017):0.0;
tree STATE_141000 = (((5:187.5755703426392,(((3:2.319166584628655,7:4.319166584628655):0.2562664799059453,2:2.5754330645346):4.947455131404851,4:9.522888195939451):180.05268214669974):303.54823058867083,(6:2.3644949651580163,1:0.36449496515801627):490.759305966152):341.0796103367071,8:834.7034112680171):0.0;
tree STATE_142000 = (((5:223.54336306237101,(((3:8.74319592392135,4:10.74319592392135):0.661762264552129,2:9.40495818847348):1.2463983210051843,7:12.651356509478664):212.89200655289235):194.78895456195025,(6:2.2407989119707623,1:0.2407989119707623):418.0915187123505):299.646512246788,8:720.4788298711093):0.0;
tree STATE_143000 = (((5:472.5137584068541,((7:24.893593023209174,(2:5.6142016111594195,3:5.6142016111594195):17.279391412049755):8.53154529752965,4:33.425138320738824):441.08862008611527):338.34235037630356,(6:3.8370468414514667,1:1.8370468414514667):809.0190619417062):825.2806981681806,8:1638.6368069513383):0.0;
tree STATE_144000 = (((5:407.14313497637875,((7:3.546642334524601,3:1.5466423345246012):5.62209515846287,(4:5.473697639634448,2:3.473697639634448):3.6950398533530233):399.9743974833913):182.14055548274587,(6:3.010081366726965,1:1.0100813667269648):588.2736090923977):677.8057917676794,8:1269.589482226804):0.0;
tree STATE_145000 = (((5:303.1365675265571,(((2:3.586300749730597,4:5.586300749730597):0.5199497242318882,7:6.106250473962485):3.2113012927433386,3:7.317551766705824):295.81901575985125):129.61689663376012,(6:4.524812736039239,1:2.524812736039239):430.228651424278):482.9205260064051,8:918.1739901667223):0.0;
tree STATE_146000 = (((5:212.39723323158188,((4:5.9053524174254735,3:3.9053524174254735):0.3424788821028839,(7:3.6542113361151003,2:1.6542113361151003):2.593619963413257):208.14940193205354):190.19816602836687,(6:2.6479316493063223,1:0.6479316493063223):401.94746761064243):373.91358319664994,8:779.0089824565987):0.0;
tree STATE_147000 = (((5:218.5614518564501,((7:3.995318634232591,(2:1.5137622965440203,4:3.5137622965440203):0.48155633768857076):1.5260308989122233,3:3.5213495331448144):215.0401023233053):178.5611437077476,(6:11.050609014887945,1:9.050609014887945):388.07198654930977):354.9606361160918,8:754.5832316802895):0.0;
tree STATE_148000 = (((5:466.68751089281903,(((2:1.3029903028663377,7:3.3029903028663377):0.08438608185501417,4:3.387376384721352):4.272572337376593,3:5.659948722097944):461.02756217072107):370.33122452743675,(6:11.331764768546005,1:9.331764768546005):827.6869706517098):519.4831931683236,8:1359.0019285885794):0.0;
tree STATE_149000 = (((5:227.49554041538593,(4:11.577192630952862,((7:2.097411742025821,2:0.09741174202582092):0.4820515227434168,3:0.5794632647692377):8.997729366183624):217.91834778443308):121.03475470698154,(6:3.5477756584825793,1:1.5477756584825793):346.9825194638849):357.94135815329145,8:708.9716532756589):0.0;
tree STATE_150000 = (((5:550.5944817980183,(((2:5.880184922428834,3:5.880184922428834):11.919223963670566,7:19.7994088860994):0.11224345070850461,4:19.911652336807904):532.6828294612103):495.36670366773956,(6:15.488273965863305,1:13.488273965863305):1032.4729114998945):751.3274537753125,8:1799.7886392410703):0.0;
tree STATE_151000 = (((5:284.30139181926756,(((2:0.18606930994562987,7:2.18606930994563):9.172399345753924,3:9.358468655699554):1.5217897474847302,4:12.880258403184284):273.4211334160833):327.8720106866665,(6:2.2556789209175325,1:0.2556789209175325):611.9177235850166):248.99523875128227,8:863.6686412572163):0.0;
tree STATE_152000 = (((5:260.53185800758445,(((4:3.0691376093959444,7:3.0691376093959444):1.7295601370104499,3:2.7986977464063942):1.0020123392660025,2:3.8007100856723968):256.73114792191205):239.7923984022538,(6:3.72643623469697,1:1.72643623469697):498.5978201751413):335.33394441393494,8:838.1582008237732):0.0;
tree STATE_153000 = (((5:420.25629038005013,(4:19.107711033298923,((2:2.778295673606449,3:2.778295673606449):1.7978676171697439,7:6.576163290776193):12.53154774252273):403.1485793467512):266.84280688740455,(6:4.463679805067337,1:2.463679805067337):684.6354174623873):537.1059606620906,8:1226.7050579295453):0.0;
tree STATE_154000 = (((5:236.73199986527555,((3:6.662802474862701,(7:4.252709330064991,2:2.2527093300649907):4.4100931447977105):0.327713723702276,4:8.990516198564977):229.74148366671056):173.20554756797043,(6:6.155153126678825,1:4.155153126678825):405.78239430656714):388.4661292833771,8:800.9036767166231):0.0;
tree STATE_155000 = (((5:377.9757448589106,(((2:1.850530047337525,3:1.850530047337525):0.2722583229694875,7:4.1227883703070125):6.256677506346278,4:10.37946587665329):369.59627898225733):356.59567710652084,(6:10.48113986293092,1:8.48113986293092):726.0902821025005):701.7329012633138,8:1438.8043232287453):0.0;
tree STATE_156000 = (((5:200.5943523519299,(4:7.706058151020933,((2:0.09388431328546698,3:0.09388431328546698):2.8640058205979244,7:4.957890133883391):2.7481680171375418):194.88829420090897):183.8469328882607,(6:3.0397274488032404,1:1.0397274488032404):383.40155779138735):340.1968575082792,8:727.1381427484698):0.0;
tree STATE_157000 = (((5:530.6368618834396,(4:46.90925012965796,((3:11.117838866285481,7:13.117838866285481):20.27693420799838,2:31.39477307428386):13.514477055374101):485.7276117537816):377.620390881645,(6:2.695989483291939,1:0.6959894832919389):907.5612632817927):728.3329605966208,8:1639.0902133617053):0.0;
tree STATE_158000 = (((5:461.2669374601804,(((7:5.1839584471860665,2:3.1839584471860665):8.285654632874893,4:13.46961308006096):5.724982380780698,3:17.194595460841658):444.07234199933873):168.6859990533398,(6:2.6541427774088113,1:0.6541427774088113):629.2987937361114):525.8729983364012,8:1158.3259348499214):0.0;
tree STATE_159000 = (((5:258.66262970345826,((7:6.779613609145676,4:6.779613609145676):2.863116857357351,(2:4.733476716681239,3:4.733476716681239):2.9092537498217874):251.01989923695524):300.4113820013233,(6:6.161026034727524,1:4.161026034727524):554.912985670054):418.09356970914314,8:979.6675814139247):0.0;
tree STATE_160000 = (((5:357.91120218568716,(((3:4.891575269634717,2:4.891575269634717):1.4429245521013447,7:8.334499821736062):3.4831942106070404,4:11.817694032343102):348.09350815334403):185.81284479991183,(6:4.959472562263352,1:2.959472562263352):540.7645744233356):395.1354740102307,8:941.3595209958297):0.0;
tree STATE_161000 = (((5:400.24087408861556,(((2:5.991640271220703,7:7.991640271220703):3.5523815025283803,3:9.544021773749083):1.2232844895876536,4:12.767306263336737):389.4735678252788):229.45883753389705,(6:26.617365086454814,1:24.617365086454814):605.0823465360578):428.80018427800485,8:1060.9998959005175):0.0;
tree STATE_162000 = (((5:596.3021846251805,(((2:1.6172366116212107,7:3.6172366116212107):3.8462764435122754,3:5.463513055133486):7.953593714592147,4:15.417106769725633):582.8850778554549):267.55687665530445,(6:16.876156254947862,1:14.876156254947862):848.9829050255371):990.4410439538775,8:1856.8001052343625):0.0;
tree STATE_163000 = (((5:261.882982605364,((7:6.5382583321561665,4:6.5382583321561665):1.746104354377703,(3:0.3382307927158372,2:0.3382307927158372):5.946131893818032):255.59861991883014):175.7351300493711,(6:4.990662790530603,1:2.990662790530603):434.6274498642045):266.1460388943782,8:706.2641515491133):0.0;
tree STATE_164000 = (((5:307.6501697782239,(((2:8.753354856469533,4:10.753354856469533):6.539196086466271,3:15.292550942935804):0.5659904265373754,7:17.85854136947318):291.79162840875074):203.19965736506947,(6:5.559541014794086,1:3.5595410147940862):507.2902861284993):385.4039816510724,8:898.7538087943658):0.0;
tree STATE_165000 = (((5:253.84344076473502,(((2:0.690433871790828,4:2.690433871790828):0.07095699679776679,7:2.761390868588595):0.009836946147081527,3:0.7712278147356764):253.07221294999934):253.41092097016065,(6:5.113849701665604,1:3.113849701665604):504.14051203323004):344.63558996860564,8:854.3899517035013):0.0;
tree STATE_166000 = (((5:564.0985727178142,(((2:0.8695316062390241,7:2.869531606239024):5.919707635695461,4:8.789239241934485):2.8368294110843717,3:9.626068653018857):554.4725040647954):543.2168893462342,(6:21.160946628362478,1:19.160946628362478):1088.1545154356859):466.077352092047,8:1575.8928141560955):0.0;
tree STATE_167000 = (((5:409.76165623482467,(((3:8.475166995905042,2:8.475166995905042):3.351383158444536,4:13.826550154349578):2.0255708096490306,7:15.852120963998608):395.90953527082604):462.9229525761344,(6:7.079521199501468,1:5.079521199501468):867.6050876114576):602.0356932391538,8:1477.2203020501129):0.0;
tree STATE_168000 = (((5:537.2523215540774,((7:6.7109597276190565,(2:0.44502289257801575,3:0.44502289257801575):4.265936835041041):15.819313636092684,4:22.53027336371174):516.7220481903656):527.8504556023466,(6:14.339752149272746,1:12.339752149272746):1052.7630250071513):690.8587194501554,8:1758.4614966065794):0.0;
tree STATE_169000 = (((5:440.8824348482442,((3:9.318413162670112,2:9.318413162670112):7.71892770625897,(7:9.353350872001183,4:9.353350872001183):9.683989996927899):423.8450939793151):331.54563736880436,(6:6.304824712849312,1:4.304824712849312):768.1232475041993):932.9997865365663,8:1707.9278587536148):0.0;
tree STATE_170000 = (((5:191.23725114975744,((4:6.208044305679362,3:4.208044305679362):7.406418554143757,(7:6.897922235370307,2:4.897922235370307):6.716540624452812):179.62278828993433):205.40579642392376,(6:3.388702691296849,1:1.388702691296849):395.2543448823844):385.73711645526305,8:784.8801640289443):0.0;
tree STATE_171000 = (((5:299.9542315282216,(((2:0.10681003893612573,7:2.1068100389361257):1.5900454133029003,3:1.696855452239026):8.757415226909373,4:12.454270679148399):289.4999608490732):221.35631264867334,(6:4.950972385626391,1:2.9509723856263914):518.3595717912685):519.6503822906451,8:1043.46092646754):0.0;
tree STATE_172000 = (((5:267.3913883153481,((3:1.0360883575700184,2:1.0360883575700184):1.7234452724348692,(7:2.4202112575437758,4:2.4202112575437758):2.339322372461112):264.63185468534317):170.3169136860938,(6:4.652976683295918,1:2.6529766832959183):435.05532531814595):463.67772131977665,8:903.8860233212185):0.0;
tree STATE_173000 = (((5:247.55049375839164,((2:0.15069989741831202,4:2.150699897418312):1.0690073061054517,(7:2.0949028452074048,3:0.09490284520740477):1.124804358316359):246.33078655486787):287.5818335873215,(6:5.745693068798895,1:3.7456930687988947):531.3866342769143):276.22448617192765,8:813.8568135176408):0.0;
tree STATE_174000 = (((5:255.3266176617251,(((7:2.9120308233317247,2:0.9120308233317247):2.4374918200125077,3:3.3495226433442324):3.9527299475504067,4:9.30225259089464):248.02436507083047):257.912234071149,(6:7.5925300684443435,1:5.5925300684443435):507.64632166442976):489.817248213188,8:1005.5560999460621):0.0;
tree STATE_175000 = (((5:249.48763116459457,(((4:2.374510684759489,3:0.374510684759489):1.0538338632892112,7:3.4283445480487003):6.400351514811026,2:7.828696062859727):241.65893510173484):83.14993370613695,(6:3.5990884065088933,1:1.5990884065088933):331.03847646422264):546.6704711433135,8:881.8080360140451):0.0;
tree STATE_176000 = (((5:333.96757550535693,(((3:0.14857402903895434,2:0.14857402903895434):3.207011462723515,4:5.3555854917624695):0.14630862433793634,7:5.501894116100406):330.46568138925653):326.3152124543289,(6:12.335876977187937,1:10.335876977187937):649.9469109824979):542.5153097188264,8:1205.2980976785122):0.0;
tree STATE_177000 = (((5:235.12184979874377,(((4:4.210440033608338,3:2.2104400336083376):0.0872239511259929,2:2.2976639847343305):1.7473064320385205,7:6.044970416772851):231.0768793819709):188.7939850968973,(6:2.7032622271082674,1:0.7032622271082674):423.2125726685328):308.00530529856815,8:734.4211401942092):0.0;
tree STATE_178000 = (((5:261.07669391524024,((7:8.589752348598827,4:8.589752348598827):2.982388225487881,(2:3.021945220583719,3:3.021945220583719):6.550195353502989):251.50455334115352):257.60937824946535,(6:2.2934397943986724,1:0.2934397943986724):518.392632370307):265.7885919323985,8:786.9746640971041):0.0;
tree STATE_179000 = (((5:207.5604711560849,(((7:3.050865541162387,3:1.0508655411623868):1.5300637940886528,2:2.5809293352510396):2.646734389451739,4:7.227663724702778):202.33280743138212):213.50443870277067,(6:4.060406068010183,1:2.060406068010183):419.0045037908454):443.82895666930324,8:867.3938665281588):0.0;
tree STATE_180000 = (((5:154.00898670547826,(((2:0.7400500297115942,3:0.7400500297115942):0.08915129540041056,7:2.8292013251120047):2.4810466694077946,4:5.310247994519799):150.69873871095845):132.46595442702085,(6:7.44863871282195,1:5.44863871282195):281.02630241967717):384.4004978067261,8:673.3754389392252):0.0;
tree STATE_181000 = (((5:276.21430172823455,((4:9.873958357588213,(3:4.528756899862174,7:6.528756899862174):3.3452014577260396):1.6370127465406146,2:9.510971104128828):266.7033306241057):288.1290573488668,(6:15.931462131549623,1:13.931462131549623):550.4118969455517):646.9427494174689,8:1213.7861084945703):0.0;
tree STATE_182000 = (((5:250.74708399584483,(((7:2.2977951485314687,2:0.2977951485314687):3.0358501481972233,3:3.333645296728692):4.797545724002612,4:10.131191020731304):242.61589297511352):199.71591444868318,(6:9.080062815788887,1:7.080062815788887):443.3829356287391):370.7472156971372,8:823.7102141416652):0.0;
tree STATE_183000 = (((5:177.43815999962908,(((2:0.7390505242429821,3:0.7390505242429821):3.5284435550012825,7:6.267494079244265):7.8620298509676365,4:14.129523930211901):165.3086360694172):183.82350549973512,(6:3.4695347654970217,1:1.4695347654970217):359.79213073386717):329.0069842552622,8:692.7686497546264):0.0;
tree STATE_184000 = (((5:210.15538100915654,((4:6.241484716880209,(3:2.0058574308895096,7:4.00585743088951):2.2356272859906996):5.772442553015714,2:10.013927269895923):200.1414537392606):123.91959090110072,(6:4.7013422421098685,1:2.7013422421098685):331.3736296681474):348.7618462848023,8:685.3368181950595):0.0;
tree STATE_185000 = (((5:314.9671619083971,(((4:7.976900772025671,3:5.976900772025671):0.19992010554319783,2:6.176820877568868):7.896775752759893,7:16.073596630328762):300.8935652780683):202.86982854185328,(6:8.664371749391254,1:6.664371749391254):511.1726187008591):371.0590471954109,8:891.3960376456613):0.0;
tree STATE_186000 = (((5:300.4336765952804,(((4:11.006449911776414,2:9.006449911776414):1.7517669082562275,3:10.758216820032642):4.452779344949109,7:17.21099616498175):285.2226804302987):155.33131410804287,(6:7.2913675997348575,1:5.2913675997348575):450.4736231035884):501.14218824702937,8:959.4071789503527):0.0;
tree STATE_187000 = (((5:256.4058260052615,((4:10.587552673208359,(2:1.5616248493019036,7:3.5616248493019036):7.025927823906455):3.9305755907275834,3:12.518128263935942):243.88769774132552):179.73019960105114,(6:7.132681293717606,1:5.132681293717606):431.003344312595):301.41079765163204,8:740.0468232579447):0.0;
tree STATE_188000 = (((5:555.1329172226581,(((7:3.2307111831662114,3:1.2307111831662114):1.515518579778277,2:2.7462297629444885):7.656071696437507,4:12.402301459381995):544.7306157632761):450.6619166401467,(6:20.46639681259895,1:18.46639681259895):987.3284370502058):561.8058183175183,8:1570.100652180323):0.0;
tree STATE_189000 = (((5:204.9860928319777,(((2:1.3123498077119917,3:1.3123498077119917):2.3932376200727132,7:5.705587427784705):0.7770693727416695,4:6.4826568005263745):200.50343603145132):279.1836724013107,(6:2.5836502299583604,1:0.5836502299583604):483.58611500332995):489.91310677244917,8:976.5828720057375):0.0;
tree STATE_190000 = (((5:407.58830751256914,(((3:2.71807146600438,7:4.71807146600438):3.545898072035154,2:6.263969538039534):5.389927973871712,4:13.653897511911246):395.9344100006579):286.39514173593113,(6:6.00027313036026,1:4.00027313036026):689.98317611814):567.3267962309341,8:1263.8102454794343):0.0;
tree STATE_191000 = (((5:393.72608018191414,((2:1.8308927806483162,7:3.830892780648316):4.275809019113916,(4:7.191532028400559,3:5.191532028400559):0.9151697713616738):387.6193783821519):271.5714012179389,(6:7.983014490093444,1:5.983014490093444):659.3144669097596):459.90099702097336,8:1127.6984784208264):0.0;
tree STATE_192000 = (((5:183.56093199445434,((7:3.7643964266942316,(3:1.2656623143482237,2:1.2656623143482237):0.49873411234600784):0.5629489628857778,4:4.327345389580009):181.23358660487432):238.4412610273252,(6:3.486779363191719,1:1.4867793631917192):420.5154136585878):330.344845168591,8:754.8470381903705):0.0;
tree STATE_193000 = (((5:214.4939441278603,((3:4.01465295111804,4:6.01465295111804):0.11099744984233695,(2:1.00641224653942,7:3.00641224653942):3.119238154420957):210.3682937268999):188.29899887182643,(6:7.667872097264063,1:5.667872097264063):397.12507090242264):279.75926697694456,8:685.0522099766313):0.0;
tree STATE_194000 = (((5:195.15768570827396,(((7:2.705954813818622,2:0.705954813818622):1.1601487514295052,3:1.8661035652481273):9.83368794173819,4:13.699791506986319):183.45789420128764):142.41215919458273,(6:5.2109150515825355,1:3.2109150515825355):334.3589298512741):297.8705859537494,8:637.9404308566061):0.0;
tree STATE_195000 = (((5:299.3405289946486,((2:0.7299405967842212,(4:0.4855633834165871,7:0.4855633834165871):2.244377213367634):6.119764454064871,3:6.849705050849092):292.4908239437995):136.239675285594,(6:5.353095496471942,1:3.3530954964719424):432.22710878377063):223.4091866352735,8:661.4893909155161):0.0;
tree STATE_196000 = (((5:171.90148536721745,((7:3.8607876303021698,(4:3.35251454304283,2:1.35251454304283):0.5082730872593397):0.8849690874066516,3:2.7457567177088213):169.15572864950863):237.81669568617951,(6:7.141190994743303,1:5.141190994743303):404.5769900586537):378.6396930082551,8:790.8578740616521):0.0;
tree STATE_197000 = (((5:174.34920756715675,((7:7.142573715107851,4:7.142573715107851):0.9024093522680694,(3:0.5236839664167876,2:0.5236839664167876):5.521299100959133):168.30422449978084):158.71360835442434,(6:2.836846797622484,1:0.836846797622484):332.22596912395863):315.306389187019,8:650.8692051086001):0.0;
tree STATE_198000 = (((5:272.48798341295515,((4:11.53058342732936,2:9.53058342732936):6.245963709372601,(7:3.7512565370750908,3:1.7512565370750908):14.02529059962687):256.7114362762532):259.5982705966112,(6:3.37582504764224,1:1.3758250476422398):530.7104289619241):538.9023735540209,8:1073.4886275635872):0.0;
tree STATE_199000 = (((5:185.2808458129876,(((2:2.6499553526580675,7:4.6499553526580675):0.07951148164704858,3:2.729466834305116):4.068531232201476,4:8.797998066506592):178.482847746481):259.6604210925882,(6:2.1963770239417206,1:0.19637702394172063):444.7448898816341):382.4766030327573,8:829.9178699383331):0.0;
tree STATE_200000 = (((5:263.7125682119877,(4:8.55917753297401,(7:5.543377872612973,(2:1.3369201489253153,3:1.3369201489253153):2.206457723687658):3.0157996603610364):257.1533906790137):119.49514774279174,(6:2.2967916633782828,1:0.2967916633782828):382.91092429140116):298.5414709108149,8:684.2491868655943):0.0;
tree STATE_201000 = (((5:221.94941898735863,(((7:2.9396591978854456,3:0.9396591978854456):2.4518360316997185,2:3.391495229585164):2.003127993303445,4:7.394623222888609):216.55479576447001):125.98812614739813,(6:2.9569332087328792,1:0.9569332087328792):346.98061192602387):473.4214626277212,8:823.859007762478):0.0;
tree STATE_202000 = (((5:310.7439351716198,(((3:0.6302843867278218,4:2.630284386727822):4.991505408900635,2:5.621789795628457):9.960664791075734,7:17.58245458670419):295.1614805849156):340.7764783222798,(6:6.396564736227431,1:4.396564736227431):647.1238487576721):475.98936433462916,8:1130.0097778285287):0.0;
tree STATE_203000 = (((5:287.0947058398737,(((3:4.34645221712722,2:4.34645221712722):0.48518026246208024,7:6.831632479589301):3.592035221546203,4:10.423667701135503):278.6710381387382):244.5041402903168,(6:5.622374479712732,1:3.6223744797127324):527.9764716504778):303.25439175405177,8:837.3532378842423):0.0;
tree STATE_204000 = (((5:261.1696702659972,((4:11.894067170657229,(2:2.442431052461492,7:4.442431052461492):7.4516361181957365):1.648645280083148,3:11.542712450740376):249.62695781525682):152.73723558190443,(6:2.0963421208928783,1:0.0963421208928783):413.81056372700874):305.4550438411994,8:721.861949689101):0.0;
tree STATE_205000 = (((5:207.161993499143,(3:7.507407148030609,((2:0.13324450226473816,4:2.133244502264738):0.966006386990522,7:3.09925088925526):6.408156258775349):199.65458635111239):207.7148684433943,(6:2.5106984938645716,1:0.5106984938645716):414.3661634486727):377.83746006738204,8:795.2143220099193):0.0;
tree STATE_206000 = (((5:215.51028167618543,((4:2.7180243503599297,7:2.7180243503599297):0.295721511607411,(3:0.20013557420017536,2:0.20013557420017536):0.8136102877671654):214.49653581421808):216.30010918208953,(6:2.128547685382121,1:0.12854768538212102):431.68184317289285):247.68749675908606,8:681.997887617361):0.0;
tree STATE_207000 = (((5:265.3684759091475,(((2:1.0653107565292395,4:3.0653107565292395):0.042197242706048854,3:1.1075079992352883):2.378034956101751,7:5.485542955337039):261.88293295381044):172.42505691109568,(6:2.4444455195767274,1:0.4444455195767274):437.34908730066644):228.33510902800822,8:668.6286418482514):0.0;
tree STATE_208000 = (((5:200.24088509720957,((7:3.994838928405664,(2:1.2030631528203886,3:1.2030631528203886):0.7917757755852755):0.1226111823052749,4:4.117450110710939):198.12343498649864):162.9524551201913,(6:8.3384034988131,1:6.338403498813101):356.8549367185878):351.6671235388958,8:717.3604637562967):0.0;
tree STATE_209000 = (((5:351.530756985085,(((2:0.807093804121001,4:2.807093804121001):0.0967724389780753,3:0.9038662430990763):3.191517908303861,7:6.095384151402937):347.4353728336821):217.54672844141118,(6:9.912391329278096,1:7.912391329278096):561.1650940972181):333.43032198878075,8:905.007807415277):0.0;
tree STATE_210000 = (((5:189.7294454568696,(((3:2.3249860475337467,4:4.324986047533747):1.4712992384340193,2:3.796285285967766):7.341234110862823,7:13.137519396830589):178.59192606003901):147.71551022397108,(6:7.285752531289612,1:5.285752531289612):332.15920314955105):319.7777421792794,8:659.7226978601201):0.0;
tree STATE_211000 = (((5:123.74351067348249,(((7:5.198519877792373,2:3.198519877792373):0.7725415694694266,3:3.9710614472617998):1.1640917706496374,4:7.135153217911437):118.60835745557105):243.56852788295657,(6:5.749504710183498,1:3.7495047101834977):363.5625338462556):268.2539229050414,8:638.0659614614805):0.0;
tree STATE_212000 = (((5:431.541889376679,(((3:10.071246405446887,2:10.071246405446887):3.5760261407630605,4:15.647272546209948):9.468987660303334,7:25.11626020651328):408.42562917016573):414.0742293577431,(6:12.213550990723881,1:10.213550990723881):835.4025677436982):664.4813868374019,8:1512.597505571824):0.0;
tree STATE_213000 = (((5:393.18677349119184,(((2:3.699302611568264,7:5.699302611568264):1.9935059005216864,3:5.69280851208995):5.845989847051847,4:13.538798359141797):381.64797513205):417.85028742779264,(6:4.531460262510334,1:2.5314602625103344):808.5056006564741):579.7380097927066,8:1393.2750707116911):0.0;
tree STATE_214000 = (((5:186.0123091253542,(((4:6.159369508464804,3:4.159369508464804):2.969591914385017,2:7.128961422849821):0.7416128595001528,7:9.870574282349974):178.14173484300423):209.93120235587327,(6:3.561402635601225,1:1.5614026356012252):394.38210884562625):256.7216690745149,8:655.1651805557424):0.0;
tree STATE_215000 = (((5:518.0773853284735,((4:21.036197108181288,2:19.036197108181288):9.445364714234817,(3:6.985284898677346,7:8.985284898677346):21.49627692373876):489.5958235060574):400.33283680490774,(6:26.068977373707106,1:24.068977373707106):894.3412447596742):551.8081828221391,8:1472.7184049555203):0.0;
tree STATE_216000 = (((5:274.0673198256723,(((3:2.7606632121840082,2:2.7606632121840082):2.811390139917753,7:7.5720533521017614):5.732987682923968,4:13.305041035025729):262.7622787906466):232.87876917438626,(6:7.314218211463792,1:5.314218211463792):501.63187078859477):285.5079060280059,8:794.9539950280645):0.0;
tree STATE_217000 = (((5:470.2006777963502,(((4:20.679485291423074,7:20.679485291423074):1.0177970812427652,2:19.69728237266584):0.2940181151380976,3:19.991300487803937):450.20937730854627):521.459772290791,(6:3.154054632937073,1:1.1540546329370729):990.506395454204):526.6344897928392,8:1520.7949398799803):0.0;
tree STATE_218000 = (((5:195.87620065485595,(((3:1.8689858097897298,7:3.86898580978973):5.3478358043207175,2:7.216821614110447):8.494960244864252,4:17.7117818589747):180.16441879588126):190.51261965954393,(6:2.8899420247461114,1:0.8899420247461114):385.49887828965376):273.15746072284895,8:662.0462810372488):0.0;
tree STATE_219000 = (((5:337.31456047019236,(((3:0.8667863892968475,7:2.8667863892968475):1.2835319267979308,2:2.1503183160947783):10.26799517143883,4:14.41831348753361):324.89624698265874):110.7554051193386,(6:7.919185717017431,1:5.919185717017431):442.1507798725135):301.33798727604926,8:751.9079528655802):0.0;
tree STATE_220000 = (((5:281.0671028449628,(2:10.683980267755441,((3:6.594428800245742,7:8.594428800245742):2.8442918719777577,4:11.4387206722235):1.245259595531941):270.38312257720736):212.5860005491598,(6:5.769690977463677,1:3.769690977463677):489.8834124166589):318.4593001767454,8:814.612403570868):0.0;
tree STATE_221000 = (((5:255.77927754532567,(((7:5.621176789833096,3:3.621176789833096):5.138447625370602,4:10.759624415203698):2.9087104631484273,2:11.668334878352125):244.11094266697356):188.70305356132127,(6:5.611295716195441,1:3.611295716195441):440.8710353904515):383.25315222404106,8:830.235483330688):0.0;
tree STATE_222000 = (((5:237.50315573368664,(((2:2.373099694621181,4:4.373099694621181):2.2837593572090498,7:6.656859051830231):5.278300067703545,3:9.935159119533775):227.56799661415286):219.08210759334486,(6:8.142401448149414,1:6.142401448149414):450.44286187888207):406.50842900800455,8:865.593692335036):0.0;
tree STATE_223000 = (((5:225.6141015945309,((7:9.195900684966903,(2:6.206078881999192,3:6.206078881999192):0.989821802967711):0.7976005794906378,4:9.99350126445754):217.62060033007336):214.62997783787904,(6:2.7768585816290234,1:0.7768585816290234):439.4672208507809):361.201594929499,8:803.9456743619089):0.0;
tree STATE_224000 = (((5:455.2994454782966,((4:7.423950513761127,(2:2.0230605285712873,3:2.0230605285712873):3.4008899851898393):0.48999826215497055,7:7.913948775916097):449.3854967023805):172.7024472812398,(6:5.97710191604876,1:3.9771019160487597):624.0247908434876):685.1749386393179,8:1315.6768313988543):0.0;
tree STATE_225000 = (((5:537.2645446663995,(2:35.90453531879578,(4:18.80025160550155,(7:6.9673248132035575,3:4.9673248132035575):11.832926792297993):19.10428371329423):501.36000934760375):357.9940396930316,(6:9.197264371556262,1:7.197264371556262):888.0613199878749):545.1914563234598,8:1442.9500406828909):0.0;
tree STATE_226000 = (((5:329.0938662471963,(((7:2.7796805163917884,3:0.7796805163917884):6.922940903846344,2:7.702621420238133):13.331275508953444,4:23.033896929191577):308.0599693180047):144.77448013798067,(6:4.783746246241517,1:2.783746246241517):471.08460013893546):300.6829990545962,8:777.0513454397732):0.0;
tree STATE_227000 = (((5:215.44988977054763,(((2:0.4481838547402952,7:2.448183854740295):0.1462292866167365,4:2.5944131413570317):2.8460071946323153,3:3.440420335989347):212.00946943455827):215.63839984398558,(6:2.5703915619938043,1:0.5703915619938043):430.5178980525394):365.2766898534247,8:798.8649794679579):0.0;
tree STATE_228000 = (((5:258.87537109067654,((3:3.486176420555866,7:5.486176420555866):0.20643142856980745,(4:4.258721667920319,2:2.2587216679203186):1.433886181205355):255.18276324155087):133.96126897139663,(6:2.237648352132284,1:0.23764835213228386):392.5989917099409):255.9393344114515,8:651.2759744735247):0.0;
tree STATE_229000 = (((5:165.47451336108952,((2:4.857707107637566,4:6.857707107637566):7.6154710154734815,(3:0.9204415587311678,7:2.920441558731168):11.55273656437988):153.00133523797848):97.86065153105051,(6:7.855267264782343,1:5.855267264782343):257.4798976273577):392.520645383397,8:658.355810275537):0.0;
tree STATE_230000 = (((5:195.90062064091825,(((3:0.939573929745539,2:0.939573929745539):1.6040298051362014,7:4.54360373488174):1.884979999024286,4:6.428583733906026):191.4720369070122):203.36879897237043,(6:2.2172897481271363,1:0.2172897481271363):399.05212986516153):294.35095978053226,8:696.1203793938209):0.0;
tree STATE_231000 = (((5:148.90055003629067,(((2:3.5193211893466962,3:3.5193211893466962):1.5225832877856833,4:7.0419044771323795):1.55049956950202,7:8.5924040466344):142.30814598965628):282.2465350750819,(6:8.166299218233167,1:6.166299218233167):424.9807858931394):262.7412241279011,8:696.3883092392737):0.0;
tree STATE_232000 = (((5:132.4582181561206,(((7:2.907804729153009,3:0.9078047291530091):1.5089654357005817,2:2.416770164853591):0.8290822394503028,4:5.245852404303894):129.21236575181672):228.68982836894673,(6:8.165375484097874,1:6.165375484097874):354.9826710409695):349.30123669869397,8:712.9492832237613):0.0;
tree STATE_233000 = (((5:231.00350894320192,(((2:0.37849859624489746,3:0.37849859624489746):0.11808250357940864,4:2.496581099824306):0.10519409359625431,7:2.6017751934205604):230.40173374978136):248.80047549949765,(6:5.153066512792496,1:3.1530665127924964):476.65091792990705):552.7229854039986,8:1035.0269698466982):0.0;
tree STATE_234000 = (((5:277.9236154259685,((2:2.344395896227029,3:2.344395896227029):1.4550694419119932,(7:3.7878136954582713,4:3.7878136954582713):2.011651642680751):274.12415008782943):146.46157138818876,(6:2.7452531458342353,1:0.7452531458342353):423.639933668323):313.8529334548773,8:740.7381202690345):0.0;
tree STATE_235000 = (((5:318.38397911710086,((7:8.29063427666022,4:8.29063427666022):4.2428035577660985,(3:8.348824297925871,2:8.348824297925871):2.184613536500448):307.85054128267456):117.72703669698382,(6:3.5603903216432773,1:1.5603903216432773):434.5506254924414):569.9259551202092,8:1008.5369709342939):0.0;
tree STATE_236000 = (((5:184.88820950325635,((3:5.675467451592979,2:5.675467451592979):3.230538956390845,(4:1.745083708649691,7:1.745083708649691):9.160922699334133):175.98220309527252):126.27350568685347,(6:3.570197105602454,1:1.5701971056024542):309.59151808450736):336.88783188870775,8:650.5495470788176):0.0;
tree STATE_237000 = (((5:165.11759448297883,(7:7.546770790378382,((4:2.1158166190248933,3:0.11581661902489326):0.5397867738441806,2:0.6556033928690739):4.891167397509308):159.57082369260044):134.85919245826162,(6:2.476102485744464,1:0.4761024857444638):299.50068445549596):371.77155875202754,8:674.248345693268):0.0;
tree STATE_238000 = (((5:220.905946223276,(((3:0.33339043642937716,2:0.33339043642937716):0.5566260581122187,4:2.890016494541596):0.4581463430782402,7:3.348162837619836):219.55778338565617):177.47196466548812,(6:6.175120410484629,1:4.175120410484629):394.2027904782795):344.34795736909547,8:745.2258682578596):0.0;
tree STATE_239000 = (((5:337.923129233377,(3:14.423951472104019,((7:2.6177345706890494,2:0.6177345706890494):9.077189941369955,4:11.694924512059004):4.729026960045015):323.49917776127296):249.99638533868932,(6:4.634016362367239,1:2.6340163623672392):585.2854982096991):519.355174627936,8:1109.7746892000023):0.0;
tree STATE_240000 = (((5:177.4937178230707,(((4:2.099004736361547,7:2.099004736361547):1.0445546094904556,2:1.1435593458520028):0.25171290304108673,3:1.3952722488930895):176.09844557417762):111.27692730686641,(6:2.5693749848661067,1:0.5693749848661067):288.201270145071):362.35183655370423,8:653.6224816836414):0.0;
tree STATE_241000 = (((5:245.63978274350637,((4:11.133853468916698,3:9.133853468916698):2.263840166009345,(7:9.397241933222958,2:7.397241933222958):4.000451701703085):234.24208910858033):191.94223963547716,(6:5.421580744500307,1:3.4215807445003072):434.1604416344832):509.95693299293623,8:950.0389553719198):0.0;
tree STATE_242000 = (((5:322.0326276553661,(((7:4.408033308995588,2:2.408033308995588):0.42980080930275477,3:2.8378341182983426):3.3789873413183003,4:8.216821459616643):315.8158061957495):168.19899767844674,(6:6.663174561633876,1:4.663174561633876):485.568450772179):467.78971708066683,8:960.5213424144797):0.0;
tree STATE_243000 = (((5:403.03895570920844,((4:5.859060436614148,(2:2.226591251848534,3:2.226591251848534):1.6324691847656139):3.55917508352744,7:9.418235520141588):395.62072018906684):487.59373504876277,(6:5.626207709556714,1:3.626207709556714):887.0064830484145):769.9293072916935,8:1663.0619980496647):0.0;
tree STATE_244000 = (((5:540.6214128434058,(((4:4.74721066672764,2:2.74721066672764):1.5476310632913872,7:6.294841730019027):1.533186120238903,3:5.82802785025793):534.7933849931478):415.91635897046547,(6:2.1647538543850895,1:0.1647538543850895):956.3730179594861):917.4631409560858,8:1876.500912769957):0.0;
tree STATE_245000 = (((5:236.45253898414566,((2:5.384080636186526,4:7.384080636186526):20.43824039749669,(3:0.18065534838004593,7:2.180655348380046):25.641665685303167):210.63021795046245):166.93731208267107,(6:2.2547947074696357,1:0.25479470746963573):403.1350563593471):297.58261281727994,8:703.4724638840967):0.0;
tree STATE_246000 = (((5:413.3376229160032,(((3:0.31901571649035354,2:0.31901571649035354):0.00277702797808832,7:2.321792744468442):19.232039374014825,4:21.553832118483268):393.78379079751994):329.3499568686519,(6:11.070861594030054,1:9.070861594030054):733.6167181906251):682.825064849784,8:1428.012644634439):0.0;
tree STATE_247000 = (((5:488.1779778334481,(4:14.953772808588884,(2:2.905528353877262,(7:3.533654987837271,3:1.533654987837271):1.371873366039991):10.048244454711622):475.2242050248592):344.3542980342317,(6:5.481973292222545,1:3.481973292222545):829.0503025754573):734.9425669742122,8:1569.974842841892):0.0;
tree STATE_248000 = (((5:270.0265671918774,((4:3.243657539173449,3:1.2436575391734488):7.254728253677075,(2:4.612299524088663,7:6.612299524088663):3.8860862687618605):261.5281813990269):163.82483329985837,(6:2.348319155563412,1:0.348319155563412):433.5030813361724):461.4580439293349,8:897.8094444210707):0.0;
tree STATE_249000 = (((5:334.88987698005604,((3:3.9082594645057087,7:5.908259464505709):3.8899641381633208,(4:4.54811110505113,2:2.54811110505113):5.250112497617899):327.091653377387):241.3879374272205,(6:2.1684934380946514,1:0.16849343809465145):576.1093209691819):249.73573868030178,8:828.5135530875783):0.0;
tree STATE_250000 = (((5:374.4482945336698,(((3:0.981584371447926,2:0.981584371447926):4.248306042729341,7:7.229890414177268):2.2133792106321746,4:9.443269624809442):367.0050249088604):443.3948246326004,(6:2.2150727141486897,1:0.21507271414868967):817.6280464521215):422.1580888402044,8:1242.5012080064746):0.0;
tree STATE_251000 = (((5:376.22313329058437,(((2:2.4679168377605656,7:4.467916837760566):2.7617217422834104,3:5.229638580043976):12.70390368224794,4:19.933542262291915):358.2895910282925):392.73333355477354,(6:10.820163974934832,1:8.820163974934832):760.136302870423):767.4952362051606,8:1538.9517030505185):0.0;
tree STATE_252000 = (((5:210.85165125016144,(((4:4.564016951417678,2:2.5640169514176776):3.255324352476384,7:7.819341303894062):2.3722596953915094,3:8.191600999285571):202.66005025087586):113.35733757337275,(6:2.876567147322066,1:0.8765671473220662):323.3324216762121):502.74903124507256,8:829.4580200686067):0.0;
tree STATE_253000 = (((5:555.2596967877723,(((4:7.410028651619744,2:5.410028651619744):5.340516805359137,3:10.75054545697888):16.57882243349294,7:29.329367890471822):527.9303288973005):386.0473248610306,(6:15.851502344314486,1:13.851502344314486):927.4555193044885):230.20866117846322,8:1174.0156828272661):0.0;
tree STATE_254000 = (((5:354.812125976822,(((2:0.257279310318582,3:0.257279310318582):2.20456206903569,7:4.461841379354272):6.720632939456506,4:11.182474318810778):345.62965165801126):343.6311631679646,(6:8.396561616453534,1:6.396561616453534):692.0467275283331):577.1338969882429,8:1278.0771861330295):0.0;
tree STATE_255000 = (((5:314.53834907673865,(((7:5.359636918100117,3:3.359636918100117):1.48521401620817,4:6.844850934308287):0.12533823651981635,2:4.970189170828103):309.56815990591053):241.33945023448348,(6:6.0030026282534035,1:4.0030026282534035):551.8747966829687):542.5361320211098,8:1100.913931332332):0.0;
tree STATE_256000 = (((5:192.41178761313463,((3:3.2515098510851193,2:3.2515098510851193):0.9049549547332552,(7:3.488588641349759,4:3.488588641349759):2.6678761644686153):188.25532280731625):322.3605591059044,(6:3.0133884024461235,1:1.0133884024461235):513.7589583165928):336.91134778975356,8:854.1836945087925):0.0;
tree STATE_257000 = (((5:186.98228841668498,((3:4.460480232519407,(2:3.5474070798623023,7:5.547407079862302):0.9130731526571045):4.258887535233782,4:10.71936776775319):178.26292064893178):106.87563669277785,(6:5.5912781237908336,1:3.5912781237908336):290.26664698567197):377.4819148345367,8:673.8398399439996):0.0;
tree STATE_258000 = (((5:178.4910875863933,(3:4.050706878132239,((4:4.614845122786829,2:2.6148451227868286):0.355714657664131,7:4.97055978045096):1.0801470976812793):174.44038070826105):130.51879871500165,(6:2.50617331641971,1:0.50617331641971):308.5037129849752):408.92899856805417,8:720.4388848694491):0.0;
tree STATE_259000 = (((5:283.52996768707925,((4:3.059357259734079,3:1.059357259734079):5.6398766102902504,(7:7.547937643753553,2:5.547937643753553):1.1512962262707767):276.8307338170549):340.29077415439014,(6:8.071616868819222,1:6.071616868819222):617.7491249726502):323.2383715647262,8:949.5591134061956):0.0;
tree STATE_260000 = (((5:278.6916742252187,(((2:4.28308311345078,7:6.28308311345078):1.2536852102583955,3:5.536768323709175):6.261931387481692,4:13.798699711190867):266.89297451402786):315.43690736727893,(6:9.641437797176149,1:7.641437797176149):586.4871437953215):523.3414887410789,8:1119.9700703335766):0.0;
tree STATE_261000 = (((5:221.84016325808867,(((7:3.6816803648654703,3:1.6816803648654703):0.20329452317372887,4:3.884974888039199):2.7298553129381906,2:4.61483020097739):217.22533305711127):231.38558196225725,(6:4.817843739557284,1:2.8178437395572837):450.4079014807886):390.09715390829507,8:845.822899128641):0.0;
tree STATE_262000 = (((5:286.2815507085001,((7:2.443612972596625,(3:0.13216805088764882,2:0.13216805088764882):0.3114449217089761):15.862227849031587,4:18.305840821628212):269.97570988687187):255.57193305322716,(6:5.667272106838275,1:3.6672721068382748):538.186211654889):388.5625542975657,8:932.916038059293):0.0;
tree STATE_263000 = (((5:235.376278763821,((4:6.6759330892091775,2:4.6759330892091775):6.517937646064249,(3:2.8397270918689834,7:4.839727091868983):8.354143643404443):224.18240802854757):194.93900364432164,(6:3.2717254366096453,1:1.2717254366096453):429.043556971533):401.02082936681137,8:833.836111774954):0.0;
tree STATE_264000 = (((5:377.6481244048638,(((7:2.81725757384467,4:2.81725757384467):6.427206751871105,3:7.244464325715775):9.188042171227814,2:16.43250649694359):361.2156179079202):212.44860669010552,(6:6.563343169374364,1:4.563343169374364):585.533387925595):681.6772489597024,8:1274.2739800546717):0.0;
tree STATE_265000 = (((5:199.61187471461992,((4:3.1459790064880218,7:3.1459790064880218):3.2689010030240024,(3:0.6676049972032656,2:0.6676049972032656):3.7472750123087586):195.1969947051079):183.66948662951356,(6:3.126498121036752,1:1.126498121036752):382.1548632230967):312.49844474930825,8:698.2798060934417):0.0;
tree STATE_266000 = (((5:291.42483802683364,((3:0.7829582854122208,7:2.782958285412221):2.7498698383140754,(2:0.7657039853786709,4:2.765703985378671):2.7671241383476253):287.89200990310735):142.56272097733938,(6:2.365840341666515,1:0.365840341666515):433.6217186625065):254.33655433192916,8:690.8241133361022):0.0;
tree STATE_267000 = (((5:276.59310444563147,((2:3.733050133710125,3:3.733050133710125):2.440404568327259,(7:3.4526144087841786,4:3.4526144087841786):4.720840293253206):270.4196497435941):243.8760038570776,(6:8.379401922643776,1:6.379401922643776):514.0897063800653):364.60169547565215,8:887.5708037783612):0.0;
tree STATE_268000 = (((5:357.3077272074969,(((2:0.5823064571836478,3:0.5823064571836478):3.788772653784313,7:6.371079110967961):6.802579971911567,4:13.173659082879528):346.1340681246174):329.35812515724115,(6:3.648622838208304,1:1.6486228382083041):685.0172295265297):440.2853792681932,8:1129.4512316329312):0.0;
tree STATE_269000 = (((5:277.14144636580426,((3:3.929574306365219,(4:5.125193956689524,7:5.125193956689524):0.8043803496756947):3.385336009078981,2:7.3149103154442):269.82653605036006):174.4401687233614,(6:7.425633463186715,1:5.425633463186715):446.15598162597894):291.324673723689,8:745.4062888128547):0.0;
tree STATE_270000 = (((5:359.1260576078173,((4:4.695567934887709,(7:4.18046345441077,2:2.18046345441077):0.5151044804769391):8.534679522822934,3:11.230247457710643):347.8958101501067):306.5372031490649,(6:13.824088698858203,1:11.824088698858203):653.839172058024):456.3045504997649,8:1124.467811256647):0.0;
tree STATE_271000 = (((5:198.21141460927385,(((4:2.933336149812518,3:0.9333361498125181):1.0503613546313137,2:1.9836975044438319):2.159524554800784,7:6.143222059244616):194.06819255002924):175.73839781034866,(6:6.647001076803483,1:4.647001076803483):369.30281134281904):284.7337984304478,8:661.1836108500703):0.0;
tree STATE_272000 = (((5:234.7750003053318,((4:7.229353058758715,(7:2.5805890338430504,2:0.5805890338430504):4.648764024915664):0.25060385988829115,3:5.479956918647006):229.29504338668477):156.53649530162795,(6:13.055658047826897,1:11.055658047826897):380.25583755913283):250.72097575526345,8:644.5324713622232):0.0;
tree STATE_273000 = (((5:294.6994070999071,(((2:0.8835424154812714,3:0.8835424154812714):3.53511966400209,7:6.4186620794833615):0.7157665042034971,4:7.134428583686859):289.5649785162202):211.04336541522895,(6:2.7855225792309777,1:0.7855225792309777):504.95724993590505):552.3546151527646,8:1060.5973876679006):0.0;
tree STATE_274000 = (((5:251.06505303712407,(((3:1.1909656154222676,2:1.1909656154222676):3.3918500355668244,4:6.582815650989092):3.678811033770778,7:10.26162668475987):242.8034263523642):271.2770508889916,(6:13.40272165350696,1:11.40272165350696):510.9393822726087):250.1792849144158,8:775.0213888405315):0.0;
tree STATE_275000 = (((5:255.87633127068023,((7:2.9520089796858713,4:2.9520089796858713):6.335911393286015,(3:0.7910148773729535,2:0.7910148773729535):6.4969054955989325):248.58841089770834):138.94079778549275,(6:4.594129557533905,1:2.594129557533905):392.22299949863907):346.8597921765119,8:744.1769212326849):0.0;
tree STATE_276000 = (((5:405.53211112276426,(((4:9.030765941273273,3:7.030765941273273):1.4230074137788389,2:8.453773355052112):3.257713535876361,7:13.711486890928473):393.8206242318358):240.42150407549605,(6:7.9642011768902865,1:5.9642011768902865):639.9894140213701):309.19874331154983,8:957.6523585098101):0.0;
tree STATE_277000 = (((5:326.76190908379454,(((7:3.7562730006507703,2:1.7562730006507703):6.399359303860658,4:10.155632304511428):0.3445770054007298,3:8.500209309912158):318.26169977388236):255.37349128454582,(6:2.7129978611313073,1:0.7129978611313073):581.4224025072091):315.0288937197894,8:899.6642940881297):0.0;
tree STATE_278000 = (((5:240.0498953256889,(((7:5.47078346903709,2:3.47078346903709):2.1770156685528184,4:7.647799137589908):0.2729629293685054,3:5.920762066958414):234.1291332587305):231.27953720323444,(6:11.547782443081887,1:9.547782443081887):461.7816500858415):414.74326063875253,8:888.5726931676759):0.0;
tree STATE_279000 = (((5:234.55598167894897,(((2:0.2485969471940468,4:2.248596947194047):1.41854079257776,7:3.667137739771807):4.930196150937714,3:6.597333890709521):227.95864778823943):149.69323154168677,(6:2.6861168483125626,1:0.6861168483125626):383.5630963723232):314.730917540369,8:701.4801307610047):0.0;
tree STATE_280000 = (((5:402.3840853640699,(((7:4.608317733771107,2:2.6083177337711074):1.7394665031867618,3:4.347784236957869):15.92482621652127,4:22.27261045347914):382.11147491059074):353.6459069267557,(6:10.293945949844852,1:8.293945949844852):747.7360463409807):583.5486521171762,8:1342.0786444080018):0.0;
tree STATE_281000 = (((5:556.0154066051508,((3:5.600570127512574,4:7.600570127512574):1.294119994066092,(2:2.8276735188426514,7:4.827673518842651):4.067016602736015):549.1207164835721):373.9444309543604,(6:5.501340522607993,1:3.501340522607993):926.4584970369033):752.5830861271381,8:1685.0429236866494):0.0;
tree STATE_282000 = (((5:167.18039232502716,(((2:1.191632166230379,4:3.191632166230379):0.9946355702120897,3:2.1862677364424687):2.954122093738196,7:7.1403898301806645):162.0400024948465):214.8877678534379,(6:3.9197122606955928,1:1.9197122606955928):380.1484479177695):285.4346084433121,8:670.0027686217771):0.0;
tree STATE_283000 = (((5:180.1536709998552,(((4:2.1693866006040223,2:0.16938660060402233):0.3768954939680853,3:0.5462820945721076):4.208687113628649,7:6.754969208200757):175.39870179165445):165.41129308946512,(6:8.606551096526548,1:6.606551096526548):338.95841299279374):401.61657823967136,8:749.6815423289917):0.0;
tree STATE_284000 = (((5:136.4114252926321,((4:2.1792856620539056,3:0.17928566205390561):4.353329143815756,(7:2.7908050971695486,2:0.7908050971695486):3.7418097087001128):131.87881048676243):157.99587028428982,(6:4.415278297885586,1:2.4152782978855862):291.9920172790363):493.9349530637229,8:790.8422486406448):0.0;
tree STATE_285000 = (((5:464.7328564213959,(4:21.385749985959002,(3:10.800456952014832,(2:6.249846778730454,7:8.249846778730454):4.550610173284378):8.58529303394417):445.3471064354369):156.7301338897512,(6:4.86548334208296,1:2.8654833420829604):618.5975069690642):828.4473776551939,8:1452.410367966341):0.0;
tree STATE_286000 = (((5:442.3110997122376,(((3:1.886279492295868,7:3.886279492295868):0.566853584683912,2:2.45313307697978):4.730710017504794,4:9.183843094484574):435.127256617753):272.9956784426056,(6:6.167278432621017,1:4.167278432621017):711.1394997222221):772.7185583377141,8:1490.5253364925572):0.0;
tree STATE_287000 = (((5:274.77822916806565,((4:9.033824870084585,(7:5.623994216878403,2:3.623994216878403):3.409830653206182):2.481111524126458,3:9.514936394211043):265.26329277385463):182.29639698719888,(6:2.7440616099997253,1:0.7440616099997253):456.3305645452648):491.9847857345164,8:951.5594118897809):0.0;
tree STATE_288000 = (((5:378.2732479909033,(3:13.753037047648178,(4:9.182270267964949,(2:4.856339474785611,7:6.856339474785611):2.325930793179338):6.570766779683229):364.52021094325517):262.63210610604847,(6:4.4828224368309595,1:2.4828224368309595):638.4225316601209):338.8576566640628,8:982.2630107610146):0.0;
tree STATE_289000 = (((5:248.24266672705508,((7:7.232798056023064,4:7.232798056023064):1.016994240333716,(3:2.7679813923111816,2:2.7679813923111816):3.4818109040455987):241.9928744306983):228.2817123897262,(6:2.6381558513391146,1:0.6381558513391146):475.8862232654422):672.7487232018218,8:1151.7731023186032):0.0;
tree STATE_290000 = (((5:354.7815329855292,(((2:5.8837629313230515,3:5.8837629313230515):0.24630848501891478,7:8.130071416341966):20.18534650730635,4:28.315417923648315):328.4661150618809):275.61899654600177,(6:2.555204895751994,1:0.5552048957519942):629.845324635779):761.0329630927072,8:1393.9334926242382):0.0;
tree STATE_291000 = (((5:344.4961912180706,(((2:0.9788254423731146,3:0.9788254423731146):2.155180097545415,7:5.13400553991853):2.2492582301981274,4:7.383263770116657):339.1129274479539):221.43827604206223,(6:6.901876435664759,1:4.901876435664759):561.032590824468):444.24869695184987,8:1012.6831642119827):0.0;
tree STATE_292000 = (((5:305.9826699256467,(((4:2.687593970302073,2:0.687593970302073):1.973382679775331,7:4.660976650077404):1.3708621852749792,3:4.031838835352383):301.9508310902943):259.4909790792852,(6:11.617569023979467,1:9.617569023979467):555.8560799809524):501.675312638902,8:1069.648961643834):0.0;
tree STATE_293000 = (((5:322.1891175986889,(7:7.963578045092918,(4:7.423253316999051,(2:0.7391051500595474,3:0.7391051500595474):4.6841481669395035):0.540324728093867):316.225539553596):248.98107477843666,(6:8.02521164064334,1:6.02521164064334):565.1449807364822):493.7406731639677,8:1067.4108655410932):0.0;
tree STATE_294000 = (((5:170.81961715135978,(((2:0.05700705392062133,7:2.0570070539206213):0.029127731198283602,3:0.08613478511890493):2.043993999721716,4:4.130128784840621):168.68948836651916):167.62889763056396,(6:5.1883990320925335,1:3.1883990320925335):335.2601157498312):328.8001895009144,8:669.7487042828382):0.0;
tree STATE_295000 = (((5:171.4389236308443,((2:1.0953157638898539,4:3.095315763889854):0.5354430815973013,(3:0.5867516705466804,7:2.5867516705466804):1.0440071749404747):169.80816478535715):254.27574720508076,(6:5.095623084016034,1:3.095623084016034):422.619047751909):245.8961195828283,8:674.1107904187534):0.0;
tree STATE_296000 = (((5:356.3947424742413,((7:3.8392413362715647,(2:0.47820175475059035,3:0.47820175475059035):1.3610395815209744):7.630838273911515,4:11.47007961018308):346.92466286405823):196.33138397944037,(6:13.129080479108515,1:11.129080479108515):541.5970459745731):460.8235859976885,8:1016.0497124513702):0.0;
tree STATE_297000 = (((5:400.6979813846176,((7:8.648967827504391,4:8.648967827504391):8.97793817841522,(3:3.3808037538119793,2:3.3808037538119793):12.246102252107633):385.07107537869797):130.93792627949324,(6:6.227598605932499,1:4.227598605932499):527.4083090581784):639.8109725989657,8:1173.9468802630765):0.0;
tree STATE_298000 = (((5:553.5209078235139,((3:5.208473989689953,2:5.208473989689953):11.27617448446507,(4:8.212689272082947,7:8.212689272082947):10.271959202072075):537.0362593493588):329.00625663886524,(6:7.662896866428428,1:5.662896866428428):876.8642675959507):654.8641345561651,8:1539.8912990185443):0.0;
tree STATE_299000 = (((5:259.22220572194857,((4:4.648133329406572,(3:0.7400931076894035,2:0.7400931076894035):1.9080402217171684):3.258843710751518,7:7.90697704015809):253.31522868179047):252.09539258820172,(6:2.268094990605619,1:0.2680949906056189):511.04950331954467):459.5028122902337,8:973.320410600384):0.0;
tree STATE_300000 = (((5:247.2269443173878,(((7:5.528039693845488,3:3.5280396938454883):1.1691887719957528,4:6.697228465841241):4.166875497792604,2:8.864103963633845):238.36284035375394):230.15447494684514,(6:3.2417634310399834,1:1.2417634310399834):476.13965583319293):342.6739849110123,8:822.5554041752453):0.0;
tree STATE_301000 = (((5:316.9586963227237,(((7:2.3487555604284123,4:2.3487555604284123):2.868536208841172,2:3.2172917692695844):2.600462687443498,3:5.817754456713082):311.1409418660106):160.21249996205597,(6:2.225418816007962,1:0.225418816007962):476.9457774687717):543.811552468743,8:1023.4827487535226):0.0;
tree STATE_302000 = (((5:233.54079013379913,(((3:5.580718509640953,4:7.580718509640953):5.400544451311138,7:12.98126296095209):1.0375447036076277,2:12.018807664559718):221.52198246923942):274.1190485861018,(6:8.270876095040942,1:6.270876095040942):501.38896262486):321.47542553917623,8:831.6352642590772):0.0;
tree STATE_303000 = (((5:414.1032863084552,(((4:2.2855182085430474,2:0.28551820854304744):2.1463405785108662,3:2.4318587870539137):0.7274006663668793,7:5.159259453420793):410.9440268550344):315.82996635394323,(6:13.064585160065924,1:11.064585160065924):718.8686675023325):783.3063552955427,8:1515.7396079579412):0.0;
tree STATE_304000 = (((5:534.5938159404678,(((7:4.431338583431796,2:2.4313385834317964):3.7873301859941924,3:6.218668769425989):6.28927763193445,4:14.507946401360439):522.0858695391074):454.1521179930028,(6:4.840402268301817,1:2.8404022683018173):985.9055316651688):882.0430198729842,8:1873.2889538064549):0.0;
tree STATE_305000 = (((5:475.7979836558186,((3:4.824839221220139,(2:1.682086115622245,4:3.682086115622245):3.142753105597894):8.01866428048831,7:14.84350350170845):462.9544801541102):496.28815825440495,(6:4.086760186615422,1:2.0867601866154217):969.9993817236082):483.72249593083836,8:1458.308637841062):0.0;
tree STATE_306000 = (((5:339.84592584169684,(4:7.976363165665807,(3:4.062683113168071,(7:5.7074799630119415,2:3.7074799630119415):0.3552031501561297):1.9136800524977362):333.869562676031):308.17733707431876,(6:4.443101886326971,1:2.4431018863269713):645.5801610296886):498.10747271427465,8:1148.6307356302902):0.0;
tree STATE_307000 = (((5:315.44240670232637,((2:15.554450772486064,3:15.554450772486064):1.9417098170997633,(4:8.071013413417127,7:8.071013413417127):11.4251471761687):297.94624611274054):241.77587061474003,(6:9.331803267965267,1:7.331803267965267):549.8864740491011):598.9162550180274,8:1158.6345323350938):0.0;
tree STATE_308000 = (((5:360.1588333541133,(((3:5.891359487917352,7:7.891359487917352):7.913444092511888,4:15.80480358042924):3.0681692941455374,2:16.872972874574778):343.28586047953854):187.3033524516294,(6:15.600427463958884,1:13.600427463958884):533.8617583417838):611.3552928895068,8:1161.3174786952495):0.0;
tree STATE_309000 = (((5:259.3913205888032,(((3:3.673729418163881,2:3.673729418163881):0.9290620451158036,7:6.602791463279685):7.478736493315365,4:14.08152795659505):247.30979263220814):189.41946732103884,(6:10.076562571697554,1:8.076562571697554):440.7342253381445):290.6808178856627,8:741.9916057955047):0.0;
tree STATE_310000 = (((5:501.06407356003564,((3:0.014272976714698071,2:0.014272976714698071):9.200809468895606,(7:4.471697617462565,4:4.471697617462565):6.7433848281477395):491.84899111442536):302.995213226929,(6:10.535335917784101,1:8.535335917784101):795.5239508691806):885.032462571406,8:1691.5917493583706):0.0;
tree STATE_311000 = (((5:504.4105556487664,(((2:1.2485917766013963,7:3.2485917766013963):0.5332636683526517,3:1.781855444954048):1.464108071778056,4:5.245963516732104):501.1645921320343):321.4470958337339,(6:2.388128968503556,1:0.38812896850355605):825.4695225139967):814.3656281549405,8:1642.7232796374408):0.0;
tree STATE_312000 = (((5:482.92007925711204,(((7:7.1190468662926785,3:5.1190468662926785):0.46237320989082864,2:5.581420076183507):16.547315338946483,4:24.128735415129988):460.79134384198204):335.8312985258486,(6:2.241510015250565,1:0.24151001525056515):818.50986776771):643.8149931849739,8:1465.0663709679345):0.0;
tree STATE_313000 = (((5:194.88169609301826,(((2:2.9777901141669556,7:4.977790114166956):2.3753095369683503,3:5.353099651135306):6.998683293003305,4:14.35178294413861):182.52991314887964):142.7222576545941,(6:3.6389363840335083,1:1.6389363840335083):335.96501736357885):304.34200276019516,8:644.4459565078075):0.0;
tree STATE_314000 = (((5:200.04738983018416,(7:7.235538234886177,((4:2.123474033808944,3:0.12347403380894395):2.0118809019779933,2:2.1353549357869372):3.10018329909924):194.81185159529798):198.24025153624933,(6:2.01206986390499,1:0.012069863904990097):398.2755715025285):487.45548681286266,8:888.2431281792961):0.0;
tree STATE_315000 = (((5:524.6977073849557,((7:4.081906455622411,(3:1.6064935525788107,2:1.6064935525788107):0.4754129030436003):0.3727158686841552,4:4.454622324306566):522.2430850606492):226.33081267594753,(6:16.756721571727724,1:14.756721571727724):736.2717984891756):725.1721940565196,8:1478.7007141174229):0.0;
tree STATE_316000 = (((5:188.69034618953654,((7:7.148434359334639,(2:1.7035119238796792,4:3.703511923879679):3.44492243545496):2.0433563500026457,3:7.191790709337285):181.49855548019926):251.6791844178865,(6:4.463892703969054,1:2.463892703969054):437.90563790345396):331.1560923449466,8:774.0256229523696):0.0;
tree STATE_317000 = (((5:213.94991692933127,((7:2.8625887202519307,(3:0.8175686800479038,2:0.8175686800479038):0.045020040204026834):1.7019312270474947,4:4.564519947299425):211.38539698203184):275.7089419482197,(6:7.1915133201449954,1:5.1915133201449954):484.46734555740596):275.9044206830125,8:768.0632795605635):0.0;
tree STATE_318000 = (((5:277.1435865130742,(((7:3.9768196569930385,3:1.9768196569930385):1.7622620664301696,4:5.739081723423208):1.5240434713274809,2:5.263125194750689):271.8804613183235):116.98738616778132,(6:2.5996558459748766,1:0.5996558459748766):393.5313168348806):454.65567737450453,8:851.28665005536):0.0;
tree STATE_319000 = (((5:222.9786579011307,((3:2.08490305587389,(2:1.8542554002832192,4:3.8542554002832192):0.2306476555906709):4.149136836405272,7:8.234039892279162):216.74461800885155):180.61850007641317,(6:8.121203674413199,1:6.121203674413199):397.47595430313066):363.0675143865407,8:769.1646723640846):0.0;
tree STATE_320000 = (((5:326.12303132235746,(((3:0.4502835492122985,7:2.4502835492122985):3.7486421737909597,2:4.198925723003258):2.233696736555599,4:8.432622459558857):319.6904088627986):357.50503534506714,(6:7.819412058291917,1:5.819412058291917):677.8086546091326):393.69944917710484,8:1079.8275158445294):0.0;
tree STATE_321000 = (((5:476.0739907666984,((7:9.338299054750014,(2:0.37522735833128573,4:2.3752273583312857):6.963071696418728):3.51437240522427,3:10.852671459974284):465.2213193067241):176.90460126455974,(6:13.112286282837042,1:11.112286282837042):641.866305748421):691.7898454706603,8:1347.2684375019185):0.0;
tree STATE_322000 = (((5:333.1330920295688,(((2:5.989862323376711,7:7.989862323376711):7.302949321810958,4:15.292811645187669):0.21217908009976938,3:13.504990725287438):319.62810130428136):179.9174662428655,(6:2.95956029958855,1:0.9595602995885502):512.0909979728457):512.4410559460737,8:1027.991614218508):0.0;
tree STATE_323000 = (((5:408.58193888185383,(((2:9.475528084333092,4:11.475528084333092):8.391824720503024,7:19.867352804836116):7.722391097776942,3:25.58974390261306):382.99219497924076):210.38013423576774,(6:4.64572364776334,1:2.64572364776334):616.3163494698582):545.9695881667454,8:1167.431661284367):0.0;
tree STATE_324000 = (((5:343.8634943617954,(((2:0.3612304093875336,3:0.3612304093875336):1.0559845997597055,7:3.417215009147239):14.8262022162155,4:18.243417225362737):327.62007713643266):218.0008383909879,(6:12.320356300211596,1:10.320356300211596):551.5439764525717):496.5114071023578,8:1060.875739855141):0.0;
tree STATE_325000 = (((5:332.6312706449202,(((2:0.03839300888193575,3:0.03839300888193575):7.690247549076442,7:9.728640557958379):1.2625405838683257,4:10.991181141826704):323.6400895030935):192.8882471525929,(6:6.655544671717404,1:4.655544671717404):520.8639731257957):438.36791066869273,8:966.3874284662058):0.0;
tree STATE_326000 = (((5:333.58678727315623,((3:8.58119137473414,(7:6.097799926810664,4:6.097799926810664):4.483391447923475):1.1108710579535828,2:9.692062432687722):323.8947248404685):220.86272346813269,(6:4.999197456840457,1:2.9991974568404567):551.4503132844485):414.6645585768364,8:971.6140693181253):0.0;
tree STATE_327000 = (((5:440.061695349225,(((2:0.5741291415166465,3:0.5741291415166465):3.1691978296988728,7:5.743326971215519):18.290708471261578,4:24.034035442477098):418.0276599067479):276.1715344731986,(6:9.50292572007726,1:7.502925720077259):708.7303041023463):672.6833530303232,8:1391.4165828527468):0.0;
tree STATE_328000 = (((5:246.64655796991474,(((7:2.3003905752220177,3:0.30039057522201773):0.009451965215000246,4:2.309842540437018):5.804324080714194,2:6.114166621151211):240.53239134876353):257.33533439300675,(6:7.459226337698909,1:5.459226337698909):498.5226660252226):490.314829556317,8:996.7967219192385):0.0;
tree STATE_329000 = (((5:180.45272105335636,((3:0.34954786869933985,(2:0.022624963809875,7:2.022624963809875):0.32692290488946485):1.564847510386001,4:3.9143953790853407):178.53832567427102):197.4023033479965,(6:4.27716248973511,1:2.27716248973511):375.57786191161773):351.5261856016729,8:731.8812100030258):0.0;
tree STATE_330000 = (((5:265.05388792591805,((7:5.78345810282489,(4:4.5001262005877685,2:2.5001262005877685):1.283331902237122):1.0383120540206257,3:4.821770156845516):260.23211776907254):249.0945490504746,(6:3.7487676478939864,1:1.7487676478939864):512.3996693284987):307.6040189969177,8:824.2524559733104):0.0;
tree STATE_331000 = (((5:163.60416794311172,(4:15.073416736008102,((7:3.361338975524353,3:1.3613389755243528):2.9320234497474047,2:4.2933624252717575):8.780054310736345):150.5307512071036):163.75588961272663,(6:2.5673693644987625,1:0.5673693644987625):326.7926881913396):325.8020073206669,8:655.6620648765053):0.0;
tree STATE_332000 = (((5:154.58473295508952,((2:2.209865103525594,3:2.209865103525594):1.1058458004411982,(7:3.0475212150778646,4:3.0475212150778646):2.2681896888889277):151.26902205112273):179.45119424691472,(6:2.2730820691392966,1:0.27308206913929656):333.7628451328649):390.46953106358444,8:727.0054582655887):0.0;
tree STATE_333000 = (((5:269.70866794068206,((3:3.859050411824038,4:5.859050411824038):3.619469041667239,(7:4.517366425931944,2:2.517366425931944):4.961153027559333):262.2301484871908):107.16948515742513,(6:2.0428743117382746,1:0.042874311738274606):376.8352787863689):584.5199736079229,8:963.8981267060301):0.0;
tree STATE_334000 = (((5:241.93907894700305,((2:5.4320329128413665,(7:3.5842622952444225,3:1.5842622952444225):3.847770617596944):1.4556806512297928,4:8.88771356407116):235.0513653829319):238.86493778371522,(6:2.215906293123466,1:0.21590629312346588):480.5881104375948):548.8386697072517,8:1032.14268643797):0.0;
tree STATE_335000 = (((5:245.6179819976387,((7:5.295776351832286,(2:2.8485377856412866,3:2.8485377856412866):0.44723856619099944):3.8214528979571316,4:9.117229249789418):238.50075274784928):149.29012741457854,(6:4.6392461541892835,1:2.6392461541892835):392.268863258028):775.7205603741015,8:1173.1286697863188):0.0;
tree STATE_336000 = (((5:251.85828691992913,(((7:4.5047696247447035,2:2.5047696247447035):3.2210471311686497,3:5.725816755913353):0.4868068094205995,4:8.212623565333953):245.64566335459517):210.64313018415692,(6:3.475808899411116,1:1.475808899411116):461.02560820467494):446.7241820394721,8:911.7255991435582):0.0;
tree STATE_337000 = (((5:254.43060010059918,((4:6.7239597800314375,(7:4.610392942436351,3:2.6103929424363512):2.1135668375950862):0.013030955864066662,2:4.736990735895504):249.69360936470366):187.84745279265871,(6:2.181025528894461,1:0.1810255288944611):442.09702736436344):398.4868793379175,8:843.2649322311754):0.0;
tree STATE_338000 = (((5:188.6771243483445,((3:0.16536137815251806,4:2.165361378152518):9.029845228140527,(7:2.0051749133408836,2:0.005174913340883602):9.19003169295216):179.48191774205145):80.29920675947463,(6:3.299737368918929,1:1.299737368918929):267.6765937389002):378.63024108622557,8:650.1065721940447):0.0;
tree STATE_339000 = (((5:300.0391049004585,((3:2.91352328076168,(7:3.7221291494056175,4:3.7221291494056175):1.1913941313560628):11.463453767725987,2:14.376977048487667):285.6621278519708):200.44921856306695,(6:3.4546780811103797,1:1.4546780811103797):499.03364538241505):502.1482929313259,8:1005.1366163948513):0.0;
tree STATE_340000 = (((5:410.34054430731294,((3:7.373691692088727,(2:0.9927026332648698,4:2.99270263326487):6.380989058823857):12.690069013691108,7:22.063760705779835):390.2767836015331):232.82693268761182,(6:7.13976540190749,1:5.13976540190749):638.0277115930172):675.2253335997248,8:1320.8928105946495):0.0;
tree STATE_341000 = (((5:272.03928827603994,(2:14.97747200704837,(4:4.2026511225835765,(7:2.1722259098829118,3:0.17222590988291175):2.030425212700665):12.774820884464793):257.06181626899155):258.43158807331116,(6:5.731453170441283,1:3.7314531704412834):526.7394231789099):593.8078691601711,8:1126.7787455095222):0.0;
tree STATE_342000 = (((5:480.4636715534453,(((2:0.5444348628244269,7:2.544434862824427):5.384827881544012,3:5.9292627443684385):3.8468403896319785,4:11.776103134000417):470.68756841944486):375.29973845342016,(6:8.665874149273455,1:6.665874149273455):849.097535857592):788.9108464459458,8:1647.1742564528113):0.0;
tree STATE_343000 = (((5:227.14181525510736,((7:4.429794455722197,2:2.429794455722197):0.3897406087523967,(4:3.8811737453051514,3:1.8811737453051514):0.9383613191694424):224.32228019063277):174.14848578718528,(6:2.473228125665957,1:0.47322812566595696):400.81707291662667):459.5179289041272,8:863.3082299464198):0.0;
tree STATE_344000 = (((5:291.6924102650022,(4:13.532459748116395,((3:2.2408206492851512,7:4.240820649285151):4.064814025052719,2:6.30563467433787):5.2268250737785245):280.15995051688583):150.062023674295,(6:9.689384701754705,1:7.689384701754705):434.0650492375425):311.35923856581053,8:755.6136725051077):0.0;
tree STATE_345000 = (((5:193.2440860943397,((2:8.034090453744025,4:10.034090453744025):5.323963346506824,(3:0.018366907545607436,7:2.0183669075456074):13.339686892705242):179.88603229408886):163.74050672896027,(6:7.178561912786649,1:5.178561912786649):351.8060309105133):372.58679586770245,8:732.0713886910024):0.0;
tree STATE_346000 = (((5:213.21184500885875,((2:1.8178059464921557,(4:1.7341663665451206,7:1.7341663665451206):2.083639579947035):2.6580906829079343,3:4.47589662940009):208.73594837945865):168.80282613456666,(6:6.458785575840468,1:4.458785575840468):377.55588556758494):339.88463870740645,8:724.3993098508319):0.0;
tree STATE_347000 = (((5:256.38222647098434,(((7:2.355415235804401,2:0.35541523580440115):4.161584853298709,4:6.517000089103111):5.731008018660758,3:10.24800810776387):246.13421836322047):185.98680831759197,(6:4.997000086970905,1:2.997000086970905):439.3720347016054):524.089127067081,8:968.9581618556573):0.0;
tree STATE_348000 = (((5:283.70517045922594,(((2:1.4144967669497275,3:1.4144967669497275):3.599260440886087,4:7.013757207835814):3.0166333322766175,7:10.030390540112432):275.6747799191135):266.84759834094706,(6:3.8765168372762995,1:1.8765168372762995):548.6762519628967):424.6061567287329,8:977.6589255289059):0.0;
tree STATE_349000 = (((5:250.69709860890907,((4:3.1494248791440818,(2:0.44141553236407605,3:0.44141553236407605):0.7080093467800057):1.8023551833786158,7:4.9517800625226975):247.7453185463864):199.56098514490873,(6:5.0398854423169555,1:3.0398854423169555):447.2181983115008):333.6946292430939,8:786.4527129969117):0.0;
tree STATE_350000 = (((5:199.55572658653003,((7:8.725610902037761,2:6.7256109020377615):1.8675483965705215,(3:7.774310172853614,4:9.774310172853614):0.8188491257546691):190.96256728792176):180.45253319946514,(6:2.5179241819385556,1:0.5179241819385556):379.4903356040566):326.52099715022825,8:709.0292569362234):0.0;
tree STATE_351000 = (((5:219.54652219171584,(((2:2.107669043449504,3:2.107669043449504):1.5604782288750378,4:5.668147272324542):2.0542179409744543,7:7.722365213298996):213.82415697841685):99.7630459259504,(6:4.9549298382470495,1:2.9549298382470495):316.3546382794192):330.4801918287018,8:652.289759946368):0.0;
tree STATE_352000 = (((5:285.12434808734974,(((7:1.5792030318380368,4:1.5792030318380368):2.2038409781963653,2:1.783044010034402):1.3656987526622908,3:3.148742762696693):281.97560532465303):139.7788264030185,(6:3.2642320158809017,1:1.2642320158809017):423.63894247448735):421.47657188143427,8:848.8797463718025):0.0;
tree STATE_353000 = (((5:285.17222533085,((2:3.7519217445785884,(7:4.804186851347399,3:2.8041868513473993):0.9477348932311891):12.005149762540455,4:17.757071507119043):269.4151538237309):213.27439553151208,(6:3.2966596219892623,1:1.2966596219892623):497.1499612403728):373.8077863362278,8:874.7544071985899):0.0;
tree STATE_354000 = (((5:174.94153790558727,((3:0.6082124344514881,(7:0.9684128560832568,4:0.9684128560832568):1.6397995783682313):1.5736487380870097,2:2.1818611725384978):172.75967673304876):114.39264929152642,(6:8.675939540576493,1:6.675939540576493):282.6582476565372):350.9415889172983,8:642.775776114412):0.0;
tree STATE_355000 = (((5:253.28922032695573,(((7:2.881713033660003,3:0.8817130336600032):0.20422566042221302,2:1.0859386940822162):2.8868025897567113,4:5.9727412838389276):249.3164790431168):130.2750821686859,(6:3.0493804728585103,1:1.0493804728585103):382.51492202278314):350.6897118202488,8:736.7540143158905):0.0;
tree STATE_356000 = (((5:210.64183123539277,((3:0.5383264532381968,7:2.538326453238197):12.178989579112873,(2:1.442636571808226,4:3.442636571808226):11.274679460542844):197.9245152030417):243.25766933996601,(6:4.400256163730432,1:2.4002561637304316):451.49924441162835):268.13287921357306,8:724.5323797889318):0.0;
tree STATE_357000 = (((5:289.5746469179204,((3:6.281141110623533,4:8.281141110623533):8.32649659049196,(7:6.894671249099631,2:4.894671249099631):9.712966452015863):274.9670092168049):258.64280387037593,(6:2.50630673393735,1:0.5063067339373499):547.711144054359):417.57500191503846,8:968.2924527033348):0.0;
tree STATE_358000 = (((5:288.20188696793866,(((7:5.040663771857309,2:3.040663771857309):4.211557589477472,4:9.252221361334781):3.4712355191304365,3:10.723456880465218):277.47843008747344):348.35732816223845,(6:2.2412473263430623,1:0.24124732634306234):636.317967803834):712.9367248729473,8:1351.9959400031244):0.0;
tree STATE_359000 = (((5:206.09332253910583,((2:2.3035443402714986,4:4.303544340271499):5.0387135831834495,(7:3.1612909212635816,3:1.1612909212635816):6.180967002191366):198.75106461565088):151.65323012300195,(6:3.2986628227264707,1:1.2986628227264707):356.4478898393813):317.76441311924964,8:678.0109657813574):0.0;
tree STATE_360000 = (((5:478.9408771665652,(((7:6.1047662351998,4:6.1047662351998):2.2442388335449204,2:6.34900506874472):2.603059659765826,3:8.952064728510546):469.98881243805465):477.0426910799423,(6:18.559361743502862,1:16.559361743502862):939.4242065030046):614.6995699869922,8:1573.1831382334997):0.0;
tree STATE_361000 = (((5:265.39070785455147,(((4:5.395318419686226,3:3.395318419686226):1.9130837791662874,7:7.308402198852513):0.2460852102316986,2:5.554487409084212):259.83622044546723):265.3513389578819,(6:8.377632878460833,1:6.377632878460833):524.3644139339725):283.4682380487378,8:816.7102848611712):0.0;
tree STATE_362000 = (((5:353.41536648917275,((3:6.444452249767995,(7:6.932231510002451,2:4.932231510002451):1.512220739765544):4.082562829109573,4:12.527015078877568):342.8883514102952):333.65719869876347,(6:4.24754833914694,1:2.24754833914694):684.8250168487892):418.3337400497693,8:1107.9063052377055):0.0;
tree STATE_363000 = (((5:336.21667393277585,((4:9.02015004438168,(2:3.3778360313638007,7:5.377836031363801):3.642314013017879):7.221061930946689,3:14.241211975328369):321.97546195744746):253.78819299488077,(6:12.740616502572475,1:10.740616502572475):579.2642504250841):650.0981296532643,8:1242.602996580921):0.0;
tree STATE_364000 = (((5:249.73052983432845,(((3:1.1852155133119413,7:3.1852155133119413):0.6991689640301071,2:1.8843844773420484):3.0168591527461617,4:6.90124363008821):244.82928620424025):125.93899244548183,(6:6.496307918288254,1:4.496307918288254):371.173214361522):460.9274552104454,8:839.0969774902557):0.0;
tree STATE_365000 = (((5:508.1312952123306,(((7:2.33104377635157,3:0.3310437763515699):0.10819361897844715,2:0.43923739533001704):9.731512295449694,4:12.17074969077971):497.9605455215509):353.3821615646514,(6:24.426522205413693,1:22.426522205413693):839.0869345715683):603.239650565141,8:1467.253107342123):0.0;
tree STATE_366000 = (((5:408.8472292344701,(((3:4.166589371526997,2:4.166589371526997):1.4402487819662957,7:7.6068381534932925):11.636753497882605,4:19.243591651375898):391.6036375830942):420.2961816734206,(6:30.231571007502378,1:28.231571007502378):800.9118399003884):708.435558349744,8:1540.0789692576348):0.0;
tree STATE_367000 = (((5:336.0182800890633,(((2:2.543518748590447,7:4.543518748590447):7.410295848208859,3:9.953814596799306):2.589836814168743,4:14.54365141096805):323.47462867809526):311.280204692536,(6:11.382275716853224,1:9.382275716853224):637.9162090647461):437.9747933382117,8:1087.773278119811):0.0;
tree STATE_368000 = (((5:209.29313098816257,((2:0.8724539945740588,7:2.872453994574059):0.9061662256394216,(3:0.6573930011885505,4:2.6573930011885505):1.12122721902493):207.5145107679491):124.49461609052688,(6:3.1039254465949293,1:1.1039254465949293):332.6838216320945):384.1927788226068,8:720.4805259012962):0.0;
tree STATE_369000 = (((5:291.09486202119353,(((2:4.65430009472434,3:4.65430009472434):0.35648704583563884,7:7.010787140559978):6.614746044557547,4:13.625533185117526):279.469328836076):400.150844743683,(6:3.71626278576211,1:1.71626278576211):689.5294439791145):365.4373445071701,8:1059.1830512720467):0.0;
tree STATE_370000 = (((5:222.41331380456575,((2:2.8618241309545205,(4:1.7002376600760059,7:1.7002376600760059):3.1615864708785146):0.10509478153387075,3:2.9669189124883912):219.44639489207736):196.0351600784171,(6:2.0325137372271884,1:0.03251373722718842):418.41596014575566):382.0279938087592,8:802.9764676917421):0.0;
tree STATE_371000 = (((5:228.24044874308143,(4:18.647910564056552,((7:5.892168355967231,2:3.8921683559672307):0.2995290385035325,3:4.191697394470763):12.456213169585789):211.59253817902487):113.25509059224268,(6:2.2571787498127254,1:0.25717874981272537):341.2383605855114):350.2889517660815,8:694.2844911014056):0.0;
tree STATE_372000 = (((5:235.1731109479222,((7:5.0456582277743856,3:3.0456582277743856):7.300436576165717,(4:2.9889004957622975,2:0.9889004957622975):9.357194308177805):224.8270161439821):148.2044628089744,(6:8.218875879887264,1:6.218875879887264):377.15869787700933):254.33005678191876,8:640.2076305388154):0.0;
tree STATE_373000 = (((5:197.86910883052664,(((3:1.16170360866397,2:1.16170360866397):3.5076549769709047,7:6.669358585634875):6.272326553718708,4:12.941685139353583):186.92742369117306):175.87535549927836,(6:8.518716576679129,1:6.518716576679129):367.22574775312586):352.25860138086335,8:728.5030657106684):0.0;
tree STATE_374000 = (((5:259.11950578375024,((7:6.886848607562397,(3:1.4614201960286497,2:1.4614201960286497):3.4254284115337477):0.9897495984848259,4:7.876598206047223):253.24290757770302):160.5656026155276,(6:5.27368611019476,1:3.2736861101947596):416.4114222890831):248.25779133872936,8:670.4428997380072):0.0;
tree STATE_375000 = (((5:394.10770473107345,((2:0.8063805184495054,3:0.8063805184495054):3.2409624339887593,(4:1.4119781323261682,7:1.4119781323261682):4.6353648201120965):390.0603617786352):155.95509610577062,(6:17.310031403543107,1:15.310031403543107):534.752769433301):190.96225808244606,8:743.5250589192901):0.0;
tree STATE_376000 = (((5:220.17165142969398,((3:7.068624950102066,(7:6.11258904985735,2:4.11258904985735):2.956035900244716):3.002784501193222,4:12.071409451295288):210.10024197839869):159.46249665622318,(6:8.065018007321202,1:6.065018007321202):373.56913007859595):459.326349163826,8:841.4604972497432):0.0;
tree STATE_377000 = (((5:200.3840875788504,((4:7.479291174796265,7:7.479291174796265):7.361752742305812,(3:0.0863451533532511,2:0.0863451533532511):12.754698763748825):187.54304366174833):196.65740188501744,(6:8.144263444064302,1:6.144263444064302):390.89722601980355):421.19181958255365,8:820.7333090464215):0.0;
tree STATE_378000 = (((5:302.5318602805667,(((2:2.2015987150851437,7:4.201598715085144):3.7591280989275138,3:5.9607268140126575):11.276641229169348,4:19.237368043182006):285.2944922373847):359.57133848226243,(6:6.151835731179911,1:4.151835731179911):657.9513630316493):637.1858902975807,8:1301.7890890604099):0.0;
tree STATE_379000 = (((5:229.18549614886308,(((4:3.872554572264847,7:3.872554572264847):7.821302759043571,3:9.693857331308418):5.633274412232957,2:15.327131743541376):213.8583644053217):233.16730360790723,(6:2.4594352082298765,1:0.4594352082298765):461.89336454854043):410.26646906414237,8:875.1192688209127):0.0;
tree STATE_380000 = (((5:264.1845250565123,((7:3.673903299993751,3:1.6739032999937509):3.070161213651253,(2:0.11585883534232755,4:2.1158588353423275):4.628205678302676):259.4404605428673):199.21716036966075,(6:4.48447598106588,1:2.48447598106588):460.9172094451072):516.6639803304136,8:982.5656657565866):0.0;
tree STATE_381000 = (((5:216.1429469563247,((4:6.182874449451154,(7:3.7825944903660353,3:1.7825944903660353):2.4002799590851183):0.17346642242014632,2:4.3563408718713):211.78660608445338):238.35700172879314,(6:2.0584662451433067,1:0.05846624514330667):454.44148243997455):301.3254497660838,8:758.3253984512016):0.0;
tree STATE_382000 = (((5:263.08642177275317,(((2:0.6099324801400492,3:0.6099324801400492):0.27924301728266077,4:2.88917549742271):2.756112346726905,7:5.645287844149615):259.44113392860356):178.5938328879696,(6:5.349438376593966,1:3.349438376593966):438.3308162841288):539.9080171498491,8:984.0882718105719):0.0;
tree STATE_383000 = (((5:300.6507493403871,((2:1.5671392435432283,3:1.5671392435432283):16.753104138628878,(4:8.79594209546685,7:8.79594209546685):11.524301286705255):282.330505958215):195.40816840967608,(6:8.873528819406898,1:6.873528819406898):489.1853889306563):492.7014984965697,8:991.2604162466329):0.0;
tree STATE_384000 = (((5:214.43643869478004,(((2:0.04438800195096437,7:2.0443880019509644):0.11584599201835566,3:0.16023399396932003):7.022925509815383,4:9.183159503784703):207.25327919099533):176.17674431304962,(6:2.1196191997776874,1:0.11961919977768742):390.493563808052):330.87189636080905,8:723.9850793686387):0.0;
tree STATE_385000 = (((5:234.79527930787384,((4:9.811194140683233,(2:0.4415081654134285,3:0.4415081654134285):7.369685975269804):8.005961597623367,7:17.8171557383066):218.97812356956723):203.01105162257426,(6:10.254128676127896,1:8.254128676127896):429.5522022543202):523.9077486251659,8:964.214079555614):0.0;
tree STATE_386000 = (((5:629.7616388013681,(((2:5.791477756723161,3:5.791477756723161):0.6087146310696934,7:8.400192387792854):12.051814886445547,4:20.4520072742384):611.3096315271297):482.8264529997722,(6:19.5214543891257,1:17.5214543891257):1095.0666374120146):680.746001662955,8:1795.8340934640953):0.0;
tree STATE_387000 = (((5:216.37361088969533,(((7:2.0230999745817297,2:0.023099974581729743):0.9549627161124499,3:0.9780626906941796):2.6657716344787623,4:5.643834325172942):212.72977656452238):228.8509782224328,(6:6.547858169516328,1:4.547858169516328):440.6767309426118):439.02802057757833,8:886.7526096897064):0.0;
tree STATE_388000 = (((5:252.43785800876392,(((4:2.3626127020362717,7:2.3626127020362717):0.8275206991211195,2:1.1901334011573912):7.231892833517502,3:8.422026234674894):244.01583177408904):181.62306201551226,(6:10.541371206718358,1:8.541371206718358):425.51954881755785):578.8381822186777,8:1015.3991022429539):0.0;
tree STATE_389000 = (((5:384.7226349140531,(((2:2.9690347989343167,7:4.969034798934317):2.0331218191405362,3:5.002156618074853):5.95590407111818,4:12.958060689193033):373.7645742248601):322.59424399261906,(6:4.868100162722239,1:2.8681001627222393):704.4487787439499):791.9556890506819,8:1501.772567957354):0.0;
tree STATE_390000 = (((5:201.7982383047423,((7:5.630208080081816,(2:2.7554267079721146,3:2.7554267079721146):0.8747813721097017):4.469635398499419,4:10.099843478581235):193.69839482616106):221.36584660064239,(6:4.552818519084713,1:2.5528185190847132):420.6112663863):297.7475788709835,8:723.4116637763682):0.0;
tree STATE_391000 = (((5:225.49341945644542,((4:9.676101188545607,(3:4.083775873461089,7:6.083775873461089):3.5923253150845174):0.382371269555291,2:8.058472458100898):217.43494699834451):113.9987486293671,(6:3.871422919233817,1:1.871422919233817):337.62074516657873):300.7335314909069,8:642.7256995767194):0.0;
tree STATE_392000 = (((5:204.81880597118575,((4:2.129475937041057,2:0.12947593704105698):1.0353857335995644,(3:0.4447151605698343,7:2.4447151605698343):0.7201465100707871):203.65394430054513):185.82753610279812,(6:11.967080388737886,1:9.967080388737886):380.679261685246):452.79628417490835,8:845.9426262488922):0.0;
tree STATE_393000 = (((5:187.33678282179343,(4:5.492971229430158,(2:1.7793469615152002,(3:1.62580804751883,7:3.62580804751883):0.15353891399637032):1.713624267914958):183.84381159236327):182.5107906247716,(6:10.591151802648195,1:8.591151802648195):361.25642164391684):271.60676797064224,8:643.9543414172073):0.0;
tree STATE_394000 = (((5:205.20930228254358,(((3:1.8970183432809558,4:3.8970183432809558):0.38096640540999704,7:4.277984748690953):1.314245033828696,2:3.5922297825196488):201.61707250002394):227.0665915398129,(6:10.11443661392081,1:8.11443661392081):424.16145720843565):299.83836497758205,8:734.6142587999385):0.0;
tree STATE_395000 = (((5:220.92978253715202,((4:1.8371765037135983,7:1.8371765037135983):3.9061667193535223,(3:0.5225424880876202,2:0.5225424880876202):3.2208007349795005):217.1864393140849):237.27210659759717,(6:2.2637659592395853,1:0.26376595923958535):457.9381231755096):393.7485163877152,8:854.4504055224644):0.0;
tree STATE_396000 = (((5:210.17934141278266,((3:4.0322354777810645,7:6.0322354777810645):1.0196072055461425,(4:3.023622279150403,2:1.0236222791504028):4.028220404176804):205.12749872945545):178.56641952203375,(6:4.229662407199219,1:2.2296624071992186):386.5160985276172):325.7100468334662,8:716.9558077682826):0.0;
tree STATE_397000 = (((5:180.99306455512712,((4:4.2983698560719485,3:2.2983698560719485):2.8577486074814633,(2:0.3027753696437965,7:2.3027753696437965):4.853343093909615):175.8369460915737):106.34859753018,(6:3.5164993380922427,1:1.5164993380922427):285.8251627472149):422.7336830627082,8:712.5753451480153):0.0;
tree STATE_398000 = (((5:519.3079740184637,(((2:16.346559912516334,7:18.346559912516334):1.8576599152213937,4:20.204219827737727):5.22648518232317,3:23.430705010060898):495.87726900840283):342.971375779789,(6:6.5367198241216515,1:4.5367198241216515):857.7426299741311):653.8857789850563,8:1518.665128783309):0.0;
tree STATE_399000 = (((5:210.77322515388593,((2:1.2470852178427356,3:1.2470852178427356):7.091259345170906,(7:2.535067619875965,4:2.535067619875965):7.803276943137677):202.4348805908723):142.85486400885767,(6:2.0498250784766006,1:0.04982507847660056):353.578264084267):356.9645156201911,8:713.0926047829347):0.0;
tree STATE_400000 = (((5:193.94686282568,(((7:0.5977551283422935,4:0.5977551283422935):2.032161260506147,3:0.6299163888484407):0.36873051111968813,2:0.9986468999681288):192.94821592571188):232.29496345333848,(6:2.1134656173430013,1:0.11346561734300131):426.12836066167546):235.51121079410234,8:664.2530370731208):0.0;
tree STATE_401000 = (((5:167.9152640803943,(((2:0.08503060407319118,7:2.085030604073191):0.1865837963483914,3:0.2716144004215826):4.235098079720563,4:6.506712480142146):163.40855160025217):119.70162354921831,(6:3.1449769540854127,1:1.1449769540854127):286.4719106755272):371.94759366617313,8:662.0644812957858):0.0;
tree STATE_402000 = (((5:466.5535892322767,((3:10.024644138029467,4:12.024644138029467):1.1971593293438758,(2:3.0025779009381397,7:5.00257790093814):8.219225566435203):455.3317857649034):359.25651150579785,(6:21.539527283516254,1:19.539527283516254):806.2705734545583):556.196858352834,8:1384.5069590909086):0.0;
tree STATE_403000 = (((5:183.93339123967397,(((2:0.010873496150066941,3:0.010873496150066941):2.9393693372638214,7:4.950242833413888):9.52199867136936,4:14.472241504783248):171.4611497348907):257.71176078235317,(6:3.5507985381436393,1:1.5507985381436393):440.0943534838835):389.58927690715245,8:833.7344289291796):0.0;
tree STATE_404000 = (((5:257.1177874313458,(((4:4.614284289886117,3:2.6142842898861174):0.6634880460983901,2:3.2777723359845075):9.021704748255019,7:14.299477084239525):244.81831034710626):243.61509883586683,(6:4.87686928718756,1:2.87686928718756):497.85601698002506):335.5256819214525,8:838.7585681886651):0.0;
tree STATE_405000 = (((5:521.0649408002997,(((2:1.8174349703022612,7:3.817434970302261):9.405024502202643,3:11.222459472504903):8.715655561960764,4:21.938115034465667):501.12682576583404):407.97695376245554,(6:8.70971734725714,1:6.70971734725714):922.3321772154982):404.040451791921,8:1335.5823463546762):0.0;
tree STATE_406000 = (((5:320.71523048670565,((3:1.9555321060365625,(2:0.849792634995123,7:2.849792634995123):1.1057394710414394):7.74006156604243,4:11.695593672078992):311.01963681462667):153.42472529926363,(6:7.426786305358034,1:5.426786305358034):468.71316948061127):364.60459020579617,8:841.2445459917654):0.0;
tree STATE_407000 = (((5:294.58513892730315,((3:7.6871165037455285,4:9.687116503745528):3.9459853784487358,(2:2.1492122552256134,7:4.149212255225613):9.48388962696865):282.9520370451089):239.31407016901522,(6:8.686111104086127,1:6.686111104086127):527.2130979922323):569.3004255286953,8:1105.6996346250137):0.0;
tree STATE_408000 = (((5:192.68264256595472,((4:3.108573484552048,3:1.108573484552048):4.996676109164062,(7:7.629638237292625,2:5.629638237292625):0.4756113564234852):186.5773929722386):201.78821697388156,(6:15.284229849274746,1:13.284229849274746):381.1866296905615):457.4709727880544,8:854.4418323278907):0.0;
tree STATE_409000 = (((5:431.8899525299807,((7:17.96133970862908,4:17.96133970862908):15.376125029017377,(3:0.380814744469558,2:0.380814744469558):30.9566499931769):400.5524877923342):374.056003146538,(6:9.131604610543159,1:7.1316046105431585):798.8143510659755):751.2312489086405,8:1559.6772045851592):0.0;
tree STATE_410000 = (((5:228.5308887446673,((4:7.595582096141305,7:7.595582096141305):1.8644154475178212,(3:0.9685681961760668,2:0.9685681961760668):6.491429347483059):221.07089120100818):154.086341450027,(6:2.6607520611803506,1:0.6607520611803506):381.95647813351394):548.8509873862633,8:933.9682175809577):0.0;
tree STATE_411000 = (((5:186.03909012066575,(((3:3.462042723997042,2:3.462042723997042):0.3468136521965617,7:5.808856376193604):4.5820737811809105,4:10.390930157374514):177.64815996329122):181.65474327567787,(6:2.2515575496662614,1:0.2515575496662614):367.4422758466774):278.238857676119,8:648.4326910724626):0.0;
tree STATE_412000 = (((5:245.8407662542168,((4:4.032260010526366,3:2.0322600105263664):0.8795279476968654,(7:3.9567973753922905,2:1.9567973753922905):0.9549905828309413):242.92897829599355):179.9332815698826,(6:2.5134001443265555,1:0.5134001443265555):425.26064767977283):282.39017976061393,8:710.6642275847133):0.0;
tree STATE_413000 = (((5:211.68578971966016,((4:7.990552186624569,(3:3.7238873111077258,2:3.7238873111077258):2.2666648755168435):3.924278265287068,7:11.914830451911637):201.77095926774854):117.71666500141757,(6:2.684552860212095,1:0.6845528602120949):328.71790186086565):307.82797222100334,8:639.7304269420811):0.0;
tree STATE_414000 = (((5:381.67311049611976,(((7:4.89391628437952,3:2.89391628437952):2.859192063943281,2:5.753108348322801):2.609978561240675,4:10.363086909563476):373.31002358655627):230.95857353189922,(6:11.484350678264125,1:9.484350678264125):603.1473333497548):691.5856330190898,8:1306.7173170471087):0.0;
tree STATE_415000 = (((5:386.10171127422853,(4:25.562864960067795,((3:3.2696903304986,2:3.2696903304986):3.3640469123447563,7:8.633737242843356):16.92912771722444):362.53884631416076):282.50810423797697,(6:5.095403473371213,1:3.0954034733712126):665.5144120388343):575.0611173312683,8:1246.1709328434738):0.0;
tree STATE_416000 = (((5:281.9308745823415,((4:7.0743159580642665,2:5.0743159580642665):4.132452540457724,(7:7.021216123805702,3:5.021216123805702):4.185552374716289):272.72410608381955):209.4907342093082,(6:3.0058733562315187,1:1.0058733562315187):490.4157354354182):363.5109313384683,8:857.432540130118):0.0;
tree STATE_417000 = (((5:234.5375219374647,(((2:0.6591587942027708,3:0.6591587942027708):2.0242575271550267,7:4.6834163213577975):4.844439214157615,4:9.527855535515412):227.0096664019493):176.1341563126092,(6:4.986504463711591,1:2.986504463711591):407.6851737863623):536.5436406583906,8:949.7153189084645):0.0;
tree STATE_418000 = (((5:171.5616047234633,(((2:0.018001220257969575,3:0.018001220257969575):1.8203704904102227,7:3.8383717106681923):2.71529377356201,4:6.553665484230202):167.00793923923308):117.84257941836682,(6:8.282044214745362,1:6.282044214745362):283.12213992708473):408.25499829325065,8:700.1591824350808):0.0;
tree STATE_419000 = (((5:354.64402407835524,((4:3.6278701427513216,2:1.6278701427513216):4.788140236373236,(7:3.056983410488347,3:1.056983410488347):5.35902696863621):348.2280136992307):169.9408375521494,(6:2.0023003259066936,1:0.002300325906693601):524.5825613045979):658.6056499539358,8:1185.6905115844404):0.0;
tree STATE_420000 = (((5:486.64164267739625,(((2:2.5920045253404975,4:4.5920045253404975):3.9064138945349374,7:8.498418419875435):0.6264095394854152,3:7.12482795936085):479.5168147180354):434.08635151818135,(6:6.722205029608876,1:4.722205029608876):916.0057891659687):720.6627014154917,8:1643.8906956110693):0.0;
tree STATE_421000 = (((5:276.1372239868129,(((7:3.0416124200694523,2:1.0416124200694523):0.5171610346101994,3:1.5587734546796517):3.1959843972635316,4:6.754757851943183):271.38246613486973):206.41306299478134,(6:16.325259104872746,1:14.325259104872746):468.22502787672147):522.4009536271118,8:1007.451240608706):0.0;
tree STATE_422000 = (((5:376.67953504677996,(((7:9.406599941888205,3:7.406599941888205):2.367339381787721,4:11.773939323675926):1.1067645926536738,2:10.8807039163296):365.79883113045037):454.9730575777961,(6:11.960140892377776,1:9.960140892377776):821.6924517321983):372.98141195344806,8:1207.1340045780241):0.0;
tree STATE_423000 = (((5:308.2615118071552,((2:7.100135196196915,4:9.100135196196915):22.09403626748722,(3:0.4615745363828845,7:2.4615745363828845):28.73259692730125):279.0673403434711):235.02683192144605,(6:8.372732875645006,1:6.372732875645006):536.9156108529562):492.1608676588761,8:1037.9492113874774):0.0;
tree STATE_424000 = (((5:221.89260967711823,(((3:2.8031877125564755,7:4.8031877125564755):0.9833656565606415,4:5.786553369117117):6.615468993877233,2:10.40202236299435):211.49058731412387):149.84282407126352,(6:4.523277467750108,1:2.523277467750108):369.21215628063163):410.9341581802897,8:785.1695919286715):0.0;
tree STATE_425000 = (((5:305.78231995717056,(((2:0.536491068789549,3:0.536491068789549):0.3870076552783357,7:2.9234987240678847):3.0795902360131016,4:6.003088960080986):301.7792309970896):259.0357558802199,(6:4.899666842087203,1:2.8996668420872034):561.9184089953033):285.41198508574837,8:852.7300609231388):0.0;
tree STATE_426000 = (((5:189.80657073143388,(((4:3.4328572359364014,7:3.4328572359364014):1.2390658429729875,3:2.671923078909389):7.133987602452498,2:9.805910681361887):180.00066005007199):136.71057306917928,(6:4.530215287250329,1:2.5302152872503294):323.98692851336284):548.1085891252928,8:877.1257329259059):0.0;
tree STATE_427000 = (((5:348.125923754173,((3:1.415395882084229,2:1.415395882084229):2.309050576906306,(7:3.3350587385226866,4:3.3350587385226866):2.389387720467848):344.4014772951825):402.28373774707023,(6:2.269914614620073,1:0.26991461462007305):750.1397468866231):621.7253234326607,8:1374.634984933904):0.0;
tree STATE_428000 = (((5:456.9530420952368,(((2:3.062987868292055,3:3.062987868292055):1.1603078000539728,4:6.223295668346028):2.811157401465607,7:9.034453069811635):449.91858902542515):390.4709912975003,(6:5.907751265702012,1:3.9077512657020117):843.5162821270351):828.1309924176308,8:1678.0550258103679):0.0;
tree STATE_429000 = (((5:386.3478327831062,(((3:0.8002647491483685,7:2.8002647491483685):2.375856388602797,4:5.176121137751165):4.86940282838494,2:8.045523966136106):378.3023088169701):301.06008370712294,(6:2.653903633144874,1:0.653903633144874):686.7540128570843):798.8387815460017,8:1488.7466980362308):0.0;
tree STATE_430000 = (((5:268.5322985438981,((3:5.951485228767481,(7:7.2316263229455995,2:5.2316263229455995):0.7198589058218818):0.4688766301866867,4:8.420361858954168):262.11193668494394):232.020325845284,(6:8.996600241022367,1:6.996600241022367):493.55602414815974):459.57630644452894,8:962.628930833711):0.0;
tree STATE_431000 = (((5:322.316093994359,((2:8.189363427930566,7:10.189363427930566):0.23369685628797754,(4:7.450501342403738,3:5.450501342403738):2.972558941814805):313.89303371014046):131.6169953475585,(6:7.983312188033349,1:5.983312188033349):447.94977715388416):493.90120431671744,8:950.3342936586349):0.0;
tree STATE_432000 = (((5:184.85467025754184,((3:1.5089499525114594,(7:2.5946109245586766,2:0.5946109245586766):0.9143390279527828):0.9025103477151122,4:4.4114603002265715):182.44320995731528):233.30489497661938,(6:3.4398409903659117,1:1.4398409903659117):416.7197242437953):282.9579140355315,8:703.6174792696927):0.0;
tree STATE_433000 = (((5:508.2708434685906,(((7:7.705593593555848,4:7.705593593555848):2.534955299255346,2:8.240548892811194):2.5376551871967585,3:10.778204080007953):497.4926393885827):272.87013034446994,(6:8.751876160964894,1:6.751876160964894):774.3890976520956):813.2591964295696,8:1596.90017024263):0.0;
tree STATE_434000 = (((5:328.42238070767803,(((7:6.614364962256532,4:6.614364962256532):1.0672233054274223,3:5.681588267683955):8.088476698772743,2:13.770064966456697):314.65231574122134):137.1012178904428,(6:4.338464965734336,1:2.338464965734336):463.1851336323865):380.40509667820476,8:848.4286952763256):0.0;
tree STATE_435000 = (((5:355.5774523941172,(4:7.045059994940811,((7:3.42917202891127,3:1.4291720289112702):0.28263155432271425,2:1.7118035832339844):3.3332564117068264):350.5323923991764):220.26391369406673,(6:3.568890126977702,1:1.5688901269777018):574.2724759612062):358.2667459736191,8:936.608112061803):0.0;
tree STATE_436000 = (((5:206.8128479543205,(((7:5.294782085566051,2:3.294782085566051):7.177674835629168,3:10.472456921195219):2.385425421313162,4:14.85788234250838):193.9549656118121):190.67380967482904,(6:3.8804413323072406,1:1.8804413323072406):395.6062162968423):382.9019674739906,8:782.8886251031402):0.0;
tree STATE_437000 = (((5:683.1021053446477,(((4:5.352352707762741,3:3.3523527077627406):0.007988085252266686,7:5.360340793015007):1.968065090619354,2:5.328405883634361):677.7736994610134):401.42263542968385,(6:6.653218430882995,1:4.653218430882995):1079.8715223434485):733.6089997178428,8:1820.6337404921744):0.0;
tree STATE_438000 = (((5:354.19319896552594,(4:29.669175079403256,((3:8.802180089414987,2:8.802180089414987):1.4345749556884257,7:12.236755045103413):17.432420034299845):326.5240238861227):132.3383516344337,(6:7.5576193194765295,1:5.5576193194765295):480.9739312804831):449.16718283862434,8:938.198733438584):0.0;
tree STATE_439000 = (((5:237.25449223566503,(((2:0.03583859127764155,3:0.03583859127764155):1.4705588078920262,7:3.5063973991696678):2.318728038796536,4:5.825125437966204):233.42936679769883):231.1088229020268,(6:6.832803307541944,1:4.832803307541944):463.53051183014986):339.4513994753964,8:810.3147146130882):0.0;
tree STATE_440000 = (((5:310.9464083251854,(((7:3.349999075371219,2:1.349999075371219):0.5715931985329252,3:1.9215922739041442):13.171104631662066,4:17.09269690556621):295.85371141961923):128.41680495601156,(6:3.196578024711936,1:1.1965780247119362):438.16663525648505):305.32065732945057,8:747.1838706106475):0.0;
tree STATE_441000 = (((5:255.57209721635803,(((2:0.7043035557840347,4:2.7043035557840347):5.3530191922314,3:6.0573227480154355):4.406745043647481,7:12.464067791662917):245.1080294246951):206.41844443533137,(6:4.221745641126709,1:2.2217456411267094):459.7687960105627):470.3065010448766,8:934.797042696566):0.0;
tree STATE_442000 = (((5:180.86155629142368,(((4:3.2380204502365695,2:1.2380204502365695):1.0088753523526162,3:2.2468958025891856):4.204350698364501,7:8.451246500953687):174.41030979047):165.20831737743035,(6:4.039845590497058,1:2.039845590497058):344.03002807835696):295.71268623644596,8:644.2825599053):0.0;
tree STATE_443000 = (((5:417.1288098199435,((4:4.784202940615215,7:4.784202940615215):7.291140303388007,(3:2.0068660055074607,2:2.0068660055074607):8.06847723849576):407.0534665759403):225.46733008780063,(6:5.317783634658693,1:3.317783634658693):639.2783562730855):561.8859381758502,8:1206.9820780835944):0.0;
tree STATE_444000 = (((5:173.0956438005027,(((3:2.060712705044253,2:2.060712705044253):0.10062579362307567,4:4.1613384986673285):4.474893975823315,7:8.636232474490644):166.45941132601206):111.59520765595485,(6:3.051035083201826,1:1.051035083201826):283.6398163732557):400.0729404129126,8:687.2637918693702):0.0;
tree STATE_445000 = (((5:281.8536980074572,(((3:1.245240192975733,7:3.245240192975733):5.175412849825169,4:8.420653042800902):0.27393124107338096,2:6.694584283874283):275.1591137235829):284.66425414733635,(6:3.457254649365317,1:1.457254649365317):565.0606975054283):547.0496920199843,8:1116.0676441747778):0.0;
tree STATE_446000 = (((5:269.14677540320497,(((3:0.49509470982541437,7:2.4950947098254144):3.0299523039183036,2:3.525047013743718):3.1463946639999527,4:8.67144167774367):262.4753337254613):217.4013114495135,(6:5.24861938760678,1:3.24861938760678):483.2994674651117):402.2239999940017,8:891.2720868467202):0.0;
tree STATE_447000 = (((5:368.6891686226926,(((3:1.6493924173820727,7:3.6493924173820727):4.6495194262728905,2:6.298911843654963):5.513079009883409,4:13.811990853538372):356.87717776915423):357.91624328856653,(6:11.58172036495022,1:9.58172036495022):717.0236915463089):1136.6800418206794,8:1865.7854537319386):0.0;
tree STATE_448000 = (((5:250.73155560095248,(((7:0.5556611382959682,4:0.5556611382959682):3.757787310622347,3:2.313448448918315):3.5380635244637695,2:5.851511973382085):244.8800436275704):245.4274101886327,(6:2.487461980810075,1:0.4874619808100751):495.6715038087751):627.0970933406743,8:1125.7560591302595):0.0;
tree STATE_449000 = (((5:250.10402700019827,(((7:2.5275250463667884,2:0.5275250463667884):2.5971729710079483,3:3.1246980173747367):4.746841331664692,4:9.871539349039429):242.23248765115883):255.64364949687862,(6:3.4092368472006944,1:1.4092368472006944):504.3384396498762):480.53554143391887,8:988.7832179309958):0.0;
tree STATE_450000 = (((5:370.4148351858976,(((7:3.3425117207675443,2:1.3425117207675443):5.258664821120475,3:6.6011765418880195):15.797070479394922,4:24.39824702128294):348.01658816461463):231.2967971011285,(6:5.520527374887836,1:3.520527374887836):598.1911049121383):432.08109264172003,8:1036.292724928746):0.0;
tree STATE_451000 = (((5:237.3878228252877,((4:4.565432519480158,3:2.565432519480158):3.7561493014595015,(2:2.082842108935628,7:4.082842108935628):4.2387397120040315):231.06624100434806):273.9673352858424,(6:5.454373443417245,1:3.4543734434172446):507.90078466771286):328.15503530242336,8:842.0101934135535):0.0;
tree STATE_452000 = (((5:318.64548825676536,((4:8.52282321004914,7:8.52282321004914):1.7837246635865576,(2:5.3382076202169575,3:5.3382076202169575):2.9683402534187397):310.3389403831297):346.2233741565075,(6:5.265486075301291,1:3.2654860753012906):661.6033763379716):530.0251331283823,8:1197.3939955416552):0.0;
tree STATE_453000 = (((5:237.52189515957429,(4:10.242082469943051,((2:5.1130320712263995,3:5.1130320712263995):1.6252581287062924,7:8.738290199932692):1.5037922700103596):229.27981268963123):188.16611725772208,(6:7.246863492288994,1:5.246863492288994):420.4411489250074):446.5347870553842,8:874.7227994726805):0.0;
tree STATE_454000 = (((5:315.7944753273329,((2:1.9404330781050412,4:3.940433078105041):1.74069212812043,(7:3.5230624832819935,3:1.5230624832819935):2.1580627229434777):312.11335012110743):246.07975388333267,(6:2.0011388922603084,1:0.0011388922603083884):561.8730903184053):614.8751566057908,8:1179.2493858164564):0.0;
tree STATE_455000 = (((5:301.0467928963922,(((7:2.592024749869592,2:0.5920247498695921):1.5157842146449227,3:2.107808964514515):9.3252477920807,4:13.433056756595215):289.613736139797):154.047872775793,(6:4.327791492960594,1:2.3277914929605936):452.7668741792246):444.7483010729893,8:902.3429667451745):0.0;
tree STATE_456000 = (((5:277.87315127541586,(((3:3.6076873758774894,2:3.6076873758774894):1.8838430391043417,7:7.491530414981831):2.535643742220598,4:10.02717415720243):269.84597711821345):210.92322921715873,(6:5.991615642260345,1:3.991615642260345):484.80476485031426):406.66162199357984,8:897.9580024861544):0.0;
tree STATE_457000 = (((5:343.53817065317315,((3:11.754411339641935,(4:11.81470451768951,7:11.81470451768951):1.9397068219524254):6.548835237128197,2:18.303246576770132):325.23492407640305):375.6631008563241,(6:14.567033266340678,1:12.567033266340678):706.6342382431566):520.1463350863112,8:1241.8476065958084):0.0;
tree STATE_458000 = (((5:327.4194445054983,(((7:3.3464020223236246,3:1.3464020223236246):1.515433114243495,2:2.8618351365671195):7.647056393112688,4:12.508891529679808):316.91055297581846):301.0819618621705,(6:3.0251525743223397,1:1.0251525743223397):627.4762537933465):500.8917289844876,8:1131.8931353521564):0.0;
tree STATE_459000 = (((5:464.107660953137,(4:54.46315485582912,(2:11.747124967016756,(3:7.54055342092291,7:9.54055342092291):4.206571546093846):40.71602988881236):411.64450609730784):421.9458348213131,(6:3.930585480897194,1:1.9305854808971938):884.1229102935529):888.1956799604452,8:1776.7491757348953):0.0;
tree STATE_460000 = (((5:406.90389807467477,(((2:2.9378072733441627,7:4.937807273344163):1.301598405604243,3:4.239405678948406):5.528576636136177,4:11.767982315084582):397.1359157595902):123.510096304498,(6:6.293316452067074,1:4.293316452067074):526.1206779271057):489.40142454223576,8:1022.3154189214085):0.0;
tree STATE_461000 = (((5:204.61429770560838,(((7:5.526098059418766,4:5.526098059418766):1.503170509172909,3:5.029268568591675):4.01089565184621,2:9.040164220437886):195.5741334851705):172.4286356023492,(6:5.118532209852503,1:3.1185322098525026):373.9244010981051):283.3391945117652,8:662.8821278197228):0.0;
tree STATE_462000 = (((5:237.66879256278528,(((4:2.76273557574938,3:0.7627355757493799):2.70374587927978,7:5.46648145502916):10.812751960986596,2:14.279233416015757):223.38955914676953):92.76101206408637,(6:2.030773720699013,1:0.030773720699012852):330.39903090617264):320.07875247026533,8:653.008557097137):0.0;
tree STATE_463000 = (((5:515.1445131093365,(((7:4.632731430271171,3:2.6327314302711713):0.7317070212611441,2:3.3644384515323154):10.636424717158189,4:16.000863168690504):501.14364994064596):318.36682873856967,(6:11.055936151903731,1:9.055936151903731):824.4554056960023):602.6166009148155,8:1438.6279427627217):0.0;
tree STATE_464000 = (((5:238.95696725241413,(((3:4.897498083674455,4:6.897498083674455):0.6542022185257004,7:7.551700302200155):6.469080288085131,2:12.020780590285286):226.93618666212885):120.90555629354316,(6:3.6024704774132106,1:1.6024704774132106):358.2600530685441):365.5741800536588,8:727.9367035996161):0.0;
tree STATE_465000 = (((5:227.75871974931718,(7:10.152317338934235,((4:4.613499261566505,2:2.6134992615665054):3.1529967591448456,3:5.766496020711351):2.3858213182228845):219.60640241038294):183.18143682331205,(6:3.149110763769504,1:1.149110763769504):409.79104580885974):366.691019520856,8:780.1311760934852):0.0;
tree STATE_466000 = (((5:247.89312029085926,(((4:3.5286611656797495,2:1.5286611656797495):7.010912784068794,7:10.539573949748544):0.43324491002096543,3:8.972818859769509):238.92030143108974):162.18675957971828,(6:5.298733196199501,1:3.2987331961995006):406.781146674378):416.3867692368651,8:828.9666491074427):0.0;
tree STATE_467000 = (((5:268.01698012845594,(4:10.490833749491813,((3:0.9924654041643541,7:2.992465404164354):0.9527554858272214,2:1.9452208899915755):6.545612859500237):259.52614637896414):150.37403238173442,(6:3.086090327035378,1:1.086090327035378):417.304922183155):457.1358940394677,8:878.0269065496581):0.0;
tree STATE_468000 = (((5:290.0813673944498,(((2:0.41376917495581544,3:0.41376917495581544):1.3283946793412058,7:3.7421638542970213):5.080723735176636,4:8.822887589473657):283.2584798049761):121.52190688379267,(6:2.6177839916272507,1:0.6177839916272507):410.9854902866152):300.5685971026928,8:714.6718713809353):0.0;
tree STATE_469000 = (((5:192.48334059033152,((7:3.9062618140012297,4:3.9062618140012297):1.2984237078522716,(2:1.050715612960274,3:1.050715612960274):2.1539699088932274):189.27865506847803):237.42264064716193,(6:2.086367317064692,1:0.08636731706469192):429.81961392042876):317.2575199262531,8:749.6635011637466):0.0;
tree STATE_470000 = (((5:176.45874030883584,((7:5.594815018555298,(4:2.657162722636091,3:0.657162722636091):2.9376522959192073):0.6055579250673206,2:4.200372943622619):172.25836736521322):175.9508698627336,(6:7.071134019260855,1:5.071134019260855):347.3384761523086):320.1579568553238,8:675.0675670268932):0.0;
tree STATE_471000 = (((5:351.80372602388064,(4:16.522949440632416,((2:0.006702680343633638,7:2.0067026803436336):9.444230033256424,3:9.450932713600057):5.072016727032359):337.2807765832482):190.0297235629983,(6:6.304151853927505,1:4.304151853927505):537.5292977329515):573.8040436289439,8:1118.1374932158228):0.0;
tree STATE_472000 = (((5:285.48267679028106,((2:5.7195410717373605,(3:2.6340307793574507,7:4.634030779357451):3.08551029237991):3.5118301639508864,4:11.231371235688247):276.2513055545928):250.73493652214108,(6:3.0231928277465157,1:1.0231928277465157):535.1944204846757):357.384828196665,8:896.1024415090872):0.0;
tree STATE_473000 = (((5:337.60763266565925,(4:15.528196192288725,((3:3.615027826820185,7:5.615027826820185):7.525999802613207,2:11.141027629433392):2.387168562855333):324.07943647337055):279.6702666408661,(6:10.898106641515039,1:8.898106641515039):608.3797926650103):383.77123069541926,8:1003.5491300019446):0.0;
tree STATE_474000 = (((5:210.61275898171522,(((2:1.3946711424229874,7:3.3946711424229874):1.142384531611985,3:2.5370556740349723):1.6157750552698307,4:6.152830729304803):206.4599282524104):195.8956057564979,(6:8.18345320514819,1:6.18345320514819):400.32491153306495):266.6781356563588,8:675.6865003945719):0.0;
tree STATE_475000 = (((5:202.96188768356035,(((3:1.1448331106183502,2:1.1448331106183502):3.0472917785521316,7:6.192124889170482):0.18793636089298627,4:6.380061250063468):198.58182643349687):150.42308570234997,(6:5.935718344300833,1:3.935718344300833):349.4492550416095):434.66706035582564,8:790.552033741736):0.0;
tree STATE_476000 = (((5:272.33368425380536,((3:5.413408761739641,4:7.413408761739641):3.7539083089104732,(7:8.02305448240934,2:6.023054482409339):3.1442625882407746):263.1663671831552):148.10566232084125,(6:3.1633702136142263,1:1.1633702136142263):419.2759763610324):332.3897714239042,8:755.3291179985508):0.0;
tree STATE_477000 = (((5:173.0889390362421,(((3:1.3794697127811073,7:3.3794697127811073):0.2987671031472452,2:1.6782368159283525):5.440358940069052,4:9.118595755997404):165.9703432802447):235.37904877291982,(6:2.21564104678823,1:0.21564104678822993):408.2523467623737):241.4890785054385,8:652.4570663146004):0.0;
tree STATE_478000 = (((5:222.61309181323054,(((7:1.54932880606248,4:1.54932880606248):1.4736837498375568,2:1.0230125559000367):0.9018241484006762,3:1.9248367043007129):220.68825510892984):220.27343089765043,(6:2.0675774240887255,1:0.06757742408872547):442.81894528679226):362.1796100822929,8:807.5661327931739):0.0;
tree STATE_479000 = (((5:184.4073326431009,((4:5.620199685739662,(7:2.2174615150866943,2:0.2174615150866943):3.4027381706529676):1.8075420601839838,3:5.427741745923646):178.97959089717725):169.56889750614468,(6:2.5898116252854284,1:0.5898116252854284):353.3864185239601):444.5557385670601,8:801.0319687163056):0.0;
tree STATE_480000 = (((5:208.3657297969172,((2:0.6975816638289949,(4:2.504973093282502,7:2.504973093282502):0.19260857054649305):0.725879509843546,3:1.4234611736725409):206.94226862324467):146.65136993327343,(6:2.2700987204714265,1:0.27009872047142647):354.7470010097192):332.5861384816548,8:690.1032382118455):0.0;
tree STATE_481000 = (((5:264.4447887018469,((7:3.644932046945595,4:3.644932046945595):4.612880593693545,(2:0.16113806696927746,3:0.16113806696927746):6.096674573669862):258.18697606120776):174.13467519438268,(6:2.0197658830907517,1:0.019765883090751668):438.5596980131388):480.00295568054975,8:921.0824195767793):0.0;
tree STATE_482000 = (((5:321.23947718348165,(((2:0.8421297349700834,7:2.8421297349700834):3.369590481248483,3:4.211720216218566):3.793161531760747,4:10.004881747979313):313.23459543550234):450.3373004621501,(6:3.194259894366496,1:1.1942598943664962):770.3825177512653):492.13170502388095,8:1266.2084826695127):0.0;
tree STATE_483000 = (((5:212.81772766908287,(((7:3.2919579948124422,4:3.2919579948124422):0.4831818542867108,2:1.775139849099153):0.2940595583381791,3:2.069199407437332):210.74852826164553):169.96734780869232,(6:3.75865394654509,1:1.75865394654509):381.0264215312301):400.1850275572807,8:785.4701030350559):0.0;
tree STATE_484000 = (((5:260.8040659722452,(((4:2.414701226725446,2:0.41470122672544596):0.48946110046606606,7:2.904162327191512):0.8448079009081844,3:1.7489702280996964):259.0550957441455):193.55380665937213,(6:7.375558096771433,1:5.375558096771433):448.9823145348459):304.1013441008009,8:760.9592167324182):0.0;
tree STATE_485000 = (((5:257.38299993133074,(((2:0.6162578789243116,3:0.6162578789243116):1.390844963971102,4:4.007102842895414):0.39123117380381967,7:4.398334016699233):254.9846659146315):190.22789542238064,(6:3.373431265511182,1:1.373431265511182):446.2374640882002):264.9828978340031,8:715.0937931877145):0.0;
tree STATE_486000 = (((5:448.15045436834555,(((7:2.8118097345213213,3:0.8118097345213213):0.04628945277925167,2:0.858099187300573):16.137132436268324,4:18.9952316235689):431.15522274477667):362.53451990981364,(6:4.714225562472841,1:2.7142255624728406):807.9707487156863):864.3462538803851,8:1677.5312281585443):0.0;
tree STATE_487000 = (((5:308.79799583015114,((2:8.17631454249113,7:10.17631454249113):11.16668938399864,(4:15.886181728436824,3:13.886181728436824):5.456822198052947):289.4549919036614):192.09032584614982,(6:2.6474361997419527,1:0.6474361997419527):500.240885476559):398.31595437865724,8:901.7042760549582):0.0;
tree STATE_488000 = (((5:224.7963957352854,((2:5.008484445141381,7:7.008484445141381):3.9133236881314435,(4:4.652066189147613,3:2.6520661891476127):6.269741944125212):215.87458760201255):180.52301807812103,(6:2.4589898346789103,1:0.4589898346789103):404.8604239787275):321.1353539960878,8:728.9547678094942):0.0;
tree STATE_489000 = (((5:335.48198813605916,((4:3.0931427736282986,2:1.0931427736282986):0.0837498827538461,(3:0.26090380083578424,7:2.2609038008357842):0.9159888555463604):334.305095479677):248.8018243051324,(6:5.341876905203313,1:3.3418769052033133):580.9419355359883):483.4453444815755,8:1070.229156922767):0.0;
tree STATE_490000 = (((5:354.06184971705784,(((7:4.327718253242994,2:2.3277182532429936):4.0774712788004575,4:8.405189532043451):0.48016920918660055,3:6.885358741230052):347.1764909758278):116.91666146577467,(6:4.804779673132804,1:2.8047796731328036):468.1737315096997):741.7675197513458,8:1215.2460309341784):0.0;
tree STATE_491000 = (((5:448.87828581820736,(((7:3.2178120146264417,3:1.2178120146264417):0.15451706014261335,2:1.372329074769055):10.3954291453006,4:13.767758220069656):437.1105275981377):541.4890782020321,(6:6.653918262278598,1:4.653918262278598):985.7134457579609):861.5994700862037,8:1854.4668341064432):0.0;
tree STATE_492000 = (((5:280.49837630755593,(((7:8.36803230929341,2:6.36803230929341):4.6031619360083145,3:10.971194245301724):4.615601957071,4:17.586796202372724):264.9115801051832):341.2866100164652,(6:11.697049069154907,1:9.697049069154907):612.0879372548662):590.8757653183164,8:1215.1607516423376):0.0;
tree STATE_493000 = (((5:257.92324970274143,((3:2.3276478702270538,2:2.3276478702270538):9.371480201618374,(7:8.567928256621245,4:8.567928256621245):5.131199815224182):246.224121630896):192.8325933810376,(6:3.7353158614566686,1:1.7353158614566686):449.02052722232236):628.7235235317966,8:1081.9793666155756):0.0;
tree STATE_494000 = (((5:264.7785699304005,(((4:5.157004520501895,7:5.157004520501895):5.51213469202443,2:8.669139212526325):0.8695368675525277,3:9.538676080078853):255.23989385032166):234.66505533427153,(6:11.37889814974705,1:9.37889814974705):490.064727114925):529.8767581387159,8:1031.820383403388):0.0;
tree STATE_495000 = (((5:224.1843839110862,((4:2.960400165089642,(2:0.657794371165596,3:0.657794371165596):0.30260579392404585):0.6056524869724931,7:3.566052652062135):222.61833125902407):152.3755182082032,(6:4.769710500797651,1:2.7697105007976512):373.79019161849175):410.8882815852669,8:789.9481837045563):0.0;
tree STATE_496000 = (((5:188.35046281827005,((4:8.838742471467036,7:8.838742471467036):3.737477139734395,(3:0.2913282947659446,2:0.2913282947659446):10.284891316435486):177.77424320706862):209.61107171302234,(6:10.853874821685304,1:8.853874821685304):389.1076597096071):263.6654556019446,8:664.126990133237):0.0;
tree STATE_497000 = (((5:271.2486981142888,(((2:5.007626276434441,4:7.007626276434441):9.337943965292375,7:16.345570241726815):0.6614661933444808,3:15.007036435071296):256.2416616792175):273.2996656745762,(6:8.461335254254612,1:6.461335254254612):538.0870285346103):352.2332566213049,8:899.2816204101699):0.0;
tree STATE_498000 = (((5:171.45521563108363,(((7:2.2508593953079106,3:0.25085939530791057):1.8286125443767767,2:2.0794719396846872):10.08814694882747,4:14.167618888512157):159.28759674257148):180.10022609769968,(6:3.9258825003635316,1:1.9258825003635316):349.6295592284198):333.1776438872997,8:687.233085616083):0.0;
tree STATE_499000 = (((5:238.39356689832422,(((7:3.3688995314587222,4:3.3688995314587222):0.7638743437019064,3:2.1327738751606287):2.0507525602194914,2:4.18352643538012):234.2100404629441):119.89893531505052,(6:3.861939933138916,1:1.861939933138916):356.43056228023585):426.04472923260244,8:786.8372314459772):0.0;
tree STATE_500000 = (((5:173.98423684311197,(((2:0.21064176788602884,4:2.210641767886029):0.16530666295663732,3:0.37594843084266616):4.771031431245955,7:7.146979862088622):168.83725698102336):158.8514256383534,(6:8.82566441227855,1:6.825664412278551):326.0099980691868):335.73670753051357,8:671.0723700119789):0.0;
tree STATE_501000 = (((5:246.3808985978308,((4:10.604699987755998,7:10.604699987755998):12.919046432516003,(3:13.382768854979783,2:13.382768854979783):8.140977565292218):224.8571521775588):225.8970805598174,(6:5.7527494463966224,1:3.7527494463966224):468.52522971125154):558.1776331048411,8:1032.9556122624892):0.0;
tree STATE_502000 = (((5:350.3482020647535,(((4:2.1609323231021524,3:0.16093232310215244):7.613647273606706,7:9.774579596708858):9.669060338843835,2:17.443639935552692):332.90456212920077):160.3290780594886,(6:3.0305567822597665,1:1.0305567822597665):509.6467233419823):559.0020008211914,8:1072.1792809454334):0.0;
tree STATE_503000 = (((5:277.9655198562253,((3:6.051898298474949,4:8.05189829847495):0.17953108178566524,(2:0.6357470952450237,7:2.6357470952450237):5.595682285015591):271.73409047596465):353.12540816526285,(6:4.951979997541355,1:2.951979997541355):628.1389480239468):264.6638652751102,8:898.2547932965983):0.0;
tree STATE_504000 = (((5:349.29072059847454,(((2:0.3700851796652125,7:2.3700851796652125):1.8542163229973583,4:4.224301502662571):0.23133137001547333,3:2.455632872678044):346.8350877257965):158.1518648051329,(6:5.737756480359767,1:3.737756480359767):503.70482892324765):688.5498036496183,8:1198.4923890532257):0.0;
tree STATE_505000 = (((5:312.854761632561,(((7:2.27814696193393,2:0.27814696193392985):3.1833825432408625,3:3.4615295051747923):6.978729949640138,4:12.44025945481493):302.4145021777461):316.49983354579285,(6:5.006553652123603,1:3.0065536521236034):626.3480415262303):388.09433643356374,8:1019.9489316119176):0.0;
tree STATE_506000 = (((5:258.0911977319549,(4:10.40794556589939,((3:0.5939947158487229,7:2.593994715848723):0.47530664719223026,2:1.0693013630409531):7.338644202858436):249.6832521660555):248.4462273510838,(6:9.361505096795627,1:7.361505096795627):499.17591998624306):436.22389094665823,8:945.2613160296969):0.0;
tree STATE_507000 = (((5:324.07385023037307,(((2:0.7772982971712818,7:2.777298297171282):0.771725691596544,4:3.549023988767826):7.219206641971907,3:8.768230630739733):315.30561959963336):434.9156267781632,(6:9.307094162732742,1:7.307094162732742):751.6823828458035):412.33421978365743,8:1173.8236967921937):0.0;
tree STATE_508000 = (((5:280.95839252326107,(((4:9.066811001363165,7:9.066811001363165):10.291979883492955,3:17.35879088485612):1.4790386681740415,2:18.83782955303016):262.12056297023094):275.659095015238,(6:9.08194409688833,1:7.08194409688833):549.5355434416107):525.3300073185433,8:1084.4474948570423):0.0;
tree STATE_509000 = (((5:512.1604745357618,(((7:3.099083066552561,2:1.099083066552561):2.2053153655391178,3:3.304398432091679):22.892599639034593,4:28.196998071126274):485.9634764646355):368.9202124483684,(6:6.287839719927538,1:4.287839719927538):876.7928472642026):711.839417663725,8:1595.4201046478552):0.0;
tree STATE_510000 = (((5:275.5479936987514,(((3:2.00842318208859,4:4.00842318208859):0.34545829110682913,7:4.353881473195419):7.071466081809024,2:9.425347555004443):266.1226461437469):181.62521692113035,(6:2.5679665024216187,1:0.5679665024216187):456.60524411746013):417.0404124041785,8:876.7136230240602):0.0;
tree STATE_511000 = (((5:456.65835680788933,(((3:5.570824665537263,7:7.570824665537263):4.983803144935965,2:10.554627810473228):9.802590872208661,4:22.35721868268189):436.30113812520744):367.8805631804334,(6:5.431868878627059,1:3.431868878627059):821.1070511096957):1025.444793474091,8:1852.4837134624138):0.0;
tree STATE_512000 = (((5:453.8433218125053,(((3:2.5546028464018073,2:2.5546028464018073):1.3196297804059238,7:5.874232626807731):34.949570471443735,4:40.82380309825147):415.0195187142538):276.6711644057771,(6:2.6042654791022115,1:0.6042654791022115):729.9102207391802):725.4416970182951,8:1458.4561832365775):0.0;
tree STATE_513000 = (((5:433.50254700773365,(((2:0.8678226110189766,7:2.8678226110189766):0.11674984278152012,4:2.9845724538004967):8.349938870556702,3:9.334511324357198):424.16803568337644):285.08873872208466,(6:2.6375728069912676,1:0.6375728069912676):717.9537129228271):611.1384945665307,8:1332.229780296349):0.0;
tree STATE_514000 = (((5:260.81767725544734,(((2:1.1724845254215763,7:3.1724845254215763):0.06461615446211821,3:1.2371006798836945):8.246379661396162,4:11.483480341279856):251.33419691416748):180.5059673861432,(6:5.969050877649778,1:3.969050877649778):437.3545937639408):353.8238402735714,8:797.647484915162):0.0;
tree STATE_515000 = (((5:421.8583998737594,((7:21.096575357743514,4:21.096575357743514):4.625084522370184,(3:2.955147637383125,2:2.955147637383125):20.766512242730574):398.13673999364573):318.03246623212254,(6:18.848888465301684,1:16.848888465301684):723.0419776405803):969.9721839633223,8:1712.3630500692043):0.0;
tree STATE_516000 = (((5:332.5617756350033,(((7:2.428955554681105,3:0.4289555546811048):4.115176681511446,2:4.544132236192551):9.07083958016421,4:15.61497181635676):318.9468038186465):237.94648772518326,(6:4.24591707669466,1:2.24591707669466):568.2623462834919):493.0067172454352,8:1066.0149806056218):0.0;
tree STATE_517000 = (((5:362.5870513154808,(4:11.520107506004496,((7:3.0106173215638594,2:1.0106173215638594):2.676431804911846,3:3.6870491264757055):5.833058379528791):353.0669438094763):284.64671576977645,(6:4.4215202092718515,1:2.4215202092718515):644.8122468759854):524.5762322710492,8:1174.3099993563064):0.0;
tree STATE_518000 = (((5:312.90970505838465,((3:0.15111169411992442,7:2.1511116941199244):1.9620204329734845,(2:1.751199370248938,4:3.751199370248938):0.361932756844471):310.7965729312912):207.55016414959897,(6:3.238065191109929,1:1.238065191109929):519.2218040168736):429.12904258731214,8:952.0889117952958):0.0;
tree STATE_519000 = (((5:266.001746191969,((3:7.740646146294996,2:7.740646146294996):2.5337852160948007,(7:1.0023058910643112,4:1.0023058910643112):11.272125471325484):255.7273148295792):258.1266959138012,(6:5.252046061084616,1:3.2520460610846156):520.8763960446856):406.073986896354,8:932.7024290021242):0.0;
tree STATE_520000 = (((5:221.62847696593553,((4:8.242109808302324,2:6.242109808302324):0.39714992608091926,(7:3.3380888269530242,3:1.3380888269530242):5.301170907430219):214.9892172315523):238.73607798100915,(6:2.610633105434163,1:0.6106331054341632):459.75392184151053):354.2201110454923,8:817.084665992437):0.0;
tree STATE_521000 = (((5:269.22437347862433,(((7:2.6612176269483885,4:2.6612176269483885):1.6195922252609134,3:2.280809852209302):12.112953906013594,2:14.393763758222896):254.83060972040144):387.39022419507967,(6:2.517257043447968,1:0.5172570434479682):656.097340630256):441.45172894586574,8:1100.5663266195697):0.0;
tree STATE_522000 = (((5:243.80974228730565,((2:3.837384886316724,3:3.837384886316724):6.4904268143480595,(4:3.6745053834538597,7:3.6745053834538597):8.653306317210923):233.48193058664086):306.3667494271115,(6:2.0546796207075344,1:0.054679620707534404):550.1218120937095):415.54738162914634,8:968.2238733435635):0.0;
tree STATE_523000 = (((5:304.07124980037895,((4:13.575767138345364,3:11.575767138345364):4.966723464345103,(2:2.9517426064171195,7:4.9517426064171195):13.590747996273347):287.5287591976885):238.8939640721095,(6:10.162223908620051,1:8.162223908620051):534.8029899638684):797.7267477193395,8:1343.191961591828):0.0;
tree STATE_524000 = (((5:360.64039786662795,(((3:3.7282031704121117,4:5.728203170412112):2.8529176722357885,2:6.5811208426479):1.760998271704345,7:10.342119114352245):352.2982787522757):234.94905234498788,(6:5.7752109282215685,1:3.7752109282215685):591.8142392833943):430.9780366563474,8:1029.0674868679632):0.0;
tree STATE_525000 = (((5:305.52125064311633,(4:7.613949049064219,((7:3.8960675034648107,2:1.8960675034648107):2.6066060326492106,3:4.502673536114021):1.1112755129501979):299.9073015940521):213.55657441842504,(6:2.5128876544378786,1:0.5128876544378786):518.5649374071035):786.9882844651205,8:1308.5661095266619):0.0;
tree STATE_526000 = (((5:404.4940856617101,(((2:14.359044223974394,3:14.359044223974394):0.5933926438663661,7:16.95243686784076):17.411393291205776,4:34.363830159046536):372.13025550266354):395.96537028458465,(6:2.7909088324987223,1:0.7909088324987223):799.668547113796):763.5586885405536,8:1566.5181444868483):0.0;
tree STATE_527000 = (((5:445.23603693817466,((4:5.69975303201451,3:3.6997530320145096):22.948918554742356,(2:9.384590209536189,7:11.384590209536189):17.264081377220677):418.5873653514178):474.39293024075,(6:12.257440934697932,1:10.257440934697932):909.3715262442267):928.0372655451255,8:1850.1662327240501):0.0;
tree STATE_528000 = (((5:176.52040322250468,(((3:0.44460626236797074,7:2.4446062623679707):1.0372054721891137,4:3.4818117345570845):3.408974995485116,2:4.8907867300422):171.62961649246247):105.26806304472063,(6:3.459226810425333,1:1.4592268104253332):280.3292394568):402.3591260032764,8:686.6475922705017):0.0;
tree STATE_529000 = (((5:254.50534713739268,(((3:2.5656706969599306,4:4.5656706969599306):0.85025061275336,7:5.4159213097132906):4.446907374518776,2:7.862828684232067):246.64251845316062):285.1437786574807,(6:4.581185269216478,1:2.581185269216478):537.0679405256569):732.6703814462602,8:1274.8195072411336):0.0;
tree STATE_530000 = (((5:198.79100616061785,(((2:5.3384015855163485,3:5.3384015855163485):7.541080521661997,4:14.879482107178346):0.4656907167704407,7:15.345172823948786):185.44583333666907):267.7726399994815,(6:2.9959768968173073,1:0.9959768968173073):465.5676692632821):378.2599085934008,8:847.3235547535002):0.0;
tree STATE_531000 = (((5:225.1614104191107,((4:8.634361093500113,7:8.634361093500113):0.30236614584852006,(2:0.8687878323516527,3:0.8687878323516527):6.06793940699698):218.22468317976205):264.59094855972,(6:2.268625401106651,1:0.2686254011066511):489.483733577724):555.1943590752805,8:1047.4467180541112):0.0;
tree STATE_532000 = (((5:324.0256927449912,((3:4.267994582652636,(2:1.1057656625837273,4:3.1057656625837273):3.162228920068909):3.1625368483865612,7:9.430531431039197):316.595161313952):473.8034930449979,(6:2.4135017754694448,1:0.4135017754694448):797.4156840145197):842.1455092432246,8:1642.4746950332137):0.0;
tree STATE_533000 = (((5:420.1453079878591,((4:11.292698207381477,3:9.292698207381477):2.5478067439115346,(7:9.358018180604414,2:7.3580181806044145):4.482486770688597):408.3048030365661):279.48890830971726,(6:2.2569238224503474,1:0.2569238224503474):699.377292475126):761.7510035600014,8:1463.8852198575778):0.0;
tree STATE_534000 = (((5:271.1361445941782,((2:7.884008058426781,4:9.884008058426781):1.1514636732320245,(7:2.1219732666123385,3:0.12197326661233854):8.913498465046468):262.1006728625194):290.4527585716139,(6:2.9357861650731922,1:0.9357861650731922):560.6531170007189):706.0830073844827,8:1270.1719105502748):0.0;
tree STATE_535000 = (((5:191.1364623128102,(((7:2.4054966016046753,2:0.40549660160467527):1.9303236935991577,3:2.335820295203833):8.14804144707736,4:12.483861742281192):180.65260057052902):162.779300478269,(6:2.431174568445807,1:0.4311745684458068):353.4845882226334):349.837093213763,8:706.2528560048422):0.0;
tree STATE_536000 = (((5:179.50162497924606,(((4:1.2074041087679186,7:1.2074041087679186):2.3105213505979982,3:1.5179254593659168):0.6699434317250725,2:2.1878688910909894):177.31375608815506):146.47227138397943,(6:2.0567907899145292,1:0.05679078991452924):325.91710557331095):425.4315451359502,8:753.9054414991757):0.0;
tree STATE_537000 = (((5:313.63373813831873,(((2:4.227707371497593,4:6.227707371497593):0.799745679547156,7:7.027453051044749):0.6806025253503121,3:5.708055576395061):307.9256825619237):174.0536252445889,(6:2.4474297129519713,1:0.4474297129519713):487.23993366995563):641.1556109481131,8:1131.3429743310207):0.0;
tree STATE_538000 = (((5:151.7088975603213,(((3:1.568038096202259,7:3.568038096202259):3.1373626954179317,4:6.705400791620191):0.1293474704094173,2:4.834748262029608):146.87414929829168):177.47635341576574,(6:2.674676465508154,1:0.6746764655081541):328.5105745105789):327.82722181121443,8:659.5124727873015):0.0;
tree STATE_539000 = (((5:279.0330665212595,((2:1.800551339445362,(3:0.5357758569304165,7:2.5357758569304165):1.2647754825149455):5.5257344673767355,4:9.326285806822098):271.7067807144374):195.04651499784393,(6:11.22485852376556,1:9.22485852376556):464.8547229953379):426.5601459059341,8:903.1397274250376):0.0;
tree STATE_540000 = (((5:201.91932312611732,(((7:3.2586603819960795,4:3.2586603819960795):0.17720809318925168,3:1.4358684751853312):2.274438122982346,2:3.7103065981676773):198.20901652794964):168.9395805442515,(6:5.626055673544481,1:3.6260556735444807):367.2328479968243):385.51763124378056,8:758.8765349141494):0.0;
tree STATE_541000 = (((5:213.4967929009195,(4:4.326634448874118,((3:0.1931383061450802,7:2.19313830614508):1.7928273939475101,2:1.9859657000925903):0.3406687487815274):211.17015845204537):106.54120246295804,(6:5.243058357078496,1:3.243058357078496):316.79493700679905):391.87840784352164,8:714.4164032073992):0.0;
tree STATE_542000 = (((5:193.8200064402761,((7:2.360040559424159,3:0.36004055942415913):2.213463376964617,(4:4.208317596058102,2:2.2083175960581016):0.3651863403306743):191.2465025038873):129.40377868007388,(6:4.618131606548591,1:2.618131606548591):320.60565351380137):444.3239694822311,8:770.0477546025811):0.0;
tree STATE_543000 = (((5:234.82543125147035,((4:4.303673391402286,3:2.3036733914022864):0.34820481276511384,(7:3.110220436870554,2:1.110220436870554):1.5416577672968463):232.17355304730296):121.32527939465686,(6:8.270337419100885,1:6.270337419100885):349.8803732270263):291.4572491632546,8:650.1079598093818):0.0;
tree STATE_544000 = (((5:153.0545125173777,(((7:2.0906698974347604,2:0.0906698974347604):2.3910990525901683,4:4.481768950024929):1.449569905970364,3:3.9313388559952926):149.1231736613824):135.94001189801583,(6:2.949688098392621,1:0.9496880983926208):288.0448363170009):639.6983829714293,8:931.1929073868228):0.0;
tree STATE_545000 = (((5:257.10862498034305,(3:3.3246238750487214,((4:4.644038322364267,2:2.644038322364267):0.17328062602736516,7:4.817318948391632):0.5073049266570893):253.78400110529432):232.2202449001278,(6:9.34470939202031,1:7.3447093920203095):481.9841604884505):407.5043154426261,8:899.3331853230969):0.0;
tree STATE_546000 = (((5:179.08636542534668,((2:0.15732982464698475,(7:0.7606449198881027,4:0.7606449198881027):1.396684904758882):9.606581216615258,3:9.763911041262242):169.32245438408444):214.85605653105864,(6:8.62156850725501,1:6.6215685072550095):387.3208534491503):309.72530134394395,8:706.1677233003493):0.0;
tree STATE_547000 = (((5:232.62183534890858,(((3:1.4231423383903392,2:1.4231423383903392):2.04822450156328,4:5.471366839953619):4.590168128362105,7:10.061534968315724):224.56030038059285):120.59627857780498,(6:11.834751713986284,1:9.834751713986284):343.38336221272726):298.7785474282759,8:654.4966613549894):0.0;
tree STATE_548000 = (((5:172.5828278813385,(((3:0.13928218552965532,7:2.1392821855296553):1.8316494087905966,2:1.970931594320252):4.9963375127217855,4:8.967269107042037):165.61555877429646):134.47161100229735,(6:4.802616535935926,1:2.8026165359359263):304.2518223476999):384.5296991730454,8:694.0841380566812):0.0;
tree STATE_549000 = (((5:208.07487482669816,(((2:0.47457433783402436,3:0.47457433783402436):8.343034082738251,4:10.817608420572276):2.4985402546809095,7:13.316148675253185):196.758726151445):186.1933973599607,(6:3.6526572414112604,1:1.6526572414112604):392.6156149452476):365.08060730101073,8:761.8488794876696):0.0;
tree STATE_550000 = (((5:179.9861457999092,(4:7.879538934945659,((7:2.759785938984862,3:0.7597859389848618):4.533096466899595,2:5.292882405884457):0.5866565290612016):174.10660686496354):175.75970431643242,(6:3.0890249245045567,1:1.0890249245045567):354.6568251918371):346.06896929766157,8:704.3148194140032):0.0;
tree STATE_551000 = (((5:328.1409074174791,(((2:1.2720071137851092,7:3.2720071137851092):1.2549046868632865,3:2.5269118006483957):0.8965800506536272,4:5.423491851302023):324.7174155661771):107.6915072751761,(6:4.077296667877239,1:2.0772966678772393):433.75511802477797):325.3223134615682,8:763.6547281542234):0.0;
tree STATE_552000 = (((5:208.83523989059506,(((2:0.16642684103547722,3:0.16642684103547722):0.08688227320588293,4:2.25330911424136):0.9615398155019825,7:3.2148489297433427):207.62039096085172):197.16738685707776,(6:2.991418254928268,1:0.9914182549282682):405.0112084927446):488.35817066357276,8:896.8607974112456):0.0;
tree STATE_553000 = (((5:364.49004361334875,(((3:11.091292444498892,2:11.091292444498892):4.80171055186692,7:17.893002996365812):5.253402509198239,4:23.14640550556405):343.34363810778467):232.98699192094892,(6:12.963042616846979,1:10.963042616846979):586.5139929174507):847.2492766974293,8:1447.226312231727):0.0;
tree STATE_554000 = (((5:242.45527771132691,(((4:4.656249547521783,7:4.656249547521783):2.9100696664903865,2:5.56631921401217):0.840549098230106,3:6.406868312242276):236.04840939908465):150.8413320561529,(6:11.285329861535754,1:9.285329861535754):384.0112799059441):311.16810965060927,8:706.9647194180891):0.0;
tree STATE_555000 = (((5:329.902354900526,(((2:5.479863847067534,3:5.479863847067534):2.610334449094088,7:10.090198296161622):6.998675452002773,4:17.088873748164396):314.8134811523616):282.3053721938819,(6:4.874650245298491,1:2.874650245298491):609.3330768491094):680.9955556499848,8:1295.7032827443927):0.0;
tree STATE_556000 = (((5:235.2357441299249,(((4:2.2672401017996378,7:2.2672401017996378):1.2688394529193778,2:1.5360795547190156):4.972280987007708,3:6.508360541726724):228.7273835881982):169.553983751239,(6:2.444009825707131,1:0.444009825707131):404.34571805545676):521.8770341133641,8:929.166761994528):0.0;
tree STATE_557000 = (((5:297.34612739861376,(((7:2.4587834469342447,3:0.45878344693424467):1.4663769459947797,2:1.9251603929290244):3.45812289517533,4:7.383283288104354):291.9628441105094):302.68504591115635,(6:5.0094393597973506,1:3.0094393597973506):597.0217339499727):672.5613139391025,8:1275.0924872488727):0.0;
tree STATE_558000 = (((5:140.19509509208257,((3:3.410899740745802,(4:2.9054024202861597,2:0.9054024202861597):2.5054973204596425):0.5122526981448994,7:5.9231524388907015):136.27194265319187):171.3348892007158,(6:3.7023169403189025,1:1.7023169403189025):309.82766735247947):338.8427529699466,8:652.872737262745):0.0;
tree STATE_559000 = (((5:526.4328173571014,(((2:0.26565176604273555,7:2.2656517660427355):11.392685901836172,3:11.658337667878907):16.862586832318026,4:30.520924500196934):497.91189285690444):417.63045187610044,(6:15.648637841948396,1:13.648637841948396):930.4146313912535):569.6286312841811,8:1516.191900517383):0.0;
tree STATE_560000 = (((5:386.9411083820817,(((7:4.394798298848164,2:2.3947982988481638):0.9030435492179922,4:5.297841848066156):5.619298393517903,3:8.91714024158406):378.0239681404977):336.20138571159845,(6:14.093094201106451,1:12.093094201106451):711.0493998925738):681.6538738281081,8:1407.2963679217883):0.0;
tree STATE_561000 = (((5:237.37099516694082,(((7:2.2861676131561053,4:2.2861676131561053):0.9359777280869506,2:1.2221453412430558):1.9932632776294796,3:3.2154086188725355):234.15558654806827):212.86056362871625,(6:5.0621143437215315,1:3.0621143437215315):447.16944445193553):291.9675846748155,8:744.6991434704726):0.0;
tree STATE_562000 = (((5:203.38712773079294,((3:5.6186742396851805,4:7.6186742396851805):1.8429339134760578,(7:2.4243119733262866,2:0.42431197332628656):7.037296179834952):195.9255195776317):203.7543416307194,(6:8.483772978076239,1:6.483772978076239):400.65769638343613):427.98515280893196,8:837.6266221704443):0.0;
tree STATE_563000 = (((5:302.9760160955301,(((3:1.4553104153915761,7:3.455310415391576):0.8855543064585776,2:2.3408647218501537):1.210980167210435,4:5.551844889060589):299.4241712064695):172.92032645075307,(6:7.805759843118361,1:5.805759843118361):470.0905827031648):448.51365402025834,8:926.9099965665415):0.0;
tree STATE_564000 = (((5:200.17563207560727,(((7:2.5776364505537357,4:2.5776364505537357):0.43927938124045385,2:1.0169158317941895):0.6827903092291883,3:1.6997061410233778):198.4759259345839):165.0286547759597,(6:3.119304607315466,1:1.119304607315466):364.0849822442515):299.12638869320006,8:666.830675544767):0.0;
tree STATE_565000 = (((5:245.78322434371768,(((3:2.8421145229090694,2:2.8421145229090694):0.8742358382045774,7:5.716350361113647):10.02227170211792,4:15.738622063231567):232.04460228048612):228.68768774598124,(6:4.828086463869949,1:2.8280864638699494):471.64282562582895):350.088214700178,8:827.0591267898769):0.0;
tree STATE_566000 = (((5:211.81825739019007,((2:0.7301302980948581,7:2.730130298094858):0.5942798444744906,(3:0.20868726475211696,4:2.208687264752117):1.1157228778172317):210.49384724762072):88.36496205508246,(6:2.1819937963879346,1:0.18199379638793456):300.0012256488846):437.58790291581346,8:740.271122361086):0.0;
tree STATE_567000 = (((5:215.53445227103953,(((2:5.2092455215489135,7:7.2092455215489135):1.8700432604881616,3:7.079288782037075):13.996351934716863,4:23.075640716753938):194.4588115542856):151.11595658919742,(6:4.76409263289045,1:2.76409263289045):363.8863162273465):405.7349776128887,8:774.8853864731257):0.0;
tree STATE_568000 = (((5:227.96290219777586,(4:9.150313128153352,((7:5.144622387173491,2:3.1446223871734906):0.4711096869363631,3:3.6157320741098538):3.534581054043498):220.8125890696225):193.7306297829743,(6:2.487686699414426,1:0.487686699414426):421.2058452813357):353.33269538689814,8:777.5262273676483):0.0;
tree STATE_569000 = (((5:228.2849290771527,(((2:3.8485403570680603,3:3.8485403570680603):3.801984886200966,7:9.650525243269026):7.433223132292856,4:17.083748375561882):213.20118070159083):200.65344519240045,(6:7.925300488286027,1:5.925300488286027):423.0130737812671):378.429746855486,8:809.8681211250391):0.0;
tree STATE_570000 = (((5:219.0910840022145,(((3:6.956064545077494,7:8.956064545077494):0.25602415554106983,2:7.212088700618564):6.280136177906893,4:15.492224878525457):205.59885912368904):152.41671571135637,(6:2.493222346817845,1:0.49322234681784494):371.01457736675303):274.80980628895736,8:648.8176060025282):0.0;
tree STATE_571000 = (((5:250.835752732247,(((3:0.12775172040150196,2:0.12775172040150196):0.46542073674495565,7:2.5931724571464576):1.8143991513698383,4:4.407571608516296):248.4281811237307):170.27787469240218,(6:4.841257337035636,1:2.8412573370356364):418.2723700876135):430.4638625612969,8:854.077489985946):0.0;
tree STATE_572000 = (((5:200.09293782756015,(((4:1.1373186487867673,7:1.1373186487867673):2.9403612949185156,3:2.0776799437052826):3.496921370529124,2:5.574601314234407):194.51833651332575):108.90202179867742,(6:2.509079672921859,1:0.509079672921859):308.4858799533157):326.754346921938,8:638.2493065481756):0.0;
tree STATE_573000 = (((5:170.8604557753654,((3:1.007786471325442,(2:0.07035550378401823,4:2.0703555037840182):0.9374309675414239):3.6940279552389486,7:6.701814426564391):166.158641348801):199.3097415189707,(6:3.860641354619185,1:1.860641354619185):368.3095559397169):498.679834886621,8:871.3500321809571):0.0;
tree STATE_574000 = (((5:194.04893764388893,(((4:0.6948564613856991,7:0.6948564613856991):2.933763880747793,3:1.628620342133492):1.6109702547890468,2:3.2395905969225387):190.8093470469664):205.11047158897773,(6:6.007203016109775,1:4.007203016109775):395.1522062167569):468.11569669890514,8:869.7751059317718):0.0;
tree STATE_575000 = (((5:152.41663112908424,((3:0.713950903882898,(2:0.011447920523186994,7:2.011447920523187):0.702502983359711):3.4748400144064764,4:6.188790918289374):148.22784021079485):124.69295593392633,(6:2.6006249270796995,1:0.6006249270796995):276.50896213593086):513.4028067143008,8:793.0123937773114):0.0;
tree STATE_576000 = (((5:364.86559599137814,(((3:1.2245209797871714,7:3.2245209797871714):0.5143883236423177,2:1.7389093034294891):10.686376880246016,4:14.425286183675505):352.44030980770265):362.50073722394114,(6:3.2547883685220524,1:1.2547883685220524):726.1115448467972):1157.6158323034706,8:1887.4821655187898):0.0;
tree STATE_577000 = (((5:261.8861608657027,(((7:2.5048875957519723,2:0.5048875957519723):0.02199983197792399,4:2.5268874277298963):4.486023935442169,3:5.012911363172066):256.87324950253065):257.22726868571425,(6:3.660363388327922,1:1.660363388327922):517.453066163089):723.4788709875812,8:1245.0923005389982):0.0;
tree STATE_578000 = (((5:319.5873793939616,((4:6.603556118444493,2:4.603556118444493):14.165567754013237,(3:6.0523381141544075,7:8.052338114154407):12.716785758303322):300.8182555215039):349.94166217905234,(6:3.3180758679328517,1:1.3180758679328517):668.2109657050811):700.6758136030658,8:1372.7048551760797):0.0;
tree STATE_579000 = (((5:415.1520619767155,(((7:2.62776067384031,2:0.6277606738403101):5.328828090794794,4:7.956588764635104):5.395161528590215,3:11.351750293225319):403.8003116834902):293.72772501439164,(6:2.2417214565392674,1:0.24172145653926735):708.6380655345679):542.2110051150588,8:1253.590792106166):0.0;
tree STATE_580000 = (((5:242.02206727210756,((3:3.3200671537428725,(2:0.1697665915681994,7:2.1697665915681994):3.150300562174673):1.4712245488268696,4:6.791291702569742):237.23077556953783):153.7855880293249,(6:4.436421761856745,1:2.436421761856745):393.3712335395757):450.5258360001274,8:848.8334913015599):0.0;
tree STATE_581000 = (((5:326.7577126230586,((4:4.739639676660773,3:2.739639676660773):0.17218579019685887,(7:2.837975384764861,2:0.837975384764861):2.073850082092771):323.84588715620094):108.90190568203582,(6:3.2222529237981368,1:1.2222529237981368):434.4373653812963):513.6422549671229,8:951.8018732722173):0.0;
tree STATE_582000 = (((5:214.7381953741588,((2:1.4460446305884322,3:1.4460446305884322):4.327455065805829,(4:2.473809070670534,7:2.473809070670534):5.299690625723727):208.96469567776455):192.89389555989288,(6:8.862375913952258,1:6.862375913952258):400.76971502009945):336.3958062223235,8:746.5278971563752):0.0;
tree STATE_583000 = (((5:224.28608964689172,(((7:2.5788214752199408,4:2.5788214752199408):2.317965460781086,2:2.8967869360010265):2.826273878530346,3:5.723060814531372):218.56302883236035):330.28640480863055,(6:3.313558734873867,1:1.313558734873867):553.2589357206484):412.0379570384548,8:969.110451493977):0.0;
tree STATE_584000 = (((5:240.98197758943502,(((7:6.764037100985451,2:4.764037100985451):4.007901243890554,3:8.771938344876006):3.1189290479065903,4:13.890867392782596):229.09111019665244):166.7015866130625,(6:2.6765964547650434,1:0.6765964547650434):407.00696774773246):688.2667562663764,8:1098.450320468874):0.0;
tree STATE_585000 = (((5:159.08854864199589,(((3:1.2368050839898705,2:1.2368050839898705):4.860511242190712,7:8.097316326180582):2.1609138417630085,4:10.25823016794359):150.8303184740523):163.16444319949414,(6:2.5838155103010227,1:0.5838155103010227):321.669176331189):582.0058982133536,8:906.7588900548436):0.0;
tree STATE_586000 = (((5:174.10808088250093,(((7:2.874560185325755,2:0.874560185325755):2.071783017237365,3:2.9463432025631198):1.3685351600793103,4:6.31487836264243):169.7932025198585):196.390576257004,(6:2.4434844188627127,1:0.4434844188627127):370.0551727206422):291.74338876060784,8:664.7420459001128):0.0;
tree STATE_587000 = (((5:527.8842866994243,((3:3.607384433755194,2:3.607384433755194):5.047325965933305,(7:8.83994274049104,4:8.83994274049104):1.814767659197459):519.2295762997358):449.57849209485255,(6:3.335944912511917,1:1.3359449125119172):976.1268338817649):597.7076610448739,8:1577.6704398391507):0.0;
tree STATE_588000 = (((5:434.09399135954465,(((2:3.719796273033661,3:3.719796273033661):4.625519156699423,7:10.345315429733084):0.9756925677511035,4:11.321007997484188):424.7729833620605):427.0714511720145,(6:5.128117197470114,1:3.1281171974701136):858.037325334089):781.9836969911917,8:1645.6491395227508):0.0;
tree STATE_589000 = (((5:419.26736788809916,((3:11.999299790939588,4:13.999299790939588):0.8657269972897925,(2:1.1837226311109692,7:3.183722631110969):11.681304157118412):406.4023410998698):311.80924783557435,(6:8.907177908291596,1:6.907177908291596):724.1694378153819):960.1032234577519,8:1693.6798391814255):0.0;
tree STATE_590000 = (((5:294.70711044554275,(((2:0.06816033158893564,7:2.0681603315889356):0.7208604521613173,3:0.789020783750253):1.3932333165999529,4:4.182254100350206):292.5248563451926):230.95564493797565,(6:2.6322359387045204,1:0.6322359387045204):525.0305194448139):533.9863929643933,8:1062.1491483479117):0.0;
tree STATE_591000 = (((5:182.98324653543784,((2:1.920811871472404,7:3.920811871472404):2.033071772331896,(3:0.6327459233274695,4:2.6327459233274695):3.3211377204768304):179.02936289163355):194.87593464986355,(6:3.7550429858864183,1:1.7550429858864183):376.104138199415):373.0696098488701,8:753.4287910341715):0.0;
tree STATE_592000 = (((5:288.87522803971893,((7:4.08455462824427,2:2.0845546282442697):6.012764429506317,(3:6.649647257104547,4:8.649647257104547):1.4476718006460398):280.7779089819683):208.17810240895602,(6:9.690007235123772,1:7.6900072351237725):489.3633232135512):588.6858129686808,8:1088.2391434173558):0.0;
tree STATE_593000 = (((5:351.67765256230734,(((3:6.757376471526886,4:8.757376471526886):1.8772496430725418,7:10.634626114599428):3.0141387681966165,2:11.648764882796044):340.0288876795113):282.2736679704693,(6:8.06073670587085,1:6.06073670587085):627.8905838269059):645.7635136389563,8:1282.214834171733):0.0;
tree STATE_594000 = (((5:313.44941248506893,(((3:0.4836415371585159,2:0.4836415371585159):3.483591338888378,7:5.967232876046894):18.023438263788652,4:23.990671139835545):291.45874134523336):201.0994108131307,(6:7.923280277174085,1:5.923280277174085):508.6255430210256):365.7733784310344,8:882.822201729234):0.0;
tree STATE_595000 = (((5:451.49576076635856,(((3:6.901771148933767,4:8.901771148933767):4.5587721313955445,7:13.460543280329311):0.3945321045948589,2:11.85507538492417):439.64068538143437):238.13790194230546,(6:7.997967599331123,1:5.997967599331123):683.6356951093329):476.0568830573617,8:1168.1905457660257):0.0;
tree STATE_596000 = (((5:346.12567847704565,((3:13.799278168444545,7:15.799278168444545):0.03945141888283743,(2:11.581027461970782,4:13.581027461970782):2.2577021253566):332.28694888971825):257.3414499346078,(6:7.804030534763186,1:5.804030534763186):597.6630978768902):672.9199797727231,8:1278.8871081843765):0.0;
tree STATE_597000 = (((5:275.75240245405564,(((3:1.4459686740837951,7:3.445968674083795):0.5225021392527611,4:3.9684708133365563):1.083122264282232,2:3.0515930776187883):272.70080937643684):138.9105786063986,(6:4.800464013762481,1:2.8004640137624808):411.8625170466917):364.61445605759474,8:781.777437118049):0.0;
tree STATE_598000 = (((5:324.5660013887936,(((3:0.36379428653431933,2:0.36379428653431933):1.525395135826611,4:3.8891894223609302):2.3966530467022986,7:6.285842469063229):320.28015891973035):199.9504066956593,(6:7.497375104785026,1:5.497375104785026):519.0190329796678):362.6736811357953,8:889.6900892202482):0.0;
tree STATE_599000 = (((5:337.2358478728118,((2:0.7795811838583089,(4:2.5313576275359075,3:0.5313576275359075):0.24822355632240134):3.2783759891561375,7:6.057957173014446):333.17789069979733):156.1999616751806,(6:13.438202072426533,1:11.438202072426533):481.99760747556587):410.46452750496104,8:906.4003370529534):0.0;
tree STATE_600000 = (((5:370.1976516290897,(((2:3.224026126690795,3:3.224026126690795):1.0202955718547706,4:6.244321698545566):8.063636667072737,7:14.307958365618303):357.88969326347143):200.8185723159345,(6:17.824098486908326,1:15.824098486908326):555.1921254581159):408.576423587783,8:982.0926475328072):0.0;
tree STATE_601000 = (((5:254.40301016856654,((3:5.033135507406332,2:5.033135507406332):2.457603408242072,(7:4.958663242001374,4:4.958663242001374):4.53207567364703):246.91227125291815):268.2617850527604,(6:5.021174157916744,1:3.021174157916744):519.6436210634101):259.4648112310522,8:784.6296064523791):0.0;
tree STATE_602000 = (((5:319.7410003563874,((2:1.8287211999462256,(4:2.9256312718433097,7:2.9256312718433097):0.9030899281029159):0.5616501911355911,3:2.3903713910818167):317.3506289653056):237.6251715909549,(6:2.4470350639302154,1:0.4470350639302154):556.9191368834121):439.8719228295379,8:999.7380947768802):0.0;
tree STATE_603000 = (((5:264.002818668875,(((2:0.8746565065428422,4:2.874656506542842):0.43005947108150533,3:1.3047159776243475):0.23342362570494046,7:3.538139603329288):262.46467906554574):130.76324051462416,(6:4.67666022995101,1:2.6766602299510103):392.0893989535482):435.0548629817919,8:832.3209221652911):0.0;
tree STATE_604000 = (((5:268.98423530843604,((2:1.1835156097314998,7:3.1835156097315):10.079938221370547,(3:4.741766140902357,4:6.741766140902357):6.521687690199691):257.720781477334):267.6706569861748,(6:5.314895550312747,1:3.3148955503127473):533.3399967442981):302.14135580646166,8:841.2962481010725):0.0;
tree STATE_605000 = (((5:207.27619818631646,(((3:4.3388651605263915,2:4.3388651605263915):0.8105652995637005,4:7.149430460090092):4.337887824623066,7:11.487318284713158):197.7888799016033):143.1215666578352,(6:4.297750651503089,1:2.2977506515030894):348.1000141926486):295.5879009242875,8:648.4856657684392):0.0;
tree STATE_606000 = (((5:286.10085185447525,((7:2.998658173712795,(3:0.6714577076023271,2:0.6714577076023271):0.32720046611046794):1.232927294991427,4:4.231585468704222):283.869266385771):179.05672602409254,(6:5.53024041199065,1:3.5302404119906496):461.62733746657716):440.25686066756845,8:907.9144385461362):0.0;
tree STATE_607000 = (((5:377.47349349678916,(((2:1.283090014595793,3:1.283090014595793):1.7539458984669252,7:5.037035913062718):12.480634594814541,4:17.51767050787726):361.9558229889119):360.04595461750546,(6:4.197162931917226,1:2.1971629319172257):735.3222851823774):463.0296396207075,8:1203.049087735002):0.0;
tree STATE_608000 = (((5:375.21532791515057,((3:8.31524171572944,4:10.31524171572944):7.34274086694767,(7:5.006156372891352,2:3.0061563728913523):12.651826209785758):359.55734533247346):444.3437116738799,(6:3.0344444843811913,1:1.0344444843811913):818.5245951046493):599.6836086125562,8:1421.7426482015867):0.0;
tree STATE_609000 = (((5:376.07560846283826,(((3:1.8706589382090346,4:3.8706589382090346):3.8253019997446547,2:5.695960937953689):4.6046817442024945,7:12.300642682156184):365.77496578068207):277.47985859749764,(6:3.0550444893160478,1:1.0550444893160478):652.5004225710198):441.91080846705415,8:1097.96627552739):0.0;
tree STATE_610000 = (((5:328.9888899520031,(((2:5.6481122729402955,7:7.6481122729402955):6.945411139899694,3:12.593523412839989):0.4041043598755749,4:14.997627772715564):315.9912621792875):195.3979094737906,(6:3.145681790416874,1:1.145681790416874):523.2411176353768):401.107715556067,8:927.9945149818607):0.0;
tree STATE_611000 = (((5:282.33899468165,(((7:3.4228002803580972,3:1.4228002803580972):3.922554224261469,2:5.345354504619566):2.600399049119165,4:9.945753553738731):274.39324112791127):155.16222984434705,(6:2.42602772487633,1:0.42602772487633):437.0751968011207):254.97162866544534,8:694.9728531914424):0.0;
tree STATE_612000 = (((5:221.6872053971691,((3:0.8824756216881084,2:0.8824756216881084):2.6561662009423124,(7:1.8249946315739791,4:1.8249946315739791):3.7136471910564417):218.14856357453868):279.73562281808915,(6:3.8235660876651565,1:1.8235660876651565):499.5992621275931):664.4682830136821,8:1168.3911112289404):0.0;
tree STATE_613000 = (((5:524.7931138714214,(((2:1.9380252900690218,4:3.938025290069022):6.72108950970583,3:8.659114799774851):0.7762882680701519,7:11.435403067845003):515.3577108035764):366.4395777307293,(6:5.872149459993781,1:3.872149459993781):887.3605421421569):836.5434349783286,8:1730.2761265804793):0.0;
tree STATE_614000 = (((5:236.06207949116802,((2:0.7464596483969004,(4:2.3016611792970334,7:2.3016611792970334):0.444798469099867):2.093189939496792,3:2.8396495878936925):233.22242990327433):196.3983251733874,(6:6.563082608539302,1:4.563082608539302):427.89732205601615):285.2234733189406,8:720.183877983496):0.0;
tree STATE_615000 = (((5:383.05279799695546,((4:14.584731417238016,2:12.584731417238016):1.8556142207603923,(7:5.207205316000013,3:3.207205316000013):11.233140321998395):368.61245235895706):342.7049568539107,(6:10.46106666329268,1:8.46106666329268):717.2966881875735):677.3996861743603,8:1405.6574410252265):0.0;
tree STATE_616000 = (((5:288.9660751055603,((3:0.8410166980330018,(4:1.6206157041314877,7:1.6206157041314877):1.2204009939015141):0.7946213081579563,2:1.6356380061909581):287.33043709936936):197.696824124376,(6:4.762803893569803,1:2.762803893569803):483.9000953363665):436.086539989009,8:925.2494392189453):0.0;
tree STATE_617000 = (((5:317.69224682531427,(((3:0.5852931476978034,2:0.5852931476978034):1.6958443822049913,7:4.281137529902795):2.9929904271827743,4:7.274127957085569):312.4181188682287):231.13195233409994,(6:4.715268580802325,1:2.7152685808023254):546.1089305786119):324.5667647227481,8:875.8909638821623):0.0;
tree STATE_618000 = (((5:289.0815470954957,(((3:3.287874013576121,4:5.287874013576121):3.1371136131908033,2:6.424987626766924):1.7413346522203792,7:10.166322278987304):280.9152248165084):205.81752454201347,(6:3.9920938341878713,1:1.9920938341878713):492.9069778033213):403.91049225358375,8:901.3095638910929):0.0;
tree STATE_619000 = (((5:198.1888971299007,((7:4.684525501133848,(3:2.366766898089872,2:2.366766898089872):0.3177586030439761):4.623907028179671,4:9.308432529313519):190.8804646005872):159.50678617971417,(6:3.0194031139762427,1:1.0194031139762427):356.67628019563864):354.82480000163775,8:715.0204833112526):0.0;
tree STATE_620000 = (((5:257.94738265555463,((7:5.292919920209667,(3:3.0687691982384386,4:5.068769198238439):0.22415072197122843):2.7611002101824846,2:6.054020130392152):251.89336252516247):337.59631513532327,(6:8.398164213716827,1:6.398164213716827):589.145533577161):437.82023345222217,8:1035.8639312431):0.0;
tree STATE_621000 = (((5:538.8910271535708,(((7:6.174966211726202,2:4.174966211726202):4.141925254799629,3:8.316891466525831):6.889739319438505,4:17.206630785964336):523.6843963676065):354.7113493165508,(6:16.14135196032875,1:14.141351960328748):879.4610245097929):753.7547366454834,8:1649.857113115605):0.0;
tree STATE_622000 = (((5:323.27376277080486,(4:11.395707180201402,((3:1.0651288676315525,7:3.0651288676315525):0.18215398793888493,2:1.2472828555704374):8.148424324630964):313.8780555906035):292.90134339025747,(6:5.97973259734968,1:3.97973259734968):612.1953735637127):368.28743014878273,8:986.9625363098451):0.0;
tree STATE_623000 = (((5:254.58307513644007,((2:2.6015809842018864,4:4.601580984201886):2.3353374246230834,(3:1.9690224990234366,7:3.9690224990234366):2.967895909801533):249.6461567276151):139.75905005530223,(6:2.912918755645155,1:0.9129187556451548):393.42920643609716):257.67778891950877,8:654.5199141112511):0.0;
tree STATE_624000 = (((5:309.55350392637615,(((7:4.212851397449531,4:4.212851397449531):3.1063605959064473,2:5.319211993355978):1.2139330786684557,3:6.533145072024434):303.02035885435174):129.65517330994754,(6:10.780442166689909,1:8.780442166689909):430.4282350696338):298.9556690600734,8:740.6643462963971):0.0;
tree STATE_625000 = (((5:329.912208937528,(((7:5.793238973257275,3:3.7932389732572753):1.858108731942818,2:5.651347705200093):9.306820647264102,4:16.958168352464195):314.9540405850638):371.3212806528783,(6:3.522357430572127,1:1.5223574305721268):699.7111321598342):632.3602574886037,8:1336.09374707901):0.0;
tree STATE_626000 = (((5:312.2117780681561,(((2:2.3767242862261746,4:4.376724286226175):9.54114441857247,7:13.917868704798645):6.27258678430878,3:18.190455489107425):294.0213225790487):277.18038410055186,(6:3.976298752865355,1:1.9762987528653548):587.4158634158426):269.10589468365276,8:860.9980568523607):0.0;
tree STATE_627000 = (((5:270.66880293839085,(((4:3.6590906835592385,7:3.6590906835592385):0.5215222731286069,3:2.1806129566878454):0.6515554378932986,2:2.832168394581144):267.83663454380974):115.33108561997904,(6:5.892993090305775,1:3.892993090305775):382.1068954680641):498.2350553148451,8:886.734943873215):0.0;
tree STATE_628000 = (((5:462.97643629888825,((2:6.037805927076626,3:6.037805927076626):2.7015869682808304,(7:7.697059909737426,4:7.697059909737426):3.04233298562003):454.2370434035308):305.82755589773836,(6:8.116054856454337,1:6.116054856454337):762.6879373401723):396.7462590704921,8:1168.0502512671187):0.0;
tree STATE_629000 = (((5:231.73649065906304,(((4:2.6418435542410537,3:0.6418435542410537):0.43184958552119124,2:1.073693139762245):4.9832590568843145,7:8.05695219664656):225.67953846241647):150.40776832400357,(6:3.719476722925302,1:1.719476722925302):380.4247822601413):352.62205085652977,8:737.2663098395964):0.0;
tree STATE_630000 = (((5:187.13186504633268,((7:5.666539395565449,(4:4.900228632600628,2:2.900228632600628):0.7663107629648209):1.8311354947397342,3:5.497674890305183):181.6341901560275):206.86608471170587,(6:2.490862151551817,1:0.4908621515518168):393.5070876064867):256.14500695833704,8:652.6429567163756):0.0;
tree STATE_631000 = (((5:336.6352683590454,((2:9.067170381887134,(4:7.763921908832064,3:5.763921908832064):3.3032484730550706):2.5156439152769217,7:13.582814297164056):325.05245406188135):181.92951500375102,(6:3.2852769319842032,1:1.2852769319842032):517.2795064308123):434.1868230451058,8:955.2516064079023):0.0;
tree STATE_632000 = (((5:386.2160962024623,(((7:3.4334457360808175,2:1.4334457360808175):0.6528990734167825,3:2.0863448094976):3.0684373855568774,4:7.154782195054477):381.0613140074079):280.18324568716076,(6:3.71239269575475,1:1.7123926957547502):664.6869491938684):368.8543126306057,8:1037.7536545202288):0.0;
tree STATE_633000 = (((5:303.7327923377664,(((4:8.882777213357693,3:6.882777213357693):3.4782862169607114,7:12.361063430318405):1.6473983909732848,2:12.00846182129169):291.7243305164747):194.774293699711,(6:2.5718832434387817,1:0.5718832434387817):497.9352027940386):434.2238513528408,8:935.2309373903182):0.0;
tree STATE_634000 = (((5:233.82363345046272,((3:0.42385597726966084,2:0.42385597726966084):6.142857382852448,(4:3.0140617010243225,7:3.0140617010243225):5.552651659097785):227.2569200903406):176.0929552094906,(6:3.9291207656816374,1:1.9291207656816374):407.9874678942717):357.0125623629073,8:769.4291510228607):0.0;
tree STATE_635000 = (((5:555.9192033734168,(((2:3.551854316286647,7:5.551854316286647):4.740750685730648,3:8.292605002017295):28.863564924735925,4:39.15616992675322):518.7630334466636):451.7054836352189,(6:7.165157351629416,1:5.165157351629416):1002.4595296570063):592.5846434401041,8:1602.7093304487398):0.0;
tree STATE_636000 = (((5:284.96561162030395,(4:18.00392110167636,((2:0.23601843718303428,7:2.2360184371830343):8.478556951092074,3:8.714575388275108):7.289345713401254):268.96169051862756):214.61063065919188,(6:3.7522327077680977,1:1.7522327077680977):497.82400957172774):396.1583637761768,8:898.2346060556727):0.0;
tree STATE_637000 = (((5:208.69130730005799,((2:4.832868050925846,(3:0.5594538807693796,7:2.5594538807693796):4.2734141701564665):1.6801954929815466,4:8.513063543907393):202.1782437561506):163.643571858925,(6:3.828961701468721,1:1.828961701468721):370.5059174575143):421.1859967993879,8:796.0208759583709):0.0;
tree STATE_638000 = (((5:178.1767599587718,((7:3.1596189196117948,4:3.1596189196117948):2.048584388737976,(3:0.15751906053466724,2:0.15751906053466724):3.0506842478151035):174.96855665042204):148.55142328569048,(6:6.686840145392151,1:4.686840145392151):322.04134309907016):422.56017035577867,8:751.788353600241):0.0;
tree STATE_639000 = (((5:306.38191173601496,(((2:1.2205378417191648,7:3.220537841719165):1.1006503916492125,3:2.3211882333683773):0.9931288057276682,4:5.3143170390960455):303.0675946969189):225.2812305651143,(6:9.605785741079872,1:7.605785741079872):524.0573565600494):520.1109079927633,8:1054.2740502938925):0.0;
tree STATE_640000 = (((5:247.36856601784308,(((2:0.23712026293585842,7:2.2371202629358584):1.1487057494653445,3:1.385826012401203):3.1413217217185445,4:6.5271477341197475):242.84141828372333):137.8907119068317,(6:2.0134547814102763,1:0.01345478141027634):385.2458231432645):285.49309305697426,8:673.252370981649):0.0;
tree STATE_641000 = (((5:200.77084513431925,((7:2.089998754432302,3:0.08999875443230199):3.784306661475058,(2:1.7919735667668357,4:3.7919735667668357):2.082331849140524):196.89653971841187):131.3521742107925,(6:2.777946135574593,1:0.7779461355745929):331.34507320953713):353.381198372384,8:688.0042177174957):0.0;
tree STATE_642000 = (((5:559.4912000888514,(((3:0.09487525832843113,2:0.09487525832843113):0.46550940639308225,4:2.5603846647215134):7.797736733659828,7:10.358121398381341):551.1330786904701):303.0998853741779,(6:9.866400814407617,1:7.866400814407617):854.7246846486217):474.16201479396807,8:1339.2531002569974):0.0;
tree STATE_643000 = (((5:369.04668023931526,(((2:4.443880910771534,7:6.443880910771534):2.4543318564491807,3:6.8982127672207145):9.124264288439486,4:18.0224770556602):353.02420318365506):260.2893272903282,(6:2.8989102263661803,1:0.8989102263661803):628.4370973032773):691.7223417810931,8:1323.5583493107365):0.0;
tree STATE_644000 = (((5:427.2901947566292,((2:7.940233616965925,(4:8.44091201107845,7:8.44091201107845):1.4993216058874754):1.2334444793012658,3:9.17367809626719):418.11651666036204):304.3649985114012,(6:9.701003695535393,1:7.701003695535393):723.954189572495):542.7849001479051,8:1276.9400934159355):0.0;
tree STATE_645000 = (((5:261.53169892522305,(((4:1.152010275329941,7:1.152010275329941):5.291398800241843,3:4.443409075571783):4.849766502404971,2:9.293175577976754):252.2385233472463):218.7930762139415,(6:3.23214077774051,1:1.23214077774051):479.0926343614241):318.8575009094143,8:801.6822760485788):0.0;
tree STATE_646000 = (((5:490.0567526266496,((4:8.821833264062935,(2:6.4835883381640045,7:8.483588338164004):0.3382449258989304):0.8898242493720421,3:7.711657513434977):482.3450951132146):360.47583160835205,(6:3.7783020919478645,1:1.7783020919478645):848.7542821430538):784.4049348140982,8:1637.4375190490998):0.0;
tree STATE_647000 = (((5:218.5327726470923,((3:0.4320604306002207,(4:1.0192012329985747,7:1.0192012329985747):1.412859197601646):1.8668106097158526,2:2.2988710403160733):216.23390160677621):152.71288228530298,(6:5.1835705261151235,1:3.1835705261151235):368.0620844062801):296.02041415131976,8:669.766069083715):0.0;
tree STATE_648000 = (((5:314.0868238512102,(((7:3.5646636628018236,3:1.5646636628018236):0.9592471074687596,2:2.523910770270583):10.958373229253123,4:15.482283999523705):300.6045398516865):347.28628828414065,(6:2.838373000514475,1:0.8383730005144749):660.5347391348364):375.3567122260612,8:1039.229824361412):0.0;
tree STATE_649000 = (((5:531.4668897368324,((3:9.92280907500563,(2:2.335756698259706,7:4.335756698259706):7.587052376745923):2.3741362670064667,4:14.296945342012096):519.1699443948203):309.1938908362888,(6:2.9226531649779615,1:0.9226531649779615):839.7381274081432):811.1895102190012,8:1654.3502907921225):0.0;
tree STATE_650000 = (((5:377.9457477206266,((4:8.118029590888344,(7:2.058041545204495,3:0.058041545204495115):6.059988045683849):10.168272043527416,2:16.28630163441576):361.6594460862109):343.2235249231811,(6:3.8647155376225015,1:1.8647155376225015):719.3045571061853):483.57994128050586,8:1207.2492139243136):0.0;
tree STATE_651000 = (((5:306.0964366456179,((2:0.563110877634784,4:2.563110877634784):11.513763706555821,(7:8.495672879986502,3:6.495672879986502):5.581201704204103):294.01956206142734):290.10289027460135,(6:7.469001906473053,1:5.469001906473053):590.7303250137462):691.3143585082663,8:1290.0136854284856):0.0;
tree STATE_652000 = (((5:216.58684845931944,(((3:0.3286410640804682,2:0.3286410640804682):5.884631339629614,4:8.213272403710082):2.7542377533000835,7:10.967510157010166):207.61933830230927):271.5361446531266,(6:3.8033210449869124,1:1.8033210449869124):486.3196720674591):241.43726815058392,8:732.0602612630299):0.0;
tree STATE_653000 = (((5:439.2278926019447,((3:13.546648671792564,4:15.546648671792564):4.831769894278473,(2:1.8334026002000376,7:3.8334026002000376):16.545015965871):420.84947403587364):150.2193917038898,(6:5.6244011586836775,1:3.6244011586836775):585.8228831471508):431.38715898757096,8:1023.3344432934055):0.0;
tree STATE_654000 = (((5:221.9017338116681,((2:12.802674586225857,(3:3.2153717106015822,7:5.215371710601582):9.587302875624275):3.4745306811093517,4:18.27720526733521):205.6245285443329):161.49341759508698,(6:9.466946970632073,1:7.466946970632073):375.928204436123):419.8046439459803,8:805.6997953527354):0.0;
tree STATE_655000 = (((5:200.78134916350155,(((3:1.6001657366754962,2:1.6001657366754962):0.8440064093834172,7:4.444172146058913):7.427880545113955,4:11.872052691172868):190.90929647232866):320.53579995034124,(6:5.292703243865013,1:3.292703243865013):518.0244458699777):310.57934018848437,8:834.3964893023272):0.0;
tree STATE_656000 = (((5:435.13352606211885,(((3:0.07160967835640397,2:0.07160967835640397):9.76134422766405,7:11.832953906020455):4.756171191879298,4:16.589125097899753):420.5444009642191):298.78514035283894,(6:5.393459772595624,1:3.393459772595624):730.5252066423621):646.0778787810453,8:1382.4965451960031):0.0;
tree STATE_657000 = (((5:336.9792635854469,(((4:2.8769847438143707,7:2.8769847438143707):6.454684199064822,3:7.331668942879192):1.99618843740185,2:9.327857380281042):327.65140620516587):281.27604970813843,(6:4.235970851505927,1:2.235970851505927):616.0193424420794):563.9049435022174,8:1184.6602567958028):0.0;
tree STATE_658000 = (((5:269.12633159720264,((2:2.5368846638483227,7:4.536884663848323):1.3937030309725378,(3:0.9913243982420514,4:2.9913243982420514):2.939263296578809):265.19574390238176):179.09550738288095,(6:2.6054001989555364,1:0.6054001989555364):447.61643878112807):413.4513084869541,8:864.1731474670377):0.0;
tree STATE_659000 = (((5:264.1305879214283,(((7:4.864340855546635,3:2.8643408555466348):11.350320937789432,2:14.214661793336067):13.712782197197914,4:29.92744399053398):236.2031439308943):404.8841950425659,(6:3.502616364571809,1:1.502616364571809):667.5121665994224):307.3963972553114,8:978.9111802193056):0.0;
tree STATE_660000 = (((5:353.04946895990145,(4:25.80898652508902,((3:0.329610480855143,7:2.329610480855143):7.688446743102487,2:8.01805722395763):15.790929301131388):329.2404824348124):245.6229013735208,(6:2.4642681636104133,1:0.46426816361041334):598.2081021698118):350.182542714458,8:951.3549130478802):0.0;
tree STATE_661000 = (((5:278.2291829539918,(((3:3.4890429159664276,4:5.489042915966428):1.7005638311482905,7:7.189606747114718):9.584124205641286,2:14.773730952756004):263.4554520012358):303.4995838508025,(6:2.072850672370129,1:0.07285067237012921):581.6559161324242):476.842898167919,8:1061.0716649727133):0.0;
tree STATE_662000 = (((5:684.7215457974053,(((2:1.8487227047465709,7:3.848722704746571):0.7886117386052822,4:4.637334443351853):0.03156318449635531,3:2.6688976278482084):682.0526481695571):320.9053133442678,(6:4.5178814108988306,1:2.5178814108988306):1003.1089777307743):803.1176779764394,8:1811.2445371181125):0.0;
tree STATE_663000 = (((5:498.02220036360836,(((3:0.8303785859084805,4:2.8303785859084805):6.032954539464836,7:8.863333125373316):0.5043214998743224,2:7.3676546252476385):490.65454573836075):383.7801117452675,(6:11.045145309373241,1:9.045145309373241):872.7571667995027):625.6596310424081,8:1509.961943151284):0.0;
tree STATE_664000 = (((5:114.94678684812601,((7:3.782048269222133,(3:1.3131420770395792,2:1.3131420770395792):0.4689061921825539):2.1903323354507833,4:5.972380604672916):110.97440624345309):156.80428569444427,(6:4.714990967337623,1:2.7149909673376227):269.0360815752327):439.6444775612727,8:713.895550103843):0.0;
tree STATE_665000 = (((5:234.7276494915837,(((7:2.6363147514857146,2:0.6363147514857146):1.2601281668991091,3:1.8964429183848237):4.228552720031858,4:8.124995638416681):228.602653853167):289.8062536599437,(6:2.3591564077555973,1:0.3591564077555973):524.1747467437718):386.33066252393735,8:913.3645656754647):0.0;
tree STATE_666000 = (((5:218.67299775063105,(((7:4.207372481702743,3:2.207372481702743):2.7228444110698735,2:4.930216892772616):3.397199722184146,4:10.327416614956762):210.34558113567428):192.10380010428543,(6:6.113841797430972,1:4.113841797430972):406.66295605748553):867.625708628142,8:1280.9025064830585):0.0;
tree STATE_667000 = (((5:218.49600655479702,((4:6.470680687800563,2:4.470680687800563):0.9962994190182082,(7:3.34078060840343,3:1.34078060840343):4.126199498415341):213.02902644797825):262.9349385488222,(6:13.538027584100503,1:11.538027584100503):469.8929175195187):504.60440355778695,8:988.5353486614061):0.0;
tree STATE_668000 = (((5:292.31336088332995,(((3:2.0811198224614262,4:4.081119822461426):1.0654998669778157,7:5.146619689439242):0.022617807654052413,2:3.1692374970932944):289.14412338623663):184.05186209058883,(6:8.126070617384825,1:6.1260706173848245):470.23915235653396):638.9714772182834,8:1117.8367001922022):0.0;
tree STATE_669000 = (((5:526.2653088927337,(((3:1.5180756310917314,2:1.5180756310917314):2.0960294302445677,7:5.614105061336299):0.8688624920048236,4:6.482967553341123):521.7823413393926):217.58874669677823,(6:3.2480625952112727,1:1.2480625952112727):742.6059929943007):707.131533223067,8:1453.485588812579):0.0;
tree STATE_670000 = (((5:285.7233762229539,((4:6.134458586783306,3:4.134458586783306):14.699398551155191,(7:4.481814267067786,2:2.4818142670677856):16.35204287087071):266.8895190850154):197.35534927680573,(6:4.206536914845017,1:2.2065369148450173):480.8721885849146):894.4378575257674,8:1380.016583025527):0.0;
tree STATE_671000 = (((5:509.51249365681804,((2:10.849422218364685,7:12.849422218364685):1.1290812774657102,(4:8.901034477149526,3:6.901034477149526):5.077469018680869):497.5339901609876):475.84054704507196,(6:2.7640418393787765,1:0.7640418393787765):984.5889988625112):802.4650412961673,8:1790.3180819980573):0.0;
tree STATE_672000 = (((5:503.6557005567874,(7:19.38508774695521,((3:1.6576096774025686,2:1.6576096774025686):2.6625504790926433,4:6.320160156495212):13.064927590459998):486.2706128098322):300.49862299945113,(6:2.696478918046198,1:0.6964789180461981):803.4578446381923):534.1453304812924,8:1340.799654037531):0.0;
tree STATE_673000 = (((5:358.8919230348529,(((7:3.5714534657411576,2:1.5714534657411576):1.9887171840581317,3:3.5601706497992893):0.733496506233255,4:6.293667156032544):354.59825587882034):281.2667432772537,(6:3.2695815621680637,1:1.2695815621680637):638.8890847499385):334.26126463849994,8:976.9199309506065):0.0;
tree STATE_674000 = (((5:317.4268831591122,(((3:3.578957371346762,2:3.578957371346762):5.046870123082515,4:10.625827494429277):2.1311296295736355,7:12.756957124002913):306.6699260351093):146.2755925845147,(6:3.900442518934298,1:1.9004425189342982):461.8020332246926):431.5188721113153,8:897.7213478549422):0.0;
tree STATE_675000 = (((5:235.21955162167885,((3:3.3789917124716426,2:3.3789917124716426):6.8605773651871464,(7:8.357199183798814,4:8.357199183798814):3.882369893859975):224.97998254402006):181.3869209851239,(6:3.270175012946233,1:1.270175012946233):415.3362975938565):345.7374169586003,8:764.8438895654031):0.0;
tree STATE_676000 = (((5:244.81491529629764,((3:3.43856494271769,(7:3.955605591768765,2:1.955605591768765):1.4829593509489252):2.252815803366037,4:7.691380746083727):239.12353455021392):157.38445426980613,(6:4.795375187144975,1:2.795375187144975):399.40399437895877):303.12265964623316,8:707.8220292123369):0.0;
tree STATE_677000 = (((5:459.72720986024564,(((7:3.0355761989948595,3:1.0355761989948595):19.85359989562537,4:22.88917609462023):9.008889227548782,2:29.89806532216901):429.8291445380766):413.00318889155443,(6:12.941605572478021,1:10.941605572478021):861.788793179322):810.6889682067874,8:1685.9193669585875):0.0;
tree STATE_678000 = (((5:206.39953515517635,(((7:2.6052144653431477,2:0.6052144653431477):4.288632761953519,4:6.893847227296666):4.733626314936007,3:9.627473542232673):196.77206161294367):153.31874144066626,(6:2.7962122038997315,1:0.7962122038997315):358.92206439194285):276.9218089144784,8:639.140085510321):0.0;
tree STATE_679000 = (((5:345.6138897165729,((3:3.1079170435448393,4:5.107917043544839):3.7424041379668953,(7:3.349308981785961,2:1.3493089817859611):5.501012199725773):338.76356853506115):262.24509395825135,(6:4.284003042107655,1:2.2840030421076554):605.5749806327166):526.2649443200817,8:1136.623927994906):0.0;
tree STATE_680000 = (((5:447.38411498264253,(((3:0.9559072011484577,7:2.9559072011484577):4.547270776910802,2:5.503177978059259):0.5556917985904946,4:8.058869776649754):441.32524520599276):336.6059227934207,(6:4.916268204576586,1:2.9162682045765864):781.0737695714867):682.8794280754196,8:1469.3694658514828):0.0;
tree STATE_681000 = (((5:471.7531127255183,(((7:3.1741899957979385,3:1.1741899957979385):2.899425861648176,2:4.073615857446114):3.2991610587628735,4:9.372776916208988):464.3803358093093):285.8533674132519,(6:22.540044795941917,1:20.540044795941917):737.0664353428283):701.1701721120603,8:1461.2766522508305):0.0;
tree STATE_682000 = (((5:429.7640957707361,(((2:2.822943145653772,7:4.822943145653772):1.2491684633931017,3:4.072111609046874):15.190024805958526,4:21.2621364150054):410.5019593557307):258.5191179370842,(6:2.210329676444964,1:0.2103296764449638):688.0728840313753):645.5872740224258,8:1336.3704877302462):0.0;
tree STATE_683000 = (((5:396.2848262845344,((2:13.708939019957384,4:15.708939019957384):2.2312348331412863,(3:2.997943929305208,7:4.997943929305208):12.942229923793462):380.34465243143575):411.3017031732896,(6:2.2217777057611974,1:0.22177770576119737):807.3647517520628):626.6692155732363,8:1436.7557450310603):0.0;
tree STATE_684000 = (((5:306.71737862705163,((4:9.987978008940374,(7:5.067869537425044,2:3.067869537425044):4.92010847151533):1.1937797906277403,3:9.181757799568114):297.5356208274835):221.33438251535574,(6:6.141924896430635,1:4.141924896430635):523.9098362459767):381.936560499914,8:912.4883216423214):0.0;
tree STATE_685000 = (((5:253.44030116940235,(((7:2.655703120228138,2:0.655703120228138):3.777818557843068,3:4.433521678071206):10.287856461717535,4:16.72137813978874):238.71892302961362):149.02569516620338,(6:3.7908587165306633,1:1.7908587165306633):400.6751376190751):302.5308830307008,8:707.4968793663065):0.0;
tree STATE_686000 = (((5:321.6797265682533,(((2:0.8937675365655218,7:2.8937675365655218):4.362302908226129,3:5.25607044479165):10.22831996776269,4:17.48439041255434):306.19533615569895):166.20925535092323,(6:21.15489188577701,1:19.15489188577701):468.73409003339947):534.0335979025899,8:1024.4225798217665):0.0;
tree STATE_687000 = (((5:565.537851020079,(((2:0.23526720061182216,3:0.23526720061182216):5.747990218673763,7:7.983257419285586):19.701005951256164,4:27.68426337054175):539.8535876495372):538.5039377871121,(6:8.781486963827868,1:6.781486963827868):1097.2603018433633):706.9305484156168,8:1813.472337222808):0.0;
tree STATE_688000 = (((5:221.90115685820592,(((2:0.43953112315210907,3:0.43953112315210907):5.644272112087574,7:8.083803235239683):2.5811336134649583,4:10.664936848704642):213.23622000950127):131.69404099145572,(6:3.928016342507253,1:1.9280163425072532):351.6671815071544):423.8810905915194,8:779.976288441181):0.0;
tree STATE_689000 = (((5:312.45367632647566,((7:4.62049909728634,(3:1.7815003126510485,4:3.7815003126510485):0.8389987846352911):3.1794937105848877,2:5.799992807871227):306.65368351860445):350.9125660945652,(6:6.275683711266883,1:4.275683711266883):659.090558709774):621.577493641113,8:1287.443736062154):0.0;
tree STATE_690000 = (((5:263.4449360459635,((7:8.943187290591034,(2:1.8238388399918923,4:3.8238388399918923):5.119348450599142):2.152086954911896,3:9.09527424550293):254.34966180046058):200.07823832806577,(6:5.115351727263983,1:3.115351727263983):460.4078226467653):422.69045328054665,8:888.7136276545759):0.0;
tree STATE_691000 = (((5:333.4509703613898,((4:11.989520830636812,(3:0.16218301340185004,2:0.16218301340185004):9.827337817234962):7.891325487004396,7:19.880846317641208):315.5701240437486):330.72627767193586,(6:8.54052518523604,1:6.54052518523604):657.6367228480897):574.5128918953624,8:1241.190139928688):0.0;
tree STATE_692000 = (((5:210.36169581375876,((4:3.082420726622566,2:1.082420726622566):6.9621809690474645,(7:3.296163834598528,3:1.296163834598528):6.748437861071502):202.31709411808873):206.07647641621995,(6:2.550759903563177,1:0.550759903563177):415.88741232641553):667.0643344856377,8:1086.0025067156164):0.0;
tree STATE_693000 = (((5:344.70456873470164,((3:1.0861096853636623,7:3.0861096853636623):0.7019350878544506,(4:2.453292780385477,2:0.45329278038547693):1.334751992832636):342.9165239614835):272.75738956034604,(6:3.029349988622745,1:1.0293499886227448):616.432608306425):518.403091469432,8:1138.3650497644796):0.0;
tree STATE_694000 = (((5:323.26962888034905,(((2:1.36002100485529,4:3.36002100485529):5.183645424360779,3:6.543666429216069):3.9446928461960944,7:12.488359275412163):312.7812696049369):362.3100066150697,(6:8.619721429386878,1:6.619721429386878):678.9599140660318):463.2205351347469,8:1151.3001706301657):0.0;
tree STATE_695000 = (((5:240.6586755328559,((2:1.6699814054848376,4:3.6699814054848376):4.703809787235611,(3:1.514729075039182,7:3.514729075039182):4.859062117681266):234.28488434013545):185.9007428176526,(6:4.368540437979253,1:2.368540437979253):424.19087791252923):385.3807501447925,8:814.440168495301):0.0;
tree STATE_696000 = (((5:218.48938820556558,(((7:3.9519972022711514,3:1.9519972022711514):0.5846467822762778,2:2.536643984547429):4.441080997032652,4:8.977724981580081):211.5116632239855):196.28288054758778,(6:19.843779677722654,1:17.843779677722654):396.9284890754307):387.8437341773462,8:805.1160029304996):0.0;
tree STATE_697000 = (((5:326.80694844953604,((4:5.873351547613571,(3:0.9083322754651899,7:2.90833227546519):2.965019272148381):2.1049733222126443,2:5.978324869826215):320.8286235797098):164.03826042561167,(6:2.9024174118103043,1:0.9024174118103043):489.9427914633374):556.529890085765,8:1049.8750989609127):0.0;
tree STATE_698000 = (((5:246.276209655721,(((7:3.8993554849397203,4:3.8993554849397203):0.8401300494653867,2:2.739485534405107):1.4722177367938345,3:4.2117032711989415):242.06450638452208):186.2281224891069,(6:3.138533599820008,1:1.1385335998200081):431.3657985450079):293.65621827673,8:728.6605504215579):0.0;
tree STATE_699000 = (((5:182.51105208199854,((2:0.14439580691082377,7:2.1443958069108238):1.1008101440328182,(4:2.6525651065272107,3:0.6525651065272107):0.5926408444164313):181.2658461310549):183.5315843140405,(6:2.051713596108651,1:0.05171359610865078):365.9909227999304):290.16620089744833,8:658.7088372934874):0.0;
tree STATE_700000 = (((5:196.55409629789673,(((7:3.6215745018237024,3:1.6215745018237024):1.5556365040841893,2:3.1772110059078917):5.7821168822488085,4:10.9593278881567):187.59476840974003):196.69159371828928,(6:2.0798499006604323,1:0.0798499006604323):393.1658401155256):268.67021244628586,8:664.4159024624719):0.0;
tree STATE_701000 = (((5:319.4178752264696,(((3:5.84191716796558,7:7.84191716796558):7.486150492783551,4:15.32806766074913):0.6096297509471889,2:13.93769741169632):305.4801778147733):246.6029292475572,(6:6.364755587646699,1:4.364755587646699):561.6560488863801):529.786349073385,8:1098.3071535474119):0.0;
tree STATE_702000 = (((5:156.32524320970205,((7:2.0686713845671276,3:0.06867138456712762):6.122713785720367,(2:2.103027848870667,4:4.103027848870667):4.088357321416828):150.13385803941455):180.769870110048,(6:2.4740067192670754,1:0.4740067192670754):336.62110660048296):364.3281975611429,8:703.9233108808929):0.0;
tree STATE_703000 = (((5:243.32212603912365,(((3:0.603149116156668,7:2.603149116156668):2.539669361655887,2:3.142818477812555):9.832920174174806,4:14.97573865198736):230.34638738713628):221.2337297479594,(6:21.41137444787988,1:19.41137444787988):445.14448133920314):348.76895209834936,8:815.8248078854324):0.0;
tree STATE_704000 = (((5:302.4610263689454,(((4:3.8302442116207187,2:1.8302442116207187):2.488764360115132,7:6.319008571735851):8.277702808430295,3:12.596711380166147):289.86431498877926):236.56034322301565,(6:3.2897321200763914,1:1.2897321200763914):537.7316374718847):402.79794826248894,8:944.31931785445):0.0;
tree STATE_705000 = (((5:372.5060374916,(((3:5.29262550195149,2:5.29262550195149):3.5621051090601243,7:10.854730611011615):12.876017056020789,4:23.730747667032404):350.7752898245676):376.5741697642629,(6:11.602172550051582,1:9.602172550051582):739.4780347058113):606.371861238689,8:1357.952068494552):0.0;
tree STATE_706000 = (((5:224.29633573400136,((4:4.439910339867648,(2:0.45731379411337514,7:2.457313794113375):1.982596545754273):0.6514094709585834,3:3.0913198108262314):221.20501592317513):110.17323583289615,(6:2.538959080063484,1:0.538959080063484):333.93061248683404):399.83227383396894,8:736.8018454008665):0.0;
tree STATE_707000 = (((5:284.77413909283047,((3:3.707017333575747,(4:1.8761088549432934,7:1.8761088549432934):3.8309084786324537):8.470967119873082,2:12.177984453448829):272.59615463938167):236.6458236572227,(6:8.297851845434096,1:6.297851845434096):515.122110904619):430.6397558091044,8:954.5597185591575):0.0;
tree STATE_708000 = (((5:244.70427105083468,(((2:0.3418397671847875,3:0.3418397671847875):0.5845392651541359,7:2.9263790323389234):5.661283160139369,4:8.587662192478293):238.1166088583564):158.63712864031692,(6:2.646678251061158,1:0.6466782510611582):402.69472144009046):464.65484949786213,8:870.4962491890137):0.0;
tree STATE_709000 = (((5:255.4892131823957,(((7:2.0104667029577388,2:0.010466702957738772):8.742962947303797,3:8.753429650261536):1.0593313828770796,4:11.812761033138615):245.67645214925707):236.6259127613704,(6:4.433941055106603,1:2.4339410551066027):489.68118488865946):484.80464536119484,8:979.4197713049609):0.0;
tree STATE_710000 = (((5:503.4299574854843,(((2:13.789080473326674,4:15.789080473326674):6.651250169800484,7:22.440330643127158):3.62747206962797,3:24.067802712755128):479.3621547727292):401.0728149695429,(6:5.171925380191877,1:3.171925380191877):901.3308470748353):526.7007672428466,8:1433.7035396978738):0.0;
tree STATE_711000 = (((5:363.3551537009928,((2:1.0084242874251994,3:1.0084242874251994):2.7104758993853655,(4:4.311153219362844,7:4.311153219362844):1.4077469674477205):359.6362535141822):324.19614937984534,(6:4.537591368187323,1:2.5375913681873232):685.0137117126508):520.4623514808789,8:1210.513654561717):0.0;
tree STATE_712000 = (((5:243.6847306964139,((2:2.1391478680133886,(4:2.162399630024459,7:2.162399630024459):1.9767482379889296):0.041920671767099016,3:2.1810685397804876):241.50366215663342):288.6720569380925,(6:3.291877946506386,1:1.291877946506386):531.0649096880001):329.2035655079479,8:864.0603531424543):0.0;
tree STATE_713000 = (((5:219.26467768202994,(((4:1.6311732541172974,7:1.6311732541172974):0.4583068298309194,3:0.08948008394821683):0.24423760391358407,2:0.3337176878618009):218.93095999416815):118.48120877004149,(6:3.7073995457192934,1:1.7073995457192934):336.03848690635215):391.50487977825105,8:731.7507662303225):0.0;
tree STATE_714000 = (((5:451.72814151362087,(((3:3.2714874039683988,2:3.2714874039683988):0.6164464906628497,7:5.8879338946312485):1.9943653851401324,4:7.882299279771381):445.8458422338495):289.8742370600309,(6:2.121646798541576,1:0.12164679854157612):741.4807317751101):825.3807945750793,8:1569.483173148731):0.0;
tree STATE_715000 = (((5:387.9576816241845,((3:4.403563787134981,2:4.403563787134981):5.727763290819441,(7:11.121858142421752,4:11.121858142421752):1.00946893553267):377.82635454623005):386.83697037677234,(6:9.51802261065647,1:7.51802261065647):767.2766293903004):804.3446076842515,8:1581.6392596852083):0.0;
tree STATE_716000 = (((5:280.4217189644203,(((7:2.9705969950295135,2:0.9705969950295135):0.3958145096753469,3:1.3664115047048604):1.5934211309266173,4:4.959832635631478):277.4618863287888):145.9725625726428,(6:3.4509999985325504,1:1.4509999985325504):424.9432815385305):373.20860817369964,8:802.1028897107627):0.0;
tree STATE_717000 = (((5:221.2639672442369,(((4:2.0825415246369166,2:0.08254152463691655):0.5132506224428139,7:2.5957921470797305):1.6339859777894348,3:2.2297781248691653):219.03418911936774):229.93402091431503,(6:3.8408340304361905,1:1.8408340304361905):449.3571541281157):252.41322119384046,8:706.1112093523924):0.0;
tree STATE_718000 = (((5:268.719277786659,((4:5.273251522846998,2:3.273251522846998):5.3179216689724065,(7:7.569807362510986,3:5.569807362510986):3.0213658293084187):260.1281045948396):276.11616522181254,(6:3.712054742210687,1:1.7120547422106869):543.1233882662608):623.0505284391908,8:1170.3859714476623):0.0;
tree STATE_719000 = (((5:249.2631169007076,((3:2.284183221506721,2:2.284183221506721):0.9990230004053533,(7:4.190291864627636,4:4.190291864627636):1.092914357284438):245.9799106787955):170.32158684817165,(6:14.81401953425397,1:12.81401953425397):406.77068421462525):523.117678776156,8:945.2023825250353):0.0;
tree STATE_720000 = (((5:124.57478057043822,(((2:0.8989090912899931,3:0.8989090912899931):0.47270734519801083,4:3.371616436488004):7.42967773578277,7:10.801294172270774):115.77348639816745):193.95361916942556,(6:3.309058486259102,1:1.3090584862591021):317.2193412536047):319.18498422083616,8:640.2133839607):0.0;
tree STATE_721000 = (((5:226.68812026035218,(((7:2.8395530908986495,3:0.8395530908986495):2.226243444761159,2:3.0657965356598087):2.7064313207223254,4:7.772227856382134):220.91589240397005):79.41316456428385,(6:5.713385476699847,1:3.7133854766998473):302.3878993479362):381.4249849392325,8:690.0262697638685):0.0;
tree STATE_722000 = (((5:378.0387080219839,(((7:22.37273163217733,3:20.37273163217733):9.051082545233239,2:29.42381417741057):4.166914440980889,4:35.59072861839146):344.44797940359246):341.7897016886923,(6:8.205379130831181,1:6.205379130831181):713.623030579845):589.1395293295348,8:1311.467939040211):0.0;
tree STATE_723000 = (((5:260.2974484760058,(((2:0.3322518714546767,3:0.3322518714546767):1.6582734887267776,7:3.9905253601814543):4.390752997606619,4:8.381278357788073):253.91617011821774):246.15528284198479,(6:5.202441877193815,1:3.202441877193815):503.2502894407968):471.1244512136709,8:980.0771825316615):0.0;
tree STATE_724000 = (((5:327.3233700020349,(4:12.04746466600498,((3:1.0422188904468035,2:1.0422188904468035):4.281970237663107,7:7.324189128109911):4.72327553789507):317.2759053360299):361.0850597552006,(6:6.0703513059785115,1:4.0703513059785115):684.3380784512569):802.023710295084,8:1492.9321400523195):0.0;
tree STATE_725000 = (((5:159.1331317176867,(((2:1.1941750608967139,4:3.194175060896714):1.669971284160785,7:4.864146345057499):2.532142392264184,3:5.396288737321683):153.736842980365):153.41151620573334,(6:2.0778718369067604,1:0.07787183690676036):312.4667760865133):360.8008527384171,8:675.8455006618371):0.0;
tree STATE_726000 = (((5:154.9001957752035,(((4:3.4562288635703866,7:3.4562288635703866):2.8763680887855805,3:4.332596952355967):2.508959666511016,2:6.841556618866983):148.05863915633654):179.95204681695006,(6:3.6399068043228686,1:1.6399068043228686):333.2123357878307):360.93567889492334,8:698.2879214870769):0.0;
tree STATE_727000 = (((5:240.7713484471672,(((3:0.5856220290003082,7:2.5856220290003082):2.4726107626837046,4:5.058232791684013):0.23452797436608908,2:3.292760766050102):237.47858768111712):134.61374597432456,(6:3.4975673839725703,1:1.4975673839725703):373.8875270375192):331.8187375381316,8:709.7038319596234):0.0;
tree STATE_728000 = (((5:344.9621321203109,((7:9.762489407457322,2:7.762489407457322):3.042831151820046,(3:1.171599647348195,4:3.171599647348195):9.633720911929172):334.1568115610335):214.25997611163314,(6:3.5542452481255147,1:1.5542452481255147):557.6678629838185):413.21962355445305,8:974.9417317863971):0.0;
tree STATE_729000 = (((5:158.5359160102064,(((3:0.8036460911280923,2:0.8036460911280923):0.28230057447537815,7:3.0859466656034704):1.9211517512873226,4:5.007098416890793):155.5288175933156):189.6138066018293,(6:2.55723586232989,1:0.5572358623298901):347.5924867497058):298.16895775993453,8:648.8186803719702):0.0;
tree STATE_730000 = (((5:252.20756559449632,(((7:9.105957565511787,2:7.105957565511787):3.1719518276219514,3:10.277909393133738):0.08410618011812865,4:12.362015573251867):241.84555002124443):349.16346388905896,(6:10.045168161269803,1:8.045168161269803):593.3258613222855):356.2633953882381,8:960.1344248717934):0.0;
tree STATE_731000 = (((5:643.1911831724917,((7:10.325495242850094,4:10.325495242850094):11.838320209798047,(3:2.6759377034304066,2:2.6759377034304066):17.487877749217734):623.0273677198436):334.8093022010048,(6:4.802935681004495,1:2.802935681004495):975.1975496924921):872.400174660818,8:1852.9006600343146):0.0;
tree STATE_732000 = (((5:214.43262943659704,(((7:2.094230861332199,3:0.09423086133219893):2.1621320390052396,2:2.2563629003374386):4.718545620010382,4:8.974908520347821):207.45772091624923):168.76041244430718,(6:4.687740750700054,1:2.687740750700054):380.50530113020415):292.0125147826323,8:677.7055566635365):0.0;
tree STATE_733000 = (((5:240.29798562684041,((2:3.1854593301701186,(7:3.25872851080954,3:1.25872851080954):1.9267308193605786):7.554987699831678,4:12.740447030001796):229.5575385968386):204.52167445697202,(6:3.3665301710799156,1:1.3665301710799156):443.4531299127325):288.327731915517,8:735.6473919993294):0.0;
tree STATE_734000 = (((5:214.5886758773779,(((3:3.0184215839652877,4:5.018421583965288):0.3475641052641816,7:5.365985689229469):2.4794147462397254,2:5.845400435469195):208.7432754419087):177.65460371482482,(6:3.350607368015934,1:1.3506073680159338):390.8926722241868):286.85601555391247,8:681.5992951461152):0.0;
tree STATE_735000 = (((5:226.65025484941287,((2:0.143838296629494,3:0.143838296629494):6.771091741594058,(4:4.814157789840809,7:4.814157789840809):4.100772248382743):219.73532481118932):202.49448666862122,(6:4.89987593700761,1:2.89987593700761):426.2448655810265):213.97096284009268,8:645.6157043581268):0.0;
tree STATE_736000 = (((5:231.20244501688953,(((7:2.025105568314027,4:2.025105568314027):0.10804385359017754,3:0.13314942190420442):0.13853594803393987,2:0.2716853699381443):230.93075964695137):372.2599239360304,(6:4.507970478978505,1:2.507970478978505):600.9543984739415):384.0594679704474,8:990.0218369233673):0.0;
tree STATE_737000 = (((5:496.726099062797,(((7:2.3527170472519603,2:0.3527170472519603):0.10416432922680796,4:2.4568813764787683):0.36116209206566197,3:0.8180434685444302):495.9080555942526):299.90637669640086,(6:10.343756304312,1:8.343756304312):788.2887194548858):636.1844921962495,8:1435.3169679554474):0.0;
tree STATE_738000 = (((5:163.32177301553094,(((7:2.7115792314970766,2:0.7115792314970766):0.602678805094194,3:1.3142580365912706):4.287206651102183,4:7.601464687693454):157.72030832783747):134.93757481282063,(6:2.253575222975773,1:0.25357522297577306):298.0057726053758):366.4078361065277,8:667.1671839348793):0.0;
tree STATE_739000 = (((5:235.1784661106357,(4:11.815373236506161,(3:3.331691547146921,(7:4.91690946852229,2:2.91690946852229):0.414782078624631):6.483681689359241):225.36309287412953):267.1702635188111,(6:4.4724336763717405,1:2.4724336763717405):499.8762959530751):693.7222549896474,8:1198.5709846190941):0.0;
tree STATE_740000 = (((5:288.10709730673426,(((3:6.138019876545268,2:6.138019876545268):3.951944555245001,4:12.08996443179027):1.7913264557364474,7:13.881290887526717):276.2258064192075):310.83384400893425,(6:8.257599518876725,1:6.2575995188767255):592.6833417967918):399.76579785090587,8:1001.2067391665744):0.0;
tree STATE_741000 = (((5:279.669219159983,(((4:3.0612851931369756,7:3.0612851931369756):0.11047810090576471,3:1.1717632940427403):1.6915132576929888,2:2.863276551735729):276.8059426082473):210.3733373143636,(6:14.008551684745232,1:12.008551684745232):478.0340047896014):417.1258637702539,8:909.6684202446005):0.0;
tree STATE_742000 = (((5:158.17452509865052,((3:0.8123578263286713,(4:1.8594353592592854,7:1.8594353592592854):0.9529224670693859):0.8991363719164176,2:1.7114941982450889):156.46303090040544):205.0668156967871,(6:9.791710237261224,1:7.791710237261224):355.4496305581764):274.5717679073439,8:640.3131087027815):0.0;
tree STATE_743000 = (((5:184.3402500080885,((4:3.422487979265114,2:1.4224879792651142):0.8426230803382544,(7:2.113738031315516,3:0.11373803131551607):2.1513730282878525):182.07513894848515):103.57030226739823,(6:3.379114316072608,1:1.379114316072608):286.5314379594141):384.8282557298907,8:675.2388080053775):0.0;
tree STATE_744000 = (((5:336.70973788918974,(4:8.065444097581569,(3:1.7872910046306254,(7:2.97615223668843,2:0.9761522366884301):0.8111387679421953):4.2781530929509435):330.64429379160816):291.3325842323355,(6:5.30740355510761,1:3.3074035551076104):624.7349185664176):871.3992347511474,8:1501.9415568726727):0.0;
tree STATE_745000 = (((5:229.6767022681139,(((3:4.014360918505096,2:4.014360918505096):1.9549096235731422,4:7.969270542078238):0.19552591177749434,7:8.164796453855732):223.51190581425817):187.12912026789297,(6:3.775745680004156,1:1.7757456800041558):415.0300768560027):412.4612726476755,8:831.7670951836824):0.0;
tree STATE_746000 = (((5:237.8778215387607,(((7:4.063284443879493,3:2.0632844438794926):0.8945323481304053,2:2.957816792009898):2.383237958488249,4:7.341054750498147):232.53676678826255):212.00400248949433,(6:2.5254270887013135,1:0.5254270887013135):449.35639693955375):386.32763424332353,8:838.7094582715786):0.0;
tree STATE_747000 = (((5:445.77708906243384,(((2:0.1421641131076723,7:2.1421641131076723):3.323916461936237,3:3.466080575043909):5.257406117456119,4:10.723486692500028):437.0536023699338):433.2085030370312,(6:4.876177642907832,1:2.876177642907832):876.1094144565573):624.3885003616517,8:1505.8740924611168):0.0;
tree STATE_748000 = (((5:360.0464514472894,((7:4.977471934449925,4:4.977471934449925):6.95037374599055,(2:1.370276796276226,3:1.370276796276226):8.55756888416425):350.11860576684893):267.1401289408916,(6:2.121313732093425,1:0.12131373209342522):627.0652666560876):577.762048610264,8:1207.448628998445):0.0;
tree STATE_749000 = (((5:420.9593111117106,((2:3.9766607285518525,3:3.9766607285518525):8.45713776799926,(4:10.145820502623302,7:10.145820502623302):4.287977993927811):408.52551261515947):448.9771685776145,(6:2.478949702457323,1:0.47894970245732305):869.4575299868678):703.9509470576058,8:1576.387426746931):0.0;
tree STATE_750000 = (((5:307.4835303063634,(4:10.784484660540958,((3:1.7227907777073197,7:3.7227907777073197):0.9349975338198231,2:2.657788311527143):6.126696349013815):298.6990456458224):431.8258779579012,(6:2.9914333140432574,1:0.9914333140432574):738.3179749502214):390.30039630190765,8:1132.1098045661722):0.0;
tree STATE_751000 = (((5:313.6630943299235,(((2:3.628248226835118,7:5.628248226835118):12.579887446797944,3:16.208135673633063):9.668427336822912,4:27.876563010455975):287.78653131946754):170.23949963500638,(6:6.413201915820051,1:4.413201915820051):479.4893920491099):414.8068705212718,8:901.2094644862017):0.0;
tree STATE_752000 = (((5:380.96583354823713,(((7:3.4137392706303418,3:1.4137392706303418):4.066486846364289,2:5.480226116994631):6.990832479846405,4:14.471058596841036):368.4947749513961):203.12833419761057,(6:7.6819034021217405,1:5.6819034021217405):578.412264343726):546.7165471933602,8:1133.3107149392079):0.0;
tree STATE_753000 = (((5:359.89776658343243,((4:9.225447339262725,7:9.225447339262725):6.226051523908605,(2:3.9318933267595444,3:3.9318933267595444):9.519605536411786):346.4462677202611):278.09091616234554,(6:2.0346652696310494,1:0.034665269631049433):637.9540174761469):604.2698821880482,8:1244.7585649338262):0.0;
tree STATE_754000 = (((5:529.5799071366844,(((7:12.23638169356158,2:10.23638169356158):9.562179919595128,3:19.798561613156707):20.09433294803341,4:41.89289456119012):489.68701257549424):519.7168070204857,(6:9.58759722876819,1:7.587597228768191):1041.709116928402):813.808667081227,8:1865.605381238397):0.0;
tree STATE_755000 = (((5:167.61375504561437,(((3:4.100944577593127,4:6.100944577593127):0.871154986237431,2:4.972099563830558):0.7762675529353649,7:7.748367116765923):161.86538792884843):280.98086043258655,(6:2.9772830008100017,1:0.9772830008100017):447.6173324773909):394.85215308448403,8:845.946768562685):0.0;
tree STATE_756000 = (((5:386.6068504047126,((3:10.101866978449586,4:12.101866978449586):0.3014502144796225,(7:7.914810149084689,2:5.914810149084689):4.488507043844519):376.2035332117834):151.48929969947375,(6:6.016713008879608,1:4.016713008879608):534.0794370953067):571.9685501874503,8:1112.5647002916367):0.0;
tree STATE_757000 = (((5:202.3417494673677,((2:2.39945167198786,4:4.39945167198786):4.581413259376397,(7:2.1184200695027084,3:0.11842006950270845):6.862444861861549):195.36088453600343):124.15486948869923,(6:2.72416073518944,1:0.7241607351894399):325.77245822087747):362.68844435016257,8:691.6850633062295):0.0;
tree STATE_758000 = (((5:246.15369006409742,(3:8.478790070923523,((4:3.885634862478944,2:1.8856348624789439):0.03311089406631318,7:3.918745756545257):6.560044314378266):237.67489999317388):170.22132612071442,(6:2.3617117070535905,1:0.36171170705359046):416.01330447775825):282.71713512945445,8:701.5921513142663):0.0;
tree STATE_759000 = (((5:242.08970863135238,(((4:4.011963254047864,7:4.011963254047864):0.2687865977737829,2:2.280749851821647):0.776489399436711,3:3.057239251258358):239.03246938009403):191.75700724123948,(6:3.1920048023458443,1:1.1920048023458443):432.65471107024604):321.07309537212143,8:757.4198112447133):0.0;
tree STATE_760000 = (((5:192.00287099300274,(((2:0.5876731156611839,4:2.587673115661184):5.272668783387546,7:7.860341899048731):1.3364601065882908,3:7.196802005637021):184.80606898736573):176.0687200193657,(6:2.5651341313850295,1:0.5651341313850295):367.5064568809834):370.4951222407942,8:741.0667132531627):0.0;
tree STATE_761000 = (((5:308.04096106523804,((3:4.060541654871113,2:4.060541654871113):3.022348423150156,(7:6.641988138538555,4:6.641988138538555):2.440901939482713):300.9580709872168):226.2176114038205,(6:2.17733568332215,1:0.17733568332215022):534.0812367857365):512.5094747023555,8:1049.268047171414):0.0;
tree STATE_762000 = (((5:392.11409434839936,(((4:7.514325034620933,7:7.514325034620933):6.189663071498229,2:11.703988106119162):5.452541856401282,3:17.156529962520445):374.9575643858789):283.80232845201795,(6:2.2036641793790794,1:0.20366417937907944):675.7127586210382):447.87322869771367,8:1126.289651498131):0.0;
tree STATE_763000 = (((5:392.22113375562736,((2:2.294840107705392,(7:1.2169425295149876,4:1.2169425295149876):3.077897578190404):16.804246824259955,3:19.09908693196535):373.122046823662):300.8701853650154,(6:10.017376691459045,1:8.017376691459045):685.0739424291837):422.4064352300775,8:1117.9977543507202):0.0;
tree STATE_764000 = (((5:266.62151042132655,((2:3.3650718637499812,3:3.3650718637499812):4.576331715694638,(4:6.488972052952855,7:6.488972052952855):3.4524315264917647):258.6801068418819):209.70450096911406,(6:2.2156489413268887,1:0.21564894132688872):476.1103624491137):250.44879000426852,8:729.2748013947091):0.0;
tree STATE_765000 = (((5:311.6450975950189,((4:5.583650362935989,3:3.5836503629359893):2.073565986061441,(2:1.9959498882587754,7:3.9959498882587754):3.6612664607386547):305.98788124602146):158.59627421000476,(6:2.104564781007931,1:0.1045647810079311):470.13680702401575):413.21079538188525,8:885.9521671869089):0.0;
tree STATE_766000 = (((5:154.37824816688524,(((2:0.15617839153848978,7:2.15617839153849):1.4385568920782217,4:3.5947352836167115):3.847697613401049,3:5.442432897017761):148.93581526986748):98.70872985442938,(6:3.3353015385788756,1:1.3353015385788756):251.75167648273575):404.307612784854,8:659.8945908061686):0.0;
tree STATE_767000 = (((5:272.92670754389036,(((7:8.922188102723645,4:8.922188102723645):6.509535706571906,2:13.431723809295551):2.3070626284762135,3:15.738786437771765):257.1879211061186):192.00708640105796,(6:7.253234453691211,1:5.253234453691211):459.6805594912571):510.3302018425569,8:977.7639957875052):0.0;
tree STATE_768000 = (((5:294.6584798624648,((4:4.73391571147238,(3:0.10740917055774979,2:0.10740917055774979):2.6265065409146304):4.095537031291941,7:8.829452742764321):287.82902711970047):237.99954894642417,(6:7.99842551004488,1:5.99842551004488):526.6596032988441):459.87476451157704,8:995.032793320466):0.0;
tree STATE_769000 = (((5:253.90479789667353,((2:5.34619895645355,3:5.34619895645355):6.858309675752578,(4:4.909113703907462,7:4.909113703907462):9.295394928298666):241.70028926446741):234.6850127745294,(6:5.83743426865588,1:3.8374342686558798):484.75237640254704):467.7841346920958,8:958.8739453632987):0.0;
tree STATE_770000 = (((5:708.6241966434918,((2:14.658088303329667,7:16.658088303329667):6.827077061419562,(3:19.526879937211582,4:21.526879937211582):1.9582854275376462):687.1390312787426):321.96915827881,(6:6.961107859484762,1:4.961107859484762):1025.632247062817):592.8257695991208,8:1625.9191245214226):0.0;
tree STATE_771000 = (((5:248.50453854499025,((2:1.960698556755177,3:1.960698556755177):1.07461341606031,(4:2.607088670320475,7:2.607088670320475):2.4282233024950117):245.46922657217476):148.90841834882488,(6:2.113463356255143,1:0.11346335625514303):397.29949353756):317.9678929352167,8:717.8808498290318):0.0;
tree STATE_772000 = (((5:354.91434158928604,(((2:6.442725038826698,3:6.442725038826698):1.015436364010009,7:9.458161402836707):4.758876363204671,4:14.217037766041377):342.6973038232447):412.66627261285277,(6:5.216893669739515,1:3.216893669739515):764.3637205323993):979.9515150365362,8:1750.032129238675):0.0;
tree STATE_773000 = (((5:338.6122688686829,((4:11.116098990852379,3:9.116098990852379):1.9834915148891366,(7:3.8002623862210347,2:1.8002623862210347):9.299328119520482):327.5126783629414):292.83931422158435,(6:14.528212345420679,1:12.528212345420679):618.9233707448466):456.9546019033338,8:1090.906184993601):0.0;
tree STATE_774000 = (((5:494.12115621368036,(((7:12.179745200754201,4:12.179745200754201):9.709999845359736,2:19.889745046113937):5.32787073476738,3:25.217615780881317):468.90354043279905):367.8861252987314,(6:3.20427143216206,1:1.2042714321620598):860.8030100802497):532.9827634229343,8:1397.490044935346):0.0;
tree STATE_775000 = (((5:285.0238529927548,((3:6.760637866494822,(4:2.795230980498227,2:0.7952309804982272):5.965406885996595):7.208755828540873,7:15.969393695035695):271.0544592977191):333.5976258643835,(6:2.331323535408651,1:0.331323535408651):618.2901553217297):363.2535719881447,8:984.375050845283):0.0;
tree STATE_776000 = (((5:356.56295373842573,((2:2.587053478728027,7:4.587053478728027):16.39418662526493,(4:4.956209563747841,3:2.9562095637478407):16.025030540245115):337.5817136344328):226.21648805596186,(6:6.615263977780212,1:4.615263977780212):578.1641778166074):684.3301670704875,8:1269.609608864875):0.0;
tree STATE_777000 = (((5:303.51499301008806,((7:6.264225871695792,2:4.264225871695792):3.9504280178909594,(3:7.6042992738803274,4:9.604299273880327):0.6103546157064237):295.3003391205013):270.84772239419993,(6:3.9729998542304656,1:1.9729998542304656):572.3897155500575):517.4253097970155,8:1094.2880252013035):0.0;
tree STATE_778000 = (((5:354.36589699421836,(((7:2.4374023119762342,2:0.43740231197623425):6.996487176373618,3:7.433889488349852):0.8610267939004803,4:10.294916282250332):346.07098071196805):305.7329870795745,(6:2.180774906344847,1:0.18077490634484716):659.918109167448):750.3905791214364,8:1412.9894631952293):0.0;
tree STATE_779000 = (((5:558.5945576120647,(((7:3.735671701744039,2:1.7356717017440388):2.86418259860781,4:6.599854300351849):0.9193573835629625,3:5.519211683914811):553.0753459281499):228.1676398718406,(6:9.856271741166285,1:7.856271741166285):778.905925742739):529.7867461366893,8:1319.0489436205946):0.0;
tree STATE_780000 = (((5:186.73839728602587,((7:3.194360370950996,(3:0.1332675846413527,4:2.1332675846413527):1.061092786309643):1.0067954504835406,2:2.2011558214345364):184.53724146459135):148.86051834993958,(6:4.981109110502616,1:2.981109110502616):332.6178065254628):369.8124851182679,8:707.9114007542333):0.0;
tree STATE_781000 = (((5:273.1052278166699,((3:0.18337232227923472,2:0.18337232227923472):1.0261542840626876,(4:0.6660695374971486,7:0.6660695374971486):2.5434570688447735):271.895701210328):133.2405867897101,(6:4.944524508183813,1:2.9445245081838127):403.4012900981962):231.78826262706798,8:640.634077233448):0.0;
tree STATE_782000 = (((5:265.9942338904219,(((4:3.48377749839658,3:1.48377749839658):5.131260624732797,7:8.615038123129377):0.02623410143276672,2:6.641272224562144):259.35296166585977):222.3539059716287,(6:2.0421395261519457,1:0.042139526151945716):488.30600033589866):642.3257417912705,8:1133.1738816533211):0.0;
tree STATE_783000 = (((5:493.9901593601725,(((4:2.4408990130462027,3:0.4408990130462027):0.5410844619219479,7:2.9819834749681506):15.186361572154464,2:16.168345047122614):477.8218143130499):431.59566590636456,(6:2.2535941022289214,1:0.2535941022289214):925.3322311643082):855.5340317489843,8:1783.6198570155213):0.0;
tree STATE_784000 = (((5:376.1985305292726,((4:10.02755698025094,7:10.02755698025094):5.007176718091051,(2:4.259456185022107,3:4.259456185022107):8.775277513319885):363.1637968309306):293.29088037188376,(6:2.867095604208126,1:0.8670956042081261):668.6223152969483):705.361569291546,8:1377.3509801927023):0.0;
tree STATE_785000 = (((5:269.5699034485305,(4:11.86406648399845,((7:4.494414860105573,3:2.4944148601055733):0.8453010894795394,2:3.3397159495851128):6.524350534413337):259.70583696453207):313.6281063205585,(6:2.2293522242913006,1:0.22935222429130064):582.9686575447977):423.9391255784251,8:1009.6371353475141):0.0;
tree STATE_786000 = (((5:374.35301739315025,(((2:4.695070747931439,7:6.695070747931439):2.3856682170808767,3:7.080738965012316):24.49983695467833,4:33.580575919690645):342.7724414734596):337.26797375873934,(6:18.764149355191577,1:16.764149355191577):694.8568417966981):523.3716223834398,8:1237.4926135353294):0.0;
tree STATE_787000 = (((5:356.5781505156019,(((3:1.084367232473201,2:1.084367232473201):2.26190757707455,7:5.346274809547751):17.990258623985785,4:23.336533433533535):335.2416170820684):522.0492009302548,(6:7.5454569932692515,1:5.5454569932692515):873.0818944525874):426.3937958562667,8:1307.5211473021234):0.0;
tree STATE_788000 = (((5:257.73915164327923,((2:5.781855191923826,4:7.781855191923826):4.748315067070756,(3:4.596219183138484,7:6.596219183138484):5.933951075856098):247.20898138428464):228.22610441701738,(6:3.9132419162560543,1:1.9132419162560543):484.0520141440406):321.9870362125157,8:810.4522922728123):0.0;
tree STATE_789000 = (((5:247.71328568076137,(((2:2.8844930187295255,7:4.8844930187295255):6.06964175977301,4:10.954134778502535):4.444601838311476,3:13.398736616814011):234.31454906394737):309.38340617913616,(6:5.256518626176725,1:3.2565186261767254):553.8401732337209):411.16212691590226,8:970.7588187757998):0.0;
tree STATE_790000 = (((5:279.16858087230344,((7:8.088604668288912,3:6.088604668288912):1.5649203047499292,(2:0.9842043282764794,4:2.9842043282764794):6.669320644762362):271.5150558992646):190.2876126416151,(6:4.540270713090199,1:2.540270713090199):466.91592280082835):310.7213422367235,8:782.677535750642):0.0;
tree STATE_791000 = (((5:208.7289943992382,(((3:0.7968141065814534,7:2.7968141065814534):3.5169998418425648,2:4.313813948424018):4.856336300112673,4:11.170150248536691):199.5588441507015):226.194411471353,(6:4.265462108296276,1:2.2654621082962763):432.6579437622949):425.95124777971375,8:863.3746536503049):0.0;
tree STATE_792000 = (((5:379.2481817765748,(((7:7.875122762846017,4:7.875122762846017):1.966031198107336,3:7.841153960953353):2.6875451561076726,2:10.528699117061025):368.7194826595138):201.1044913668436,(6:3.2855333791446366,1:1.2855333791446366):579.0671397642737):823.477412543585,8:1406.3300856870035):0.0;
tree STATE_793000 = (((5:275.54126385183616,((7:8.576688386177445,4:8.576688386177445):2.5691885398698417,(2:4.778937375742626,3:4.778937375742626):4.36693955030466):266.3953869257889):183.08716112195998,(6:2.663806625173938,1:0.6638066251739381):457.9646183486222):389.8163249217974,8:850.9447498955935):0.0;
tree STATE_794000 = (((5:305.0903116014169,(((2:2.9046911069720247,7:4.904691106972025):2.4836655527500042,3:5.388356659722029):1.9953399769971485,4:9.383696636719177):297.70661496469774):187.88464618061136,(6:3.0527976438464317,1:1.0527976438464317):491.9221601381818):155.77652263070422,8:651.2514804127325):0.0;
tree STATE_795000 = (((5:235.4460178326577,(((7:4.36807532996281,3:2.36807532996281):3.518921680986608,2:5.886997010949418):4.536706292112724,4:12.423703303062142):225.02231452959555):172.90937207644234,(6:11.739749196684249,1:9.739749196684249):398.61564071241577):271.89229508541246,8:682.7476849945125):0.0;
tree STATE_796000 = (((5:241.27275702049172,((2:5.561432557098781,(4:7.491765337140873,3:5.491765337140873):0.0696672199579087):1.4987437568762054,7:9.060176313974987):234.21258070651675):208.4754575075898,(6:2.7937708835003394,1:0.7937708835003394):448.9544436445812):389.49627816156016,8:841.7444926896417):0.0;
tree STATE_797000 = (((5:313.3128194740688,(((4:2.106031751419354,2:0.10603175141935406):0.2683708727904448,3:0.37440262420979886):4.754261632277888,7:7.128664256487687):308.1841552175811):294.0229262883899,(6:10.187386967091681,1:8.187386967091681):599.148358795367):454.08186691289654,8:1063.9176126753553):0.0;
tree STATE_798000 = (((5:234.32561411572254,(((2:3.3307665430771856,4:5.330766543077186):0.3857714084066606,7:5.716537951483846):0.1841432175688924,3:3.9006811690527385):230.4249329466698):149.96948732818504,(6:2.711016590548551,1:0.7110165905485508):383.58408485335906):317.74234080494125,8:704.5374422488488):0.0;
tree STATE_799000 = (((5:245.88956355050945,(((4:2.721628050416636,2:0.7216280504166361):0.05527174787276978,3:0.7768997982894059):2.2746370745982554,7:5.051536872887661):242.8380266776218):127.64807277773187,(6:6.522087924467514,1:4.522087924467514):369.0155484037738):475.44391770691425,8:851.4815540351556):0.0;
tree STATE_800000 = (((5:194.71211981381862,(((7:2.0786412748212126,3:0.07864127482121264):3.929627858826301,2:4.008269133647514):3.8648655436836252,4:9.873134677331139):186.83898513648748):214.42444464864838,(6:8.12105870258283,1:6.121058702582831):403.01550575988415):255.30593547757263,8:666.9424999400396):0.0;
tree STATE_801000 = (((5:293.8437920236698,(((3:1.500850838710706,7:3.500850838710706):0.9124496520820973,2:2.4133004907928033):0.2621449258166608,4:4.675445416609464):291.1683466070603):243.56088368373952,(6:3.5675872380016775,1:1.5675872380016775):535.8370884694076):441.12277456686707,8:981.0274502742764):0.0;
tree STATE_802000 = (((5:202.78928468093733,(((7:3.5497468663818914,3:1.5497468663818914):0.3728129240896827,2:1.922559790471574):1.7197172900292568,4:5.642277080500831):199.1470076004365):134.07091463204682,(6:2.2291184882834636,1:0.2291184882834636):336.6310808247007):310.2346644059928,8:649.594863718977):0.0;
tree STATE_803000 = (((5:247.96812336170416,(((2:1.3336463793486342,3:1.3336463793486342):1.617852265312763,7:4.951498644661397):9.310727698954587,4:14.262226343615984):235.70589701808817):238.0057030484873,(6:5.772287433204927,1:3.7722874332049274):482.2015389769865):203.80812008977512,8:692.2819464999666):0.0;
tree STATE_804000 = (((5:352.8859536853459,(((4:4.170016162362016,2:2.1700161623620158):9.31725785424266,3:11.487274016604676):2.7520497203351404,7:16.239323736939816):338.6466299484061):347.24225579073226,(6:6.187626198848109,1:4.187626198848109):695.9405832772301):525.8711416586266,8:1228.4993511347047):0.0;
tree STATE_805000 = (((5:225.44366996702766,((2:3.7345591909114475,(3:1.8238956148592909,4:3.823895614859291):1.9106635760521566):2.0956721629519475,7:7.830231353863395):219.61343861316428):202.13667715901389,(6:3.0980404090723304,1:1.0980404090723304):426.4823067169692):486.6113664610927,8:916.6917135871342):0.0;
tree STATE_806000 = (((5:151.3666594307782,(((7:2.356838770636529,3:0.356838770636529):2.3310300325427433,4:4.687868803179272):1.1578727369430508,2:3.845741540122323):147.52091789065588):182.59139279748013,(6:2.0592547794305394,1:0.05925477943053936):333.8987974488278):345.57105002225876,8:682.0291022505171):0.0;
tree STATE_807000 = (((5:442.2895461441652,((2:12.773432275911482,3:12.773432275911482):6.246372641270586,(4:11.093374626408957,7:11.093374626408957):9.92643029077311):423.2697412269831):289.98844837352857,(6:5.502483816393146,1:3.5024838163931458):728.7755107013006):1113.5363171466577,8:1848.3143116643514):0.0;
tree STATE_808000 = (((5:330.3903292615424,(((4:5.361406910616463,7:5.361406910616463):8.813240416830535,2:12.174647327446998):13.55410591102741,3:25.728753238474408):304.661576023068):430.09122609013326,(6:15.037074436666652,1:13.037074436666652):747.444480915009):695.3059085265442,8:1458.2874638782198):0.0;
tree STATE_809000 = (((5:298.99716159873515,((7:4.691001479271179,2:2.691001479271179):9.216324593103378,(4:12.293179892653038,3:10.293179892653038):1.6141461797215193):287.0898355263606):322.8359225729223,(6:2.152762565721587,1:0.15276256572158697):621.6803216059359):406.96779565616544,8:1031.3008798278229):0.0;
tree STATE_810000 = (((5:419.51912321645057,(((3:1.071777419127086,2:1.071777419127086):0.8338400714280558,7:3.9056174905551417):10.197166461905866,4:14.102783952461008):407.4163392639896):484.0586013596227,(6:3.8278962952350337,1:1.8278962952350337):901.7498282808382):935.8984368627898,8:1841.976161438863):0.0;
tree STATE_811000 = (((5:314.77949081794674,(((7:4.051638198782261,2:2.0516381987822614):3.450502351476106,4:7.502140550258368):2.390438917092963,3:7.8925794673513305):306.8869113505954):288.07684312097587,(6:2.494194732498034,1:0.49419473249803403):602.3621392064246):417.9170203002658,8:1023.2733542391884):0.0;
tree STATE_812000 = (((5:460.1878721055039,((7:12.895900238836202,(2:8.245803215019789,3:8.245803215019789):2.6500970238164125):1.414025750412522,4:14.309925989248724):447.8779461162552):294.6362743699347,(6:2.650140358102438,1:0.6501403581024379):754.1740061173361):437.10029562178863,8:1194.4244420972273):0.0;
tree STATE_813000 = (((5:252.9989999965014,(((2:0.06350816637703938,7:2.0635081663770394):0.22730828334674102,3:0.2908164497237804):6.330776250949936,4:8.621592700673716):246.37740729582768):241.34426070184142,(6:7.62126247205326,1:5.62126247205326):488.72199822628954):645.5918816169285,8:1142.4351423152714):0.0;
tree STATE_814000 = (((5:237.72743581046572,((2:2.4624486471940497,(4:3.8226251544182333,7:3.8226251544182333):0.6398234927758164):2.890932888908612,3:5.3533815361026615):232.37405427436306):171.61471929057038,(6:3.1259878786523454,1:1.1259878786523454):408.2161672223838):412.04142323618765,8:823.8835783372238):0.0;
tree STATE_815000 = (((5:194.98932349896322,(((4:1.074654097052307,7:1.074654097052307):2.176024817121114,3:1.2506789141734207):2.442207168569879,2:3.6928860827433):191.29643741621993):196.58247943195656,(6:2.582415993593339,1:0.5824159935933388):390.98938693732646):416.87452760254615,8:810.9463305334659):0.0;
tree STATE_816000 = (((5:192.1325636397034,(((3:0.5842655422918499,2:0.5842655422918499):5.404455898631192,4:7.988721440923042):3.1020525644048593,7:11.090774005327901):183.0417896343755):130.2084253676192,(6:2.4253820436107567,1:0.4253820436107567):321.91560696371187):525.7198330005642,8:850.5608220078868):0.0;
tree STATE_817000 = (((5:459.0919889272123,(((7:3.207908861555758,3:1.207908861555758):3.380578648840456,2:4.588487510396214):22.841314080975753,4:29.429801591371966):431.6621873358403):461.95887035326456,(6:4.71575690095664,1:2.71575690095664):918.3351023795202):727.7172473622828,8:1651.2681066427597):0.0;
tree STATE_818000 = (((5:189.31253775283372,(((2:0.23448858992109445,3:0.23448858992109445):1.9831293792529894,4:4.217617969174084):2.5062914197078996,7:6.723909388881983):184.58862836395173):228.6307663638183,(6:4.399473023208377,1:2.399473023208377):415.54383109344366):566.2100454763987,8:986.6533495930507):0.0;
tree STATE_819000 = (((5:233.26732074122398,((4:5.316935693208853,(3:0.8010382886542144,7:2.8010382886542144):2.5158974045546385):1.3892044604495188,2:4.706140153658372):228.56118058756562):101.80360379083996,(6:6.095028825464182,1:4.095028825464182):330.9758957065998):505.01781231832604,8:842.58873685039):0.0;
tree STATE_820000 = (((5:212.63535543292733,(((4:2.935958337607906,7:2.935958337607906):0.3385972768837737,2:1.2745556144916796):3.9768284460914765,3:5.251384060583156):207.38397137234418):153.9520964736207,(6:4.551330712536615,1:2.5513307125366147):364.0361211940114):518.7974726558964,8:887.8849245624444):0.0;
tree STATE_821000 = (((5:176.4968626563602,((3:0.7343108708927297,4:2.7343108708927297):6.383860924238299,(7:2.8391537037054158,2:0.8391537037054158):6.279018091425613):169.3786908612292):191.55491360010276,(6:2.9609001583853267,1:0.9609001583853267):367.0908760980777):378.8501221121313,8:749.4018983685943):0.0;
tree STATE_822000 = (((5:230.51647286440783,(((2:0.2815024780957667,3:0.2815024780957667):1.667337361174471,7:3.9488398392702377):14.720085861848315,4:18.668925701118553):213.84754716328928):230.96558702239753,(6:10.824364982182415,1:8.824364982182415):452.65769490462293):538.0483062126624,8:1002.0303660994678):0.0;
tree STATE_823000 = (((5:425.4136603553106,(((7:1.7520830874617692,4:1.7520830874617692):3.9983407023597834,3:3.7504237898215527):1.6034147719027363,2:5.353838561724289):420.0598217935863):239.2672971084682,(6:11.660780273747562,1:9.660780273747562):655.0201771900312):476.74569096337143,8:1143.9266484271502):0.0;
tree STATE_824000 = (((5:281.29754959224937,((4:12.281723958124974,7:12.281723958124974):6.027836923085477,(2:2.7006379211332208,3:2.7006379211332208):13.60892296007723):264.9879887110389):172.04372288465822,(6:6.836159858495057,1:4.836159858495057):448.5051126184125):405.4352510435336,8:861.2765235204412):0.0;
tree STATE_825000 = (((5:279.585639193099,(((4:3.171776840942738,2:1.171776840942738):1.61139440499481,7:4.783171245937548):13.911177745521435,3:16.694348991458984):262.89129020164):308.5244034353123,(6:3.460014636044239,1:1.4600146360442392):586.6500279923671):565.8899900420213,8:1156.5000326704326):0.0;
tree STATE_826000 = (((5:233.87782579948498,((3:2.7069149631676073,2:2.7069149631676073):4.942243702404182,(4:2.4480336860932854,7:2.4480336860932854):7.201124979478504):226.22866713391318):177.55942540968113,(6:5.9637628101863225,1:3.9637628101863225):407.4734883989798):362.75350767381906,8:776.6907588829852):0.0;
tree STATE_827000 = (((5:256.96315451265866,(((2:2.6336511532629956,3:2.6336511532629956):5.044304111432682,4:9.677955264695678):5.6812161684203115,7:15.35917143311599):243.60398307954267):221.14164877810452,(6:7.099016013129503,1:5.099016013129503):473.00578727763366):388.4713680839944,8:869.0761713747576):0.0;
tree STATE_828000 = (((5:256.9201266853947,(((3:0.021047102717691057,2:0.021047102717691057):0.10794079609250007,7:2.128987898810191):2.287059101023922,4:4.416046999834113):254.50407968556055):259.4556391978743,(6:7.834574576626249,1:5.834574576626249):510.5411913066427):284.46496240901354,8:803.3407282922825):0.0;
tree STATE_829000 = (((5:200.61387475301905,(((7:6.661008052785462,3:4.661008052785462):1.1389221973151038,2:5.799930250100566):5.590368893335656,4:13.390299143436222):189.22357560958284):263.41738709383714,(6:6.54237912329197,1:4.54237912329197):459.4888827235642):247.06631760939263,8:713.5975794562488):0.0;
tree STATE_830000 = (((5:164.8934300838463,(((2:6.380945076423542,4:8.380945076423542):0.182058595990938,7:8.56300367241448):0.2451078235145694,3:6.808111495929049):158.08531858791727):244.65030599210772,(6:4.089631456167744,1:2.0896314561677443):407.4541046197863):367.85373494605926,8:779.8974710220133):0.0;
tree STATE_831000 = (((5:232.75343147134356,(((7:3.0375331147947486,2:1.0375331147947486):0.21790959360711604,3:1.2554427084018647):6.827172302390648,4:10.082615010792512):224.67081646055104):225.5236143695294,(6:8.268260482156053,1:6.2682604821560535):452.0087853587169):401.529611085956,8:862.306656926829):0.0;
tree STATE_832000 = (((5:568.9425356371917,(((7:5.023811434718807,2:3.023811434718807):2.755207749516412,3:5.779019184235219):46.49766803454862,4:54.276687218783835):516.6658484184078):435.4173703122027,(6:2.6430893000686453,1:0.6430893000686453):1003.7168166493258):764.089033772609,8:1770.9489397220034):0.0;
tree STATE_833000 = (((5:181.5538927149964,(((7:3.8810537882349,2:1.8810537882349):1.205834527267874,3:3.086888315502774):10.045580357520617,4:15.132468673023391):168.421424041973):269.0407499900009,(6:4.465708676095773,1:2.4657086760957734):448.12893402890154):420.8757293432451,8:873.9703720482424):0.0;
tree STATE_834000 = (((5:199.33498003711503,(((2:1.7462132013891143,7:3.7462132013891143):1.5037354672289336,3:3.249948668618048):13.19993289825001,4:18.449881566868058):182.885098470247):198.21123746330358,(6:2.168075574028613,1:0.16807557402861306):397.37814192639):318.57530759967983,8:718.6215251000984):0.0;
tree STATE_835000 = (((5:233.66978568864587,(((2:2.203114736104207,3:2.203114736104207):3.1027720616254975,7:7.305886797729705):9.196177185941888,4:16.502063983671594):219.16772170497427):125.98207926252931,(6:19.491840639311377,1:17.491840639311377):342.1600243118638):513.0237106650426,8:875.1755756162178):0.0;
tree STATE_836000 = (((5:418.2720001514234,(4:19.834763271664485,((7:2.0145250847736236,3:0.014525084773623576):3.1377520693870444,2:3.152277154160668):14.682486117503817):400.4372368797589):226.91699298998947,(6:6.9173814054398175,1:4.9173814054398175):640.271611735973):704.3942176153715,8:1352.0832107567844):0.0;
tree STATE_837000 = (((5:237.0768457237049,(((2:1.1103338549537884,7:3.1103338549537884):3.0690441423787167,3:4.179377997332505):0.3051940557758126,4:6.484572053108318):232.5922736705966):192.94163118234488,(6:3.812717358122306,1:1.8127173581223062):428.20575954792747):331.2883563428716,8:763.8068332489214):0.0;
tree STATE_838000 = (((5:235.58696755853387,((7:3.7114716819642775,(3:0.2619731984729916,2:0.2619731984729916):1.4494984834912858):3.2207282634465884,4:6.932199945410866):230.654767613123):238.38997352327223,(6:4.171487575625851,1:2.171487575625851):471.80545350618024):338.9923469630211,8:815.4692880448272):0.0;
tree STATE_839000 = (((5:268.99276254511943,(((2:0.3470785465364483,3:0.3470785465364483):3.4415089220916015,7:5.78858746862805):2.605426707496415,4:8.394014176124465):262.59874836899496):179.01350345729657,(6:2.285035429925508,1:0.2850354299255078):447.72123057249047):470.16438871813574,8:920.6706547205517):0.0;
tree STATE_840000 = (((5:260.1890397087233,(((2:6.976638486756766,3:6.976638486756766):2.0978552310896355,4:11.074493717846401):1.8632497495068545,7:12.937743467353256):249.25129624137008):202.76944884158513,(6:3.9314929124920006,1:1.9314929124920006):461.02699563781647):344.7490358352174,8:810.2075243855259):0.0;
tree STATE_841000 = (((5:471.63789015062696,(((2:1.6587332249632665,4:3.6587332249632665):2.06616092412314,3:3.7248941490864063):2.8707778634060546,7:8.59567201249246):465.0422181381345):334.89764348627807,(6:2.7089123313663963,1:0.7089123313663963):805.8266213055387):539.6114264389212,8:1348.6469600758262):0.0;
tree STATE_842000 = (((5:213.62446128688305,((3:0.8966420904316297,(4:1.5113802508349474,7:1.5113802508349474):1.3852618395966823):0.33639688428435743,2:1.2330389747159871):212.39142231216707):116.04274567545036,(6:5.536670760007787,1:3.5366707600077874):326.13053620232563):371.63338940532464,8:703.800596367658):0.0;
tree STATE_843000 = (((5:277.7030569829637,(((4:2.5658316376416086,7:2.5658316376416086):1.196594549160349,2:1.7624261868019575):4.520793485455493,3:6.2832196722574505):271.4198373107062):163.18709162497282,(6:2.1812815485203054,1:0.18128154852030542):440.7088670594162):300.86139089382704,8:744.2515395017635):0.0;
tree STATE_844000 = (((5:277.26276636133196,((2:10.93483813104453,(7:12.510095855670848,3:10.510095855670848):0.42474227537368314):13.963881482584627,4:26.898719613629158):252.3640467477028):296.61978941119344,(6:13.660423980819285,1:11.660423980819285):562.2221317917061):512.6219589826869,8:1089.0045147552123):0.0;
tree STATE_845000 = (((5:268.97775528995095,((4:4.202035293836018,2:2.202035293836018):10.131297281249637,(7:4.842641420548194,3:2.842641420548194):9.49069115453746):256.6444227148653):363.7628988306364,(6:11.462197393353973,1:9.462197393353973):623.2784567272333):456.7786613645428,8:1092.0193154851302):0.0;
tree STATE_846000 = (((5:308.94094783720766,((2:2.637509472988418,7:4.637509472988418):2.5135505741513127,(4:3.3068684307859506,3:1.3068684307859506):3.84419161635378):303.78988779006795):263.0195279438651,(6:2.629073863089382,1:0.6290738630893822):571.3314019179834):508.63382374001594,8:1083.0942995210887):0.0;
tree STATE_847000 = (((5:384.9811997958431,((7:4.221986704277003,(4:2.844588221012125,3:0.8445882210121249):1.3773984832648782):0.41074420380314347,2:2.6327309080801466):382.348468887763):118.93179387866996,(6:2.008108496714873,1:0.008108496714872793):503.9048851777982):346.1497047534115,8:852.5626984279246):0.0;
tree STATE_848000 = (((5:250.2499531025682,((3:1.1628043980988236,7:3.1628043980988236):0.6572176758244561,(4:2.677348313760568,2:0.677348313760568):1.1426737601627117):248.42993102864494):185.87407258077678,(6:5.5599436470399635,1:3.5599436470399635):432.564082036305):490.30555896337563,8:928.9295846467206):0.0;
tree STATE_849000 = (((5:197.7859188916477,(((7:2.607766482352684,3:0.6077664823526838):1.4121371392097313,2:2.019903621562415):0.19087603914784168,4:4.210779660710257):195.57513923093745):250.13600638670115,(6:6.593685464460146,1:4.593685464460146):443.32823981388873):265.2722032782486,8:715.6941285565974):0.0;
tree STATE_850000 = (((5:238.8409674988734,((4:5.704933825674216,7:5.704933825674216):0.6376492468941573,(3:2.719508651505648,2:2.719508651505648):1.623074421062725):234.49838442630502):165.59336786646122,(6:2.392267695083942,1:0.3922676950839419):404.0420676702507):266.2234136505963,8:673.1577490159309):0.0;
tree STATE_851000 = (((5:324.2068886744191,(((7:2.6989136111155987,3:0.6989136111155987):1.1038568390262937,2:1.8027704501418924):2.433094095910011,4:6.2358645460519035):319.97102412836716):203.3535161171033,(6:2.5818383691343176,1:0.5818383691343176):526.9785664223881):478.26169043781283,8:1008.3220952293352):0.0;
tree STATE_852000 = (((5:393.40532211859716,(((3:0.888273313910755,2:0.888273313910755):3.174271930120815,4:6.06254524403157):5.575777013476433,7:11.638322257508003):383.7669998610892):316.60888398421366,(6:14.95943108568977,1:12.95943108568977):697.0547750171211):636.9544600963703,8:1349.4686661991811):0.0;
tree STATE_853000 = (((5:253.98704598470601,(((3:0.10330775390285707,2:0.10330775390285707):2.7280522807503442,4:4.831360034653201):2.298676555785687,7:7.1300365904388885):248.85700939426712):123.45952841149699,(6:2.8548659031048054,1:0.8548659031048054):376.5917084930982):293.8650193501355,8:673.8115937463385):0.0;
tree STATE_854000 = (((5:267.3377060841168,(((2:0.6176394013209232,3:0.6176394013209232):3.4974081235602203,4:6.115047524881144):3.3909596793384402,7:9.506007204219584):259.8316988798972):77.8235022087182,(6:2.0530306851270574,1:0.05303068512705744):345.10817760770794):302.7915335186416,8:650.4527418114766):0.0;
tree STATE_855000 = (((5:383.8981903072135,(((7:2.5929066682388675,3:0.5929066682388675):2.6928049278770154,2:3.285711596115883):19.033937768694337,4:24.319649364810218):361.57854094240327):231.4363631867149,(6:3.9600802118472798,1:1.9600802118472798):613.3744732820811):563.008530347059,8:1180.8430838409874):0.0;
tree STATE_856000 = (((5:253.2499828513116,(((4:3.892522634261269,7:3.892522634261269):0.4961674874920403,2:2.388690121753309):6.4236392454394755,3:8.812329367192785):244.4376534841188):140.00744867282532,(6:4.184136141831783,1:2.1841361418317833):391.0732953823051):371.3739380506578,8:767.1313695747947):0.0;
tree STATE_857000 = (((5:220.3737949357884,((4:5.436273491742911,3:3.436273491742911):5.172215769994464,(2:8.038452005615142,7:10.038452005615142):0.5700372561222338):211.76530567405104):181.68446986838012,(6:2.792619675266772,1:0.792619675266772):401.2656451289017):328.1187023880781,8:732.6769671922466):0.0;
tree STATE_858000 = (((5:207.2549917843615,((2:0.3370145964055338,3:0.3370145964055338):2.1264405429790134,(4:2.0492930186065332,7:2.0492930186065332):2.414162120778014):204.79153664497696):126.97977529536803,(6:7.594109696475728,1:5.594109696475728):328.64065738325377):306.44434802737317,8:643.1791151071027):0.0;
tree STATE_859000 = (((5:242.1943327193794,(((2:3.10251057079018,7:5.10251057079018):4.189087622891302,4:9.291598193681482):1.066059524297696,3:8.357657717979178):233.8366750014002):218.15861866818577,(6:9.336415993646794,1:7.336415993646794):453.0165353939184):384.1274656104193,8:846.9804169979844):0.0;
tree STATE_860000 = (((5:147.50892286688406,(((3:0.046008791182041264,2:0.046008791182041264):1.3077205823904468,4:3.353729373572488):3.3149654164376283,7:6.668694790010116):142.84022807687396):147.35499829842496,(6:2.0809262898947676,1:0.08092628989476758):294.78299487541426):377.7417802744662,8:675.1057014397752):0.0;
tree STATE_861000 = (((5:235.94662554679584,(((7:2.672944232652212,4:2.672944232652212):3.259511092903853,2:3.932455325556065):1.3601604496350959,3:5.292615775191161):230.65400977160468):128.41919894594733,(6:2.8238273424157474,1:0.8238273424157474):363.5419971503274):341.27352656252606,8:708.1393510552692):0.0;
tree STATE_862000 = (((5:355.53983242166953,(((7:2.752415770486034,2:0.7524157704860341):0.03739292406053485,4:2.789808694546569):2.3349064959703507,3:3.1247151905169197):352.41511723115264):340.0265609649408,(6:3.2982762912298758,1:1.2982762912298758):694.2681170953805):493.99143350728195,8:1192.0578268938923):0.0;
tree STATE_863000 = (((5:152.3915084647944,((7:2.851952227260004,4:2.851952227260004):3.0790798050270687,(3:1.2052001301005952,2:1.2052001301005952):2.7258319021864774):148.46047643250733):162.5994119218397,(6:5.2754546318473,1:3.2754546318472997):311.7154657547868):466.78442417467693,8:784.275344561311):0.0;
tree STATE_864000 = (((5:248.32050347145082,((4:4.6449150586432335,(7:4.4786672471371585,3:2.4786672471371585):0.16624781150607504):1.578035026880567,2:4.2229500855238005):244.09755338592703):261.3226023878219,(6:9.555283313813487,1:7.5552833138134865):502.08782254545923):550.4783750650247,8:1062.6214809242974):0.0;
tree STATE_865000 = (((5:202.9905983300539,((3:2.0369995045401312,2:2.0369995045401312):3.4603438672849416,(7:6.6834778378977875,4:6.6834778378977875):0.8138655339272853):197.49325495822882):159.74598198975525,(6:7.18596381415523,1:5.18596381415523):357.5506165056539):399.97645716878424,8:765.2130374885934):0.0;
tree STATE_866000 = (((5:626.7197472662587,(((3:4.9417496033582555,2:4.9417496033582555):0.8287324141697745,4:7.77048201752803):1.0865283577170821,7:8.857010375245112):619.8627368910136):513.7754758407387,(6:8.939068083844052,1:6.939068083844052):1133.5561550231535):340.5241738062957,8:1483.5193969132931):0.0;
tree STATE_867000 = (((5:219.1561615579089,((7:2.652836001937739,4:2.652836001937739):1.0251091740458107,(3:0.22872617025190856,2:0.22872617025190856):1.4492190057316412):217.47821638192534):173.1507806541219,(6:9.436872396696073,1:7.436872396696073):384.8700698153347):458.3035853640423,8:853.1105275760731):0.0;
tree STATE_868000 = (((5:400.94401203715773,((4:6.299764990032755,(2:0.8659297721334274,3:0.8659297721334274):3.4338352178993277):5.395127484297462,7:11.694892474330217):391.2491195628275):298.63536420037207,(6:13.064435910522581,1:11.064435910522581):688.5149403270073):890.1236530334071,8:1592.203029270937):0.0;
tree STATE_869000 = (((5:305.9546700725457,(((7:2.706933240506863,4:2.706933240506863):0.06198502945059259,2:0.7689182699574557):0.2524153626733239,3:1.0213336326307796):304.9333364399149):207.0410551030377,(6:6.919311447963275,1:4.919311447963275):508.07641372762015):379.8035694949016,8:895.299294670485):0.0;
tree STATE_870000 = (((5:335.17327260448843,(((7:7.453288748278959,2:5.453288748278959):4.518256571177556,3:9.971545319456515):5.944959105480573,4:17.916504424937088):319.25676817955133):144.8856449164512,(6:7.702603748049411,1:5.702603748049411):474.35631377289025):402.33089179793535,8:884.889809318875):0.0;
tree STATE_871000 = (((5:400.6369775677673,(((3:4.240720975097079,7:6.240720975097079):5.213824547915013,4:11.454545523012092):3.474579092723939,2:12.929124615736031):387.70785295203126):474.7137357739398,(6:7.6648190647932655,1:5.6648190647932655):869.6858942769138):929.3591878033675,8:1807.2099011450746):0.0;
tree STATE_872000 = (((5:230.8229444644814,((4:5.135832198803303,3:3.1358321988033033):7.520764607516057,(2:0.6009604343562631,7:2.600960434356263):10.055636371963097):220.16634765816204):199.1706641973821,(6:3.1062380474937066,1:1.1062380474937066):428.8873706143698):329.8441309790778,8:762.3377396409413):0.0;
tree STATE_873000 = (((5:351.3875766052127,((7:7.117834662374914,4:7.117834662374914):5.5150691902333335,(3:4.9982255127853525,2:4.9982255127853525):5.634678339822895):340.75467275260445):295.25506821065227,(6:6.281066385378141,1:4.281066385378141):642.3615784304868):551.4246758587033,8:1200.5673206745682):0.0;
tree STATE_874000 = (((5:138.0517897655757,(((3:0.7775657441006718,7:2.777565744100672):0.17715966928557503,2:0.9547254133862468):4.11351850937695,4:7.068243922763197):132.9835458428125):189.3545073427491,(6:3.902509336596858,1:1.9025093365968582):325.50378777172796):331.2178280640179,8:661.1241251723427):0.0;
tree STATE_875000 = (((5:271.3458985470497,((4:3.7657893736588006,7:3.7657893736588006):2.9518228532231756,(3:0.29510651430250023,2:0.29510651430250023):4.422505712579476):266.6282863201678):300.2307640752389,(6:3.6666606774779122,1:1.6666606774779122):569.9100019448107):472.7160182663173,8:1046.792680888606):0.0;
tree STATE_876000 = (((5:244.16310196168726,((3:1.5709809116651856,2:1.5709809116651856):1.080461984832164,(4:1.3140748308161685,7:1.3140748308161685):3.337368065681181):241.51165906518992):236.32082808555296,(6:3.655136215537466,1:1.6551362155374658):478.82879383170274):356.3414148650026,8:839.3253449122428):0.0;
tree STATE_877000 = (((5:192.0595778988779,(((3:0.10572454439542023,7:2.1057245443954202):0.9473769589477605,2:1.0531015033431808):16.13047476223555,4:19.183576265578733):174.87600163329918):178.2918120796961,(6:7.308795169341541,1:5.308795169341541):365.04259480923247):405.5072902390298,8:778.3586802176038):0.0;
tree STATE_878000 = (((5:278.1732748209427,(((3:7.066795673004073,7:9.066795673004073):3.238571125260039,2:10.305366798264112):5.136301307323018,4:17.44166810558713):262.73160671535555):215.2537636718277,(6:6.152981667088603,1:4.152981667088603):489.2740568256818):428.058204804522,8:923.9852432972924):0.0;
tree STATE_879000 = (((5:167.14197173197869,((7:2.2711402147868123,4:2.2711402147868123):6.702191926237281,(2:0.6004181491136364,3:0.6004181491136364):6.3729139919104565):160.1686395909546):159.3070104570184,(6:3.9898833327924708,1:1.9898833327924708):324.4590988562046):476.07436662060604,8:805.0233488096031):0.0;
tree STATE_880000 = (((5:248.15935339542747,((7:7.347912680053134,2:5.347912680053134):1.3313907522443644,(4:2.9145261918491245,3:0.9145261918491245):5.764777240448374):241.48004996312997):254.30847539037367,(6:10.566315848368358,1:8.566315848368358):493.9015129374328):446.5286557281192,8:951.4964845139203):0.0;
tree STATE_881000 = (((5:262.38459025120136,(((2:1.2887357683912368,7:3.288735768391237):3.300970970938396,3:4.589706739329633):3.8723163007708186,4:10.462023040100451):253.9225672111009):121.30396120137573,(6:3.0947938121777665,1:1.0947938121777665):382.5937576403993):384.98735826201477,8:771.1759097145919):0.0;
tree STATE_882000 = (((5:297.2215400908514,(((7:2.101604013609378,4:2.101604013609378):10.230834929472278,2:10.332438943081657):1.3061168498071005,3:11.638555792888758):285.58298429796264):154.67549383704716,(6:6.939120844757891,1:4.939120844757891):446.9579130831407):370.2823814364236,8:824.6794153643222):0.0;
tree STATE_883000 = (((5:297.5538444798182,(((7:4.626629959247712,3:2.626629959247712):4.231675692758582,2:6.858305652006294):14.23353608651523,4:23.091841738521524):276.4620027412967):205.33740764448618,(6:3.3987311521808463,1:1.3987311521808463):501.49252097212354):604.6873625338571,8:1110.0786146581615):0.0;
tree STATE_884000 = (((5:336.4350061398121,((2:4.941595371112951,3:4.941595371112951):1.965544448978683,(7:3.1989247823797267,4:3.1989247823797267):5.708215037711907):329.5278663197205):261.04862002931714,(6:2.7861072845149275,1:0.7861072845149275):596.6975188846143):297.09324422589043,8:897.0768703950197):0.0;
tree STATE_885000 = (((5:258.9360752301444,((3:2.216060316524694,(2:0.48287564263013927,7:2.4828756426301393):1.7331846738945549):3.012638638025643,4:7.228698954550337):253.70737627559407):208.80053881816804,(6:2.5922024633848815,1:0.5922024633848815):467.1444115849276):260.763649606104,8:731.0002636544165):0.0;
tree STATE_886000 = (((5:339.6611625982207,((7:2.482732291215395,3:0.48273229121539485):8.653004610869862,(4:3.149113854538293,2:1.1491138545382928):7.986623047546965):330.5254256961354):248.99247457731656,(6:2.269809932126566,1:0.2698099321265661):588.3838272434107):365.17729008079095,8:956.3309272563282):0.0;
tree STATE_887000 = (((5:323.3620442752968,((7:5.469698575102285,(2:1.60062223596886,4:3.60062223596886):1.869076339133425):1.9448931729030452,3:5.41459174800533):317.9474525272915):104.66421572584841,(6:5.473057116782126,1:3.473057116782126):424.5532028843631):432.37211613165283,8:862.898376132798):0.0;
tree STATE_888000 = (((5:394.25078202020705,((4:4.360310723945627,(2:0.956591762839285,3:0.956591762839285):1.403718961106342):2.147823694535556,7:6.508134418481183):389.7426476017259):210.40421574772103,(6:4.171217898244048,1:2.1712178982440484):602.483779869684):442.9549749524549,8:1050.109972720383):0.0;
tree STATE_889000 = (((5:363.80179404773435,((3:0.7893127493944192,2:0.7893127493944192):6.404822568764658,(4:1.3612556104698266,7:1.3612556104698266):7.8328797076892505):356.6076587295753):326.1405445190012,(6:2.880863404274016,1:0.8808634042740162):689.0614751624615):439.1269318341624,8:1131.569270400898):0.0;
tree STATE_890000 = (((5:186.2981590057405,((2:5.555826123934997,4:7.555826123934997):1.6452186207524413,(3:6.781151164922852,7:8.781151164922852):0.41989357976458663):179.09711426105306):148.5574087050402,(6:3.33378855268292,1:1.33378855268292):333.5217791580978):310.05174269691946,8:647.4073104077002):0.0;
tree STATE_891000 = (((5:213.87359918069566,((4:6.1422956425591595,2:4.1422956425591595):0.3949055245939199,(3:2.0220739562081587,7:4.022073956208159):2.5151272109449208):209.33639801354258):157.0336694967427,(6:3.058007922597132,1:1.058007922597132):369.8492607548412):304.2013288559221,8:677.6085975333605):0.0;
tree STATE_892000 = (((5:178.68996260822573,((3:5.563125170413604,(2:5.028571726351263,7:7.028571726351263):0.5345534440623414):5.194952595656961,4:12.758077766070565):167.93188484215517):216.28291221425323,(6:4.025919339883235,1:2.0259193398832354):392.94695548259574):251.07546629349338,8:648.5483411159723):0.0;
tree STATE_893000 = (((5:192.96092796700887,(((7:5.442422795456679,2:3.442422795456679):1.7582840697993376,3:5.200706865256016):1.8338003060814927,4:9.03450717133751):185.92642079567136):186.28333608490468,(6:5.310548296505267,1:3.3105482965052673):375.9337157554083):294.3241674120944,8:676.068431464008):0.0;
tree STATE_894000 = (((5:224.0989872202043,(((3:0.9587330072176106,7:2.9587330072176106):6.671515426978228,2:7.630248434195838):5.271001986563951,4:14.901250420759789):211.1977367994445):223.71278609734978,(6:4.023057164801675,1:2.023057164801675):445.7887161527524):308.2926967788312,8:758.6044700963853):0.0;
tree STATE_895000 = (((5:489.03934689470776,(3:22.975642720151367,((2:14.642216366751338,7:16.642216366751338):3.6006514372935072,4:20.242867804044845):4.732774916106521):466.0637041745564):292.68679722924804,(6:6.943912269875347,1:4.943912269875347):776.7822318540805):518.2658108392155,8:1302.4919549631713):0.0;
tree STATE_896000 = (((5:411.8903635785712,((7:2.7044708074003863,3:0.7044708074003863):9.007306561268642,(4:3.719764602599775,2:1.719764602599775):7.992012766069254):402.1785862099022):323.10363940787914,(6:9.61439028717402,1:7.61439028717402):727.3796126992763):561.9053268995849,8:1299.3993298860353):0.0;
tree STATE_897000 = (((5:325.6580427626282,(((2:0.42718097838631275,7:2.4271809783863127):0.3102743827659298,3:0.7374553611522425):5.6025860195005155,4:8.340041380652758):319.3180013819755):198.26429410780014,(6:12.73937490191276,1:10.73937490191276):513.1829619685155):327.11119718079397,8:853.5335340512223):0.0;
tree STATE_898000 = (((5:248.04410870679234,(4:12.891876729708533,((3:0.7541888090418305,7:2.7541888090418305):0.9121423092818346,2:1.666331118323665):9.225545611384868):237.1522319770838):181.15861533255386,(6:4.181816472235408,1:2.1818164722354076):427.0209075671108):373.95308115577234,8:805.6558051951185):0.0;
tree STATE_899000 = (((5:432.1964433598517,(((4:3.129509336118951,2:1.129509336118951):2.8621025342421804,7:5.991611870361131):6.769749807651953,3:10.761361678013085):421.4350816818386):273.21787680023687,(6:7.5863076802881295,1:5.5863076802881295):699.8280124798005):315.7473854001629,8:1023.6617055602514):0.0;
tree STATE_900000 = (((5:243.7053303068424,((7:4.594797628764685,4:4.594797628764685):4.796085453041355,(2:3.272478620438851,3:3.272478620438851):4.118404461367189):236.31444722503636):98.30063724937841,(6:25.946578919596558,1:23.946578919596558):318.05938863662425):342.9133836026571,8:687.4193511588779):0.0;
tree STATE_901000 = (((5:426.85617214891397,(((3:6.862883032124369,4:8.862883032124369):0.9299953775639338,7:9.792878409688303):11.191301128730576,2:18.98417953841888):407.8719926104951):289.06519256507795,(6:6.937952122953003,1:4.937952122953003):710.9834125910389):416.9510882980693,8:1135.3724530120612):0.0;
tree STATE_902000 = (((5:292.39402622791874,(((3:1.2084797420539566,7:3.2084797420539566):2.963013673901857,2:4.171493415955814):3.384034540754378,4:9.555527956710192):284.83849827120855):267.52799575179677,(6:2.137677790161783,1:0.13767779016178316):559.7843441895537):484.1380519587035,8:1046.560073938419):0.0;
tree STATE_903000 = (((5:292.2638500827877,((7:7.55115274894527,(2:4.446866062908181,3:4.446866062908181):1.1042866860370895):5.4812808236535915,4:13.032433572598862):281.23141651018886):280.19096101480613,(6:3.389464688369524,1:1.3894646883695239):571.0653464092243):369.150753464246,8:944.1055645618399):0.0;
tree STATE_904000 = (((5:246.6094314744588,((2:2.315485458639979,(7:3.255548664867347,4:3.255548664867347):1.059936793772632):1.4802285083313018,3:3.795713966971281):242.81371750748752):114.85668704361984,(6:3.8287633115811577,1:1.8287633115811577):359.6373552064975):353.190858557343,8:717.1569770754217):0.0;
tree STATE_905000 = (((5:315.63076377541785,(((3:0.16103137467806627,2:0.16103137467806627):1.7696862866555931,4:3.9307176613336594):0.2970103084857332,7:4.227727969819393):313.40303580559845):185.0426877486857,(6:7.0792873716806035,1:5.0792873716806035):495.59416415242293):334.9150708168857,8:838.0885223409892):0.0;
tree STATE_906000 = (((5:382.9539011966302,(((2:0.09127033161692033,3:0.09127033161692033):2.6164509737110686,7:4.707721305327989):0.6968935352710206,4:5.4046148405990095):379.5492863560312):429.09889285622535,(6:9.657934749281097,1:7.657934749281097):804.3948593035744):471.8778046032836,8:1286.4305986561392):0.0;
tree STATE_907000 = (((5:192.7293866781743,(((7:3.5404999904347108,2:1.5404999904347108):1.3774474077921752,4:4.917947398226886):0.9916202272215582,3:3.909567625448444):188.81981905272588):177.5590328989714,(6:7.417500596437266,1:5.417500596437266):364.87091898070844):362.63222293699204,8:735.4206425141377):0.0;
tree STATE_908000 = (((5:285.5069963261807,((7:5.989101081521084,(3:1.0508310308553601,2:1.0508310308553601):2.9382700506657238):3.756297355749534,4:9.745398437270618):277.76159788891005):168.76904882815217,(6:7.501688682419404,1:5.501688682419404):448.77435647191345):553.00493000544,8:1009.7809751597728):0.0;
tree STATE_909000 = (((5:230.1126042764432,((2:2.8669306044087897,(7:2.822237068995201,4:2.822237068995201):2.0446935354135887):7.480262787936015,3:10.347193392344805):219.7654108840984):310.59096981115454,(6:2.7082505373738863,1:0.7082505373738863):539.9953235502238):231.68286490264813,8:774.8864389902459):0.0;
tree STATE_910000 = (((5:421.5609346093303,(7:15.175640079189433,((3:2.5034092239123495,2:2.5034092239123495):9.53845204070534,4:14.04186126461769):1.133778814571743):408.38529453014087):219.99757947466605,(6:3.8405522181437792,1:1.8405522181437792):639.7179618658525):537.5340816263546,8:1181.592595710351):0.0;
tree STATE_911000 = (((5:396.3907923623479,(((3:1.3401806955614708,7:3.340180695561471):1.7365227529564216,2:3.0767034485178923):3.622656484728675,4:8.699359933246567):389.6914324291013):332.3865384767499,(6:2.1049081221261443,1:0.10490812212614431):728.6724227169716):848.9534052885487,8:1580.2307361276464):0.0;
tree STATE_912000 = (((5:355.3074239998271,(((2:4.264110575767514,7:6.264110575767514):0.8635360082365002,3:5.127646584004014):8.930570126981191,4:16.058216710985207):341.2492072888419):306.5628322903428,(6:3.7582925364784963,1:1.7582925364784963):660.1119637536914):585.4032057792231,8:1249.773462069393):0.0;
tree STATE_913000 = (((5:281.32109504620223,((2:6.5900237694346835,3:6.5900237694346835):2.1655105891165505,(4:0.979309470932691,7:0.979309470932691):9.776224887618543):272.565560687651):147.60783661741112,(6:3.9478038365565107,1:1.9478038365565107):426.98112782705687):342.2744888839481,8:773.7034205475614):0.0;
tree STATE_914000 = (((5:366.3905208450358,((3:14.257043193195312,4:16.25704319319531):4.318170288600037,(2:4.895834625136366,7:6.895834625136366):13.679378856658982):347.81530736324044):235.99065692889178,(6:4.246322418218027,1:2.2463224182180266):600.1348553557095):447.4893913225304,8:1052.370569096458):0.0;
tree STATE_915000 = (((5:215.30531168817612,(3:8.09171447622407,((2:4.847236817561294,7:6.847236817561294):0.3515339799556765,4:7.19877079751697):2.8929436787070992):207.21359721195205):190.55541315897972,(6:2.711283880282063,1:0.7112838802820631):405.1494409668738):390.346445688527,8:798.7071705356828):0.0;
tree STATE_916000 = (((5:384.0367431390999,((2:2.4912636760336833,3:2.4912636760336833):17.866093168832535,(7:5.076656760361493,4:5.076656760361493):17.280700084504723):363.67938629423367):188.36029813029182,(6:10.854957796975064,1:8.854957796975064):563.5420834724166):630.2526805971103,8:1205.149721866502):0.0;
tree STATE_917000 = (((5:330.3364208983283,((4:10.270216305494438,3:8.270216305494438):8.231246075283794,(7:2.587083677115291,2:0.5870836771152912):15.91437870366294):313.8349585175501):250.99531237741832,(6:5.152468924319892,1:3.1524689243198916):578.1792643514267):660.9556117364037,8:1244.7873450121504):0.0;
tree STATE_918000 = (((5:243.28060392603874,(((3:0.5282206742174012,7:2.528220674217401):0.1125694085876483,2:0.6407900828050495):3.316502134130999,4:5.9572922169360485):239.32331170910268):190.9984797229253,(6:2.7900239450961872,1:0.7900239450961872):433.48905970386784):232.9345671261193,8:669.7136507750834):0.0;
tree STATE_919000 = (((5:175.1291864258554,((7:4.371690240965462,4:4.371690240965462):2.634118770293295,(3:0.2018979581035385,2:0.2018979581035385):4.803911053155218):170.12337741459666):141.34424465673638,(6:3.2415892203599364,1:1.2415892203599364):315.2318418622319):383.8083484701292,8:702.781779552721):0.0;
tree STATE_920000 = (((5:303.92958077868025,(((3:2.540701994548712,2:2.540701994548712):3.2728474368047706,4:7.813549431353483):6.904075374939438,7:14.717624806292921):291.21195597238733):114.89344753676733,(6:3.1370302459735075,1:1.1370302459735075):417.68599806947407):343.47471454403967,8:764.7977428594872):0.0;
tree STATE_921000 = (((5:222.84244046389426,(((3:0.41732987003596733,7:2.4173298700359673):1.5360315024149997,2:1.953361372450967):6.285433379937183,4:10.23879475238815):214.60364571150612):178.2880749103881,(6:3.6120478491375705,1:1.6120478491375705):399.5184675251448):455.05420746159973,8:858.6847228358821):0.0;
tree STATE_922000 = (((5:290.7962699429384,((3:2.4557415025195724,(4:2.1368406889476996,7:2.1368406889476996):2.3189008135718727):3.666815138969307,2:6.122556641488879):284.67371330144954):169.76869958737552,(6:3.2440616595453853,1:1.2440616595453853):459.32090787076856):462.91835801119265,8:925.9833275415066):0.0;
tree STATE_923000 = (((5:206.63741405698798,(((7:4.30840477259489,4:4.30840477259489):1.3354729166959673,3:3.643877689290857):2.0946769867659896,2:5.738554676056847):200.89885938093113):236.5102918107771,(6:5.369378674569674,1:3.369378674569674):439.7783271931954):475.4974189835535,8:921.1451248513185):0.0;
tree STATE_924000 = (((5:232.3288992783736,((4:13.900640805491411,7:13.900640805491411):5.124734598400922,(2:1.9079904414247775,3:1.9079904414247775):15.117384962467556):215.30352387448127):202.03591183475797,(6:2.250416309944176,1:0.2504163099441761):434.1143948031874):538.2654878198123,8:975.1302989329438):0.0;
tree STATE_925000 = (((5:224.7612592169315,((4:2.178894470965936,2:0.17889447096593614):6.16715045361058,(7:3.10710709960499,3:1.10710709960499):5.238937824971526):218.415214292355):148.5752401404155,(6:3.1374399423295296,1:1.1374399423295296):372.1990594150175):468.0230013123747,8:843.8595006697217):0.0;
tree STATE_926000 = (((5:576.6311706532613,(((2:5.743486275909712,7:7.743486275909712):5.634318461339587,4:13.3778047372493):6.1382477918370135,3:17.516052529086313):559.115118124175):264.6911542808979,(6:5.907578706058663,1:3.907578706058663):837.4147462281005):686.3069001934015,8:1530.1292251275606):0.0;
tree STATE_927000 = (((5:235.35984404312023,(((3:2.045942193330741,7:4.045942193330741):0.3775750030503202,2:2.423517196381061):3.805843988462298,4:8.22936118484336):229.13048285827688):165.22820133219608,(6:2.1318388779859534,1:0.1318388779859534):400.45620649733036):295.62287546818953,8:698.7109208435058):0.0;
tree STATE_928000 = (((5:159.7190177719581,(((3:0.5680249876222287,2:0.5680249876222287):0.42968095507211324,7:2.997705942694342):0.2560173661185048,4:3.2537233088128468):158.46529446314526):326.82840105220055,(6:2.724451827429081,1:0.724451827429081):485.8229669967295):412.39922816463206,8:901.4466469887907):0.0;
tree STATE_929000 = (((5:203.0499252124558,(((2:2.3540906149795404,7:4.35409061497954):1.1677772589289042,3:3.5218678739084446):5.549276253212023,4:11.071144127120467):193.97878108533533):181.26608620174048,(6:2.4657542491748825,1:0.4657542491748825):383.8502571650214):400.92361914521075,8:787.739630559407):0.0;
tree STATE_930000 = (((5:544.220458851154,(((2:17.419318853773024,7:19.419318853773024):6.255356823626251,4:25.674675677399275):7.331374680137696,3:31.00605035753697):513.214408493617):318.11773710144803,(6:4.0874701973668195,1:2.0874701973668195):860.2507257552353):503.6993793180884,8:1368.5375752706905):0.0;
tree STATE_931000 = (((5:206.30193103097898,((7:5.378385480693199,(3:2.2452170278953973,2:2.2452170278953973):1.1331684527978014):1.7569071267004723,4:7.135292607393671):201.1666384235853):163.8668191867351,(6:3.85850929408405,1:1.8585092940840502):368.31024092363003):384.5138525049101,8:757.1826027226242):0.0;
tree STATE_932000 = (((5:204.85570746420797,(((4:2.676755999373169,3:0.6767559993731691):0.8334397208214073,7:3.5101957201945764):5.4724402301201165,2:6.982635950314693):197.87307151389328):133.9710544838652,(6:6.831221101704427,1:4.831221101704427):333.9955408463687):331.4762450025624,8:672.8030069506356):0.0;
tree STATE_933000 = (((5:211.06544555084594,(((2:4.573466847334943,7:6.573466847334943):4.137818895002862,3:8.711285742337806):2.458832747884962,4:13.170118490222768):199.89532706062317):173.00892577031948,(6:2.887655560598148,1:0.887655560598148):383.18671576056727):417.74731143866615,8:804.3216827598316):0.0;
tree STATE_934000 = (((5:331.25305456203375,(((3:3.831314820563013,7:5.831314820563013):0.761987686715262,4:6.593302507278275):2.118702254716495,2:6.71200476199477):324.541049800039):260.95892139322245,(6:3.507618825913972,1:1.5076188259139718):590.7043571293423):697.818163175515,8:1292.5301391307712):0.0;
tree STATE_935000 = (((5:353.2719937242723,((2:1.8891410374217594,7:3.8891410374217594):13.094488899814863,(3:7.378373770238348,4:9.378373770238348):7.605256166998274):338.2883637870357):210.83856174129482,(6:9.974952006046392,1:7.974952006046392):556.1356034595208):733.1759436703117,8:1299.7864991358788):0.0;
tree STATE_936000 = (((5:219.70719473912635,((4:4.344452492197988,(2:1.1715514278075707,7:3.1715514278075707):1.172901064390417):0.3609874582890633,3:2.705439950487051):217.0017547886393):162.3200728844185,(6:3.1146777538076127,1:1.1146777538076127):380.91258986973725):339.62986931159116,8:724.157136935136):0.0;
tree STATE_937000 = (((5:183.02865647010935,(((4:2.762796979862621,3:0.7627969798626211):1.1800763188984513,2:1.9428732987610724):0.19079224826607888,7:4.133665547027151):180.8949909230822):124.8444109995043,(6:2.020970052008108,1:0.020970052008108198):307.85209741760553):429.91475402019654,8:740.2878214898102):0.0;
tree STATE_938000 = (((5:203.49278583083267,((2:4.042063947878587,7:6.042063947878587):0.3553402011124591,(3:2.091605464080562,4:4.091605464080562):2.305798684910484):199.09538168184162):224.7384235719638,(6:2.1886046431177353,1:0.18860464311773528):428.04260475967874):285.90204465879594,8:716.6332540615924):0.0;
tree STATE_939000 = (((5:414.9101910539571,((2:6.774209786431294,(4:6.77127434578245,7:6.77127434578245):2.0029354406488444):0.7422829344251642,3:7.5164927208564585):407.39369833310064):351.6795958130956,(6:4.806510560336161,1:2.806510560336161):763.7832763067165):605.0672597305715,8:1374.1570465976242):0.0;
tree STATE_940000 = (((5:193.51375121907623,((2:0.7050341046774857,3:0.7050341046774857):5.672071101011673,(7:1.553983007356913,4:1.553983007356913):6.823122198332245):187.13664601338706):249.3886455145251,(6:3.4719546747457692,1:1.4719546747457692):441.4304420588556):230.98474518711123,8:676.3871419207126):0.0;
tree STATE_941000 = (((5:358.0681319202954,(((3:7.994284470968282,2:7.994284470968282):20.76804607557387,4:30.762330546542152):0.13881433830233902,7:30.90114488484449):329.1669870354509):196.75944292847748,(6:5.545625117877084,1:3.5456251178770843):551.2819497308958):565.4670772982358,8:1122.7946521470087):0.0;
tree STATE_942000 = (((5:537.3750602652091,(((2:7.353306581533529,3:7.353306581533529):2.57243872772556,7:11.925745309259089):11.498575360942468,4:23.424320670201556):515.9507395950075):301.1910813408624,(6:3.9838392702272687,1:1.9838392702272687):836.5823023358442):802.2353994764266,8:1643.301541082498):0.0;
tree STATE_943000 = (((5:303.7138913179909,(((4:2.4701536955407994,7:2.4701536955407994):1.7612230346901465,3:2.231376730230946):0.5110787212191443,2:2.7424554514500903):300.9714358665408):105.14282826042438,(6:2.8546173951165366,1:0.8546173951165366):408.00210218329875):249.1071492007041,8:660.4638687791194):0.0;
tree STATE_944000 = (((5:429.1744959475601,((7:12.80620084975276,3:10.80620084975276):4.157667065398432,(4:5.786910392973999,2:3.786910392973999):11.176957522177192):414.2106280324089):444.3991002229109,(6:11.2738993214153,1:9.2738993214153):864.2996968490556):841.1879874103421,8:1717.261583580813):0.0;
tree STATE_945000 = (((5:185.91125468819115,(((4:2.74918893545324,2:0.74918893545324):1.105869063509164,3:1.8550579989624039):8.033139703960387,7:11.88819770292279):176.02305698526837):177.50290620187752,(6:4.760276000942485,1:2.7602760009424854):360.6538848891262):343.77032309822147,8:709.6844839882901):0.0;
tree STATE_946000 = (((5:322.7640301851606,((7:6.632501409068226,(2:1.6157993435401936,3:1.6157993435401936):3.0167020655280323):9.925625210784649,4:16.558126619852874):308.2059035653077):190.45170712922828,(6:3.9407209160990364,1:1.9407209160990364):511.27501639828984):277.48368773564016,8:793.199425050029):0.0;
tree STATE_947000 = (((5:423.12587556890674,(((3:0.04026726906806477,2:0.04026726906806477):9.574977769490857,7:11.615245038558921):13.483859809577996,4:25.099104848136918):400.02677072076983):274.3705839053325,(6:2.603721556018842,1:0.6037215560188418):696.8927379182204):588.5278407929314,8:1288.5243002671707):0.0;
tree STATE_948000 = (((5:448.1397120030559,(4:13.310261484991987,((2:2.314416560266622,7:4.314416560266622):0.36297717788648676,3:2.6773937381531088):8.632867746838878):436.8294505180639):323.01498784594384,(6:6.5577420840146265,1:4.5577420840146265):766.5969577649851):822.2197267463904,8:1595.87442659539):0.0;
tree STATE_949000 = (((5:625.1558546957798,((4:11.37202892150271,3:9.37202892150271):4.531621348958833,(7:12.674789178886826,2:10.674789178886826):3.228861091574718):611.2522044253183):277.9153534360388,(6:2.462693179225946,1:0.4626931792259459):902.6085149525926):713.1224971556214,8:1618.69370528744):0.0;
tree STATE_950000 = (((5:319.2434336075552,((2:3.07377093734645,4:5.07377093734645):1.6499050138725337,(7:5.78178948701126,3:3.7817894870112596):0.941886464207724):314.5197576563362):284.1069413978299,(6:3.782183954373469,1:1.782183954373469):601.5681910510116):549.2651320065645,8:1155.1155070119496):0.0;
tree STATE_951000 = (((5:313.87181012765734,((4:7.687042168411006,(7:3.5599782869286942,2:1.5599782869286942):4.127063881482312):1.810941161872531,3:7.497983330283537):306.3738267973738):337.070389311173,(6:6.89263325421335,1:4.89263325421335):646.049566184617):488.98570490692373,8:1142.427904345754):0.0;
tree STATE_952000 = (((5:180.35034001299704,((2:5.419473151109004,(7:2.107463775669707,3:0.10746377566970722):5.312009375439297):3.6497504234319784,4:11.069223574540983):171.28111643845605):172.71499521350466,(6:4.231931197054776,1:2.2319311970547764):350.8334040294469):307.60652630350717,8:663.1718615300089):0.0;
tree STATE_953000 = (((5:197.46049158778237,((3:0.4185327414080011,(2:0.37016836321523305,4:2.370168363215233):0.048364378192768065):3.278274355245687,7:5.696807096653688):193.76368449112869):184.67050411416392,(6:5.43190382025565,1:3.43190382025565):378.69909188169066):284.79305533108266,8:669.424051033029):0.0;
tree STATE_954000 = (((5:375.29370262640623,((4:5.175610291855012,(2:0.05603566095129375,7:2.0560356609512938):3.1195746309037182):3.930753830480752,3:7.106364122335764):368.18733850407045):268.1188810130925,(6:7.416645521025325,1:5.416645521025325):637.9959381184734):625.0889176579688,8:1271.0015012974675):0.0;
tree STATE_955000 = (((5:375.3234086348365,(((2:4.488449355711168,3:4.488449355711168):1.5443950007205043,7:8.032844356431672):2.042829082493599,4:10.075673438925271):367.2477351959112):299.20460628024637,(6:4.3395651758820195,1:2.3395651758820195):672.1884497392008):683.2811414452124,8:1360.3091563602952):0.0;
tree STATE_956000 = (((5:433.0884917031253,(((3:2.7136525111449163,7:4.713652511144916):7.485655894712785,2:10.199308405857701):4.46836412049832,4:16.66767252635602):418.4208191767693):376.12335164849776,(6:2.2379480411274044,1:0.23794804112740442):808.9738953104957):981.7322005236944,8:1793.4440438753174):0.0;
tree STATE_957000 = (((5:306.3520398227231,((4:4.247043196031794,2:2.247043196031794):1.633398140145374,(7:4.246627370998083,3:2.246627370998083):1.633813965179085):302.47159848654593):150.73131592341042,(6:3.9560283640898932,1:1.9560283640898932):455.12732738204363):899.4913285414766,8:1359.0746842876101):0.0;
tree STATE_958000 = (((5:153.54831206036525,((2:4.672078152442413,(4:4.4172352609968195,7:4.4172352609968195):2.254842891445594):1.5447060498291307,3:6.216784202271544):147.3315278580937):250.24725340049926,(6:2.8077995907342976,1:0.8077995907342976):402.9877658701302):511.55770168916706,8:917.8532671500316):0.0;
tree STATE_959000 = (((5:165.9166910950815,((4:4.618450220920443,(7:2.2150297512173274,2:0.21502975121732737):2.4034204697031156):0.73464063019098,3:3.353090851111423):162.56360024397006):233.94897465118623,(6:5.264719948777253,1:3.2647199487772527):396.60094579749045):370.8290695637735,8:773.1947353100412):0.0;
tree STATE_960000 = (((5:187.2204030402636,((7:3.304708239704328,(3:0.32064948804894833,2:0.32064948804894833):0.9840587516553798):0.04182597950018607,4:3.346534219204514):185.8738688210591):114.73420587527909,(6:2.624100510896012,1:0.624100510896012):301.33050840464665):389.6010687144298,8:694.0556776299725):0.0;
tree STATE_961000 = (((5:258.896174709229,((7:5.968399799227513,(3:2.11904561012374,2:2.11904561012374):1.8493541891037735):0.4539806784669258,4:6.422380477694439):254.47379423153455):199.4469881110445,(6:5.537031838432757,1:3.537031838432757):454.80613098184074):525.3913617623742,8:986.2345245826477):0.0;
tree STATE_962000 = (((5:160.31760214631808,((3:0.31183843052847937,2:0.31183843052847937):2.134788741474269,(4:2.05312458030841,7:2.05312458030841):2.393502591694338):157.87097497431535):195.71529729795694,(6:4.044338670294519,1:2.044338670294519):353.9885607739805):494.6136810176705,8:853.1465804619455):0.0;
tree STATE_963000 = (((5:136.17493486802852,((7:3.7001043733370285,3:1.7001043733370285):0.8995027283735553,(4:2.221486866776036,2:0.2214868667760359):2.378120234934548):133.57532776631794):161.2916739745342,(6:8.613454196624996,1:6.613454196624996):290.8531546459377):358.38258967106975,8:658.3491985136325):0.0;
tree STATE_964000 = (((5:238.79168110491796,((4:5.888936711524823,2:3.8889367115248232):0.8716605763100409,(3:1.6376268718539375,7:3.6376268718539375):3.1229704159809266):234.0310838170831):223.2814982965983,(6:3.2150647170333855,1:1.2150647170333855):460.85811468448287):295.15786996260505,8:759.7310493641213):0.0;
tree STATE_965000 = (((5:352.4198417371161,((4:8.767051281455956,3:6.767051281455956):4.136453854916763,(2:1.6095204363059246,7:3.6095204363059246):9.293984700066794):341.5163366007434):358.3553480983758,(6:5.641862639618857,1:3.641862639618857):707.1333271958731):545.57050369151,8:1258.845693527002):0.0;
tree STATE_966000 = (((5:450.04637241802607,(((7:5.254134466822283,2:3.2541344668222827):3.7005370299410245,3:6.954671496763307):9.333684546102248,4:18.288356042865555):433.75801637516054):397.48713703848523,(6:5.66622899951142,1:3.6662289995114197):843.8672804569999):939.2246774802205,8:1789.2581869367318):0.0;
tree STATE_967000 = (((5:343.46724464979815,(((7:2.326600801192296,3:0.32660080119229606):1.6313204153041911,2:1.9579212164964872):9.479335466609305,4:13.437256683105792):332.0299879666924):204.31043529634525,(6:10.125677225502871,1:8.125677225502871):539.6520027206406):591.7205573638647,8:1141.998237310008):0.0;
tree STATE_968000 = (((5:310.09773136621,((3:1.023982953419905,4:3.023982953419905):4.223103047957635,(7:4.808306496233652,2:2.8083064962336524):2.438779505143888):304.8506453648324):145.31645400205576,(6:2.91954214846586,1:0.9195421484658599):454.4946432197999):334.07242024436823,8:791.986605612634):0.0;
tree STATE_969000 = (((5:208.7492928163297,((3:4.124772269309523,(2:2.648727525953218,7:4.648727525953218):1.4760447433563053):3.596281216239336,4:9.72105348554886):201.02823933078085):104.70527799126623,(6:2.464193595346745,1:0.4641935953467451):312.9903772122492):457.3449156926297,8:773.2994865002256):0.0;
tree STATE_970000 = (((5:159.68467267380294,(((3:0.2008195161876718,7:2.200819516187672):0.20445655098468452,2:0.4052760671723563):8.801954224985476,4:11.207230292157831):150.47744238164512):140.2173819227308,(6:3.1975547137885196,1:1.1975547137885196):298.7044998827452):389.1443448963138,8:691.5463994928475):0.0;
tree STATE_971000 = (((5:186.12851941961117,(((7:3.316533066277368,2:1.3165330662773682):1.5733709882290379,3:2.889904054506406):3.6113622893006916,4:8.501266343807098):179.62725307580408):100.38343678911787,(6:3.5510067548366644,1:1.5510067548366644):284.96094945389234):443.7693467013633,8:732.7813029100923):0.0;
tree STATE_972000 = (((5:381.04640474574734,((2:8.199494993550168,(7:7.493967824903309,4:7.493967824903309):2.705527168646859):6.702413895278902,3:14.90190888882907):366.1444958569183):357.01257366743636,(6:8.0472725047199,1:6.047272504719899):732.0117059084638):918.298028376812,8:1658.8570067899957):0.0;
tree STATE_973000 = (((5:307.37805590393947,(((2:8.915422714863697,3:8.915422714863697):3.7043597380988498,7:14.619782452962546):14.24498990542886,4:28.864772358391406):280.51328354554806):329.1053672974578,(6:6.3755184382991725,1:4.3755184382991725):632.1079047630981):506.1024156728174,8:1145.0858388742147):0.0;
tree STATE_974000 = (((5:178.30590489875854,(((2:1.0177559605886914,7:3.0177559605886914):1.7100003628500966,4:4.727756323438788):0.3591191504728908,3:3.086875473911679):175.21902942484687):110.91077952411663,(6:3.2843157558252862,1:1.2843157558252862):287.9323686670499):377.1541717926754,8:668.8708562155506):0.0;
tree STATE_975000 = (((5:222.2269121936518,((3:0.2266482682005031,(2:0.008459130854898689,7:2.0084591308548987):0.2181891373456044):4.959792958597509,4:7.186441226798013):217.04047096685377):124.7057982565326,(6:3.037396332453192,1:1.0373963324531918):345.89531411773123):392.3454591304449,8:741.7781695806293):0.0;
tree STATE_976000 = (((5:281.52301361142764,((2:5.180093692731027,4:7.180093692731027):15.447414132160688,(7:5.850833616212209,3:3.850833616212209):16.776674208679506):260.8955057865359):201.34101087810126,(6:7.321301863910406,1:5.321301863910406):477.54272262561847):275.98035804695644,8:761.3443825364853):0.0;
tree STATE_977000 = (((5:223.55186652997563,((3:2.0242552134202647,7:4.024255213420265):0.36284709078408106,(4:3.2659166874208707,2:1.2659166874208707):1.121185616783475):221.16476422577128):147.4655260546128,(6:5.887404626185646,1:3.8874046261856456):367.1299879584028):363.65160228953556,8:737.168994874124):0.0;
tree STATE_978000 = (((5:223.20827380769964,(4:3.729252762930952,((3:0.5205626760711843,7:2.5205626760711843):0.18218430305793154,2:0.7027469791291159):1.026505783801836):221.4790210447687):272.3975034064309,(6:7.564566617097988,1:5.564566617097988):490.0412105970326):388.43066363168185,8:886.5364408458124):0.0;
tree STATE_979000 = (((5:389.1018999084919,(((3:2.676925055682373,2:2.676925055682373):16.35515496068875,7:21.032080016371125):12.677019625427647,4:33.70909964179877):357.3928002666931):294.9574914563982,(6:4.790243802526924,1:2.7902438025269243):681.2691475623632):610.3962111832653,8:1296.9556025481554):0.0;
tree STATE_980000 = (((5:593.1986758334613,(((7:3.634396328469391,3:1.634396328469391):0.3698032920647556,2:2.0041996205341466):17.416699308524166,4:21.42089892905831):573.7777769044029):384.05790239470775,(6:17.558306651262324,1:15.558306651262324):961.6982715769067):719.0895532031689,8:1698.8461314313379):0.0;
tree STATE_981000 = (((5:300.4825465633362,((4:3.4893284245163025,2:1.4893284245163025):11.996905880312141,(3:11.46857703795861,7:13.46857703795861):2.0176572668698345):286.99631225850777):197.89824223936853,(6:4.368936625445774,1:2.368936625445774):496.01185217725896):408.9223078118448,8:909.8030966145495):0.0;
tree STATE_982000 = (((5:348.189614284873,(4:12.780683432389162,(3:3.198581752993185,(2:0.18343776943883228,7:2.1834377694388323):3.0151439835543528):7.5821016793959775):337.4089308524839):176.90280736724156,(6:8.357743008090631,1:6.357743008090631):518.7346786440239):462.6719733469432,8:990.2643949990578):0.0;
tree STATE_983000 = (((5:479.06552012298886,(((2:1.7754348466988699,3:1.7754348466988699):3.0972630182171503,4:6.87269786491602):3.4090149458806156,7:10.281712810796636):470.7838073121922):192.92717153711698,(6:2.6635821506360537,1:0.6635821506360537):671.3291095094697):947.1411077449039,8:1621.6337994050098):0.0;
tree STATE_984000 = (((5:585.5134013744178,(((3:3.95637425805379,7:5.95637425805379):9.685980605617493,4:15.642354863671283):1.37131665563966,2:15.013671519310943):570.4997298551068):358.3114669558869,(6:20.747458885672767,1:18.747458885672767):925.0774094446318):607.6670878350291,8:1553.9919561653337):0.0;
tree STATE_985000 = (((5:531.506420751484,(((3:2.6606647857015417,7:4.660664785701542):1.6894435572300042,4:6.350108342931546):0.17332376728445453,2:4.5234321102160004):526.982988641268):376.5284779054364,(6:16.377075051418494,1:14.377075051418494):893.6578236055019):762.8094099586888,8:1673.3443086156092):0.0;
tree STATE_986000 = (((5:178.0374242830628,(((4:2.8505292478079234,7:2.8505292478079234):1.2360842153879341,3:2.0866134631958575):4.862277966369173,2:6.94889142956503):171.08853285349775):235.15518589877357,(6:11.308005970299266,1:9.308005970299266):403.88460421153707):341.06671415357016,8:756.7593243354065):0.0;
tree STATE_987000 = (((5:345.264526435772,((4:6.241746452584481,(7:2.312745567006306,2:0.31274556700630596):3.929000885578175):4.3606035606694284,3:8.60235001325391):336.6621764225181):255.48646447013226,(6:2.739968952563909,1:0.7399689525639088):600.0110219533403):352.83535729498067,8:956.0863482008849):0.0;
tree STATE_988000 = (((5:348.3179657760123,((3:3.21875345474019,7:5.21875345474019):11.466228401417295,(2:14.247691195424977,4:16.247691195424977):0.4372906607325078):333.6329839198548):370.85054600150266,(6:14.711645768083633,1:12.711645768083633):706.4568660094313):891.8767465363406,8:1613.5452583138556):0.0;
tree STATE_989000 = (((5:225.0505356211422,(((2:0.13756077491400331,3:0.13756077491400331):2.13438612516263,4:4.2719469000766335):3.36895603790029,7:7.640902937976923):219.40963268316526):205.95218540164015,(6:6.89157124435428,1:4.89157124435428):426.11114977842806):294.6941493329157,8:728.196870355698):0.0;
tree STATE_990000 = (((5:253.6845179908662,(((7:3.6726659104508252,2:1.6726659104508252):1.821513882554373,3:3.4941797930051983):0.5422442540854302,4:6.0364240470906285):249.64809394377556):353.87709864180476,(6:4.426467091191218,1:2.426467091191218):605.1351495414798):441.64927060549496,8:1051.710887238166):0.0;
tree STATE_991000 = (((5:202.936330044788,((4:9.531477050723698,(3:3.781333193990644,2:3.781333193990644):3.750143856733054):0.6811711544993635,7:10.212648205223061):194.72368183956496):221.56754573919181,(6:2.2890205554917884,1:0.2890205554917884):424.21485522848803):482.8535120486126,8:909.8573878325924):0.0;
tree STATE_992000 = (((5:264.0676238696037,((2:4.095301127238812,3:4.095301127238812):10.249828057249069,(4:10.170438201267462,7:10.170438201267462):6.174690983220419):249.72249468511583):253.00017467553857,(6:3.549586610082735,1:1.5495866100827351):515.5182119350595):520.5019934571649,8:1040.0697920023072):0.0;
tree STATE_993000 = (((5:309.434411040864,((4:13.563063766690444,(2:8.626378826010386,3:8.626378826010386):2.936684940680058):1.6877539921388127,7:15.250817758829257):296.18359328203474):233.00271154035613,(6:3.5776871858477666,1:1.5776871858477666):540.8594353953723):503.18846904779934,8:1048.1255916290195):0.0;
tree STATE_994000 = (((5:339.80481052942594,((2:0.8786242611635244,3:0.8786242611635244):11.103602617543617,(4:1.2175313192851076,7:1.2175313192851076):12.764695559422034):327.8225836507188):293.6649009068618,(6:2.156640746143799,1:0.15664074614379908):633.313070690144):589.2384067030673,8:1225.208118139355):0.0;
tree STATE_995000 = (((5:333.7885455558989,(((2:5.76440314996562,4:7.76440314996562):1.6761198206061252,3:7.440522970571745):0.07939323790776776,7:9.519916208479513):326.2686293474194):224.50384846658818,(6:2.1488249542124747,1:0.14882495421247466):558.1435690682746):474.89981209756115,8:1035.6922061200482):0.0;
tree STATE_996000 = (((5:415.3827198541393,(((7:2.7499071230202583,2:0.7499071230202583):5.5684788215710475,3:6.318385944591306):2.7016043066426843,4:11.01999025123399):406.3627296029053):362.55517335983836,(6:13.973096250934226,1:11.973096250934226):765.9647969630435):604.973932613104,8:1385.4118258270817):0.0;
tree STATE_997000 = (((5:249.50579952221125,(((2:1.679993128099765,7:3.679993128099765):4.920195235527126,3:6.600188363626891):1.0760265468831225,4:9.676214910510014):241.82958461170122):204.96746342220354,(6:4.995058999326749,1:2.9950589993267487):451.478203945088):396.1322467377068,8:853.1055096821216):0.0;
tree STATE_998000 = (((5:289.81337477477354,((7:2.5626045155212513,2:0.5626045155212513):2.8445102888439595,(3:0.3353925897907586,4:2.3353925897907586):3.0717222145744523):286.4062599704083):193.83441621142407,(6:2.523613252650736,1:0.523613252650736):483.12417773354684):373.1772386231196,8:859.3250296093172):0.0;
tree STATE_999000 = (((5:167.970751700739,(((4:1.420509662558084,7:1.420509662558084):3.64267180643086,2:3.063181468988944):0.9565007300547439,3:4.019682199043688):163.9510695016953):196.32459150496445,(6:3.8173435254943167,1:1.8173435254943167):362.4779996802091):335.5204782988216,8:702.315821504525):0.0;
tree STATE_1000000 = (((5:265.1238058265564,(((2:0.8777820866362873,7:2.8777820866362873):4.318959500468971,3:5.196741587105258):4.2000508640392304,4:11.396792451144488):255.72701337541193):122.92093907676934,(6:2.39370946008545,1:0.39370946008545005):387.6510354432403):248.5927836425359,8:639.1375285458616):0.0;
tree STATE_1001000 = (((5:225.27262901604612,(((3:0.9506532179627065,7:2.9506532179627065):1.5647260096545068,2:2.5153792276172133):5.90329049863246,4:10.418669726249673):216.85395928979645):209.1290362890568,(6:5.5010416242063815,1:3.5010416242063815):430.90062368089656):323.56536617584277,8:760.4670314809457):0.0;
tree STATE_1002000 = (((5:410.66940095120094,(((2:3.376194186217228,3:3.376194186217228):0.4889201668738785,7:5.865114353091107):11.912505349031816,4:17.777619702122923):394.891781249078):318.67967470786016,(6:5.7558912837398575,1:3.7558912837398575):725.5931843753212):469.8389527521813,8:1201.6880284112424):0.0;
tree STATE_1003000 = (((5:229.5227984776273,(((2:0.4479839900995266,3:0.4479839900995266):2.026662704761015,7:4.4746466948605415):12.030014402464612,4:16.504661097325155):215.01813738030216):131.1201957531468,(6:4.53498268422219,1:2.5349826842221903):358.1080115465519):373.7099519198546,8:736.8529461506287):0.0;
tree STATE_1004000 = (((5:313.98797641837706,(((7:6.351144490683326,3:4.351144490683326):2.814834138970567,2:7.1659786296538925):2.6804409424676354,4:11.846419572121528):304.1415568462555):144.22907110663817,(6:5.90093518560141,1:3.9009351856014103):454.31611233941385):330.39653604228727,8:791.1135835673025):0.0;
tree STATE_1005000 = (((5:322.5337823866358,(((7:4.6775859380652856,4:4.6775859380652856):0.6683278725704618,3:3.3459138106357473):2.312807968107122,2:5.658721778742869):316.8750606078929):188.42742522472514,(6:2.960320398294736,1:0.9603203982947361):510.00088721306616):459.29736606877634,8:972.7585736801373):0.0;
tree STATE_1006000 = (((5:372.3850370876124,((2:5.698256366129426,4:7.698256366129426):0.4630347426606072,(3:0.422632418272912,7:2.422632418272912):5.738658690517122):366.22374597882236):339.7737795961145,(6:13.060638192072119,1:11.060638192072119):701.0981784916547):455.4791135201235,8:1170.1379302038504):0.0;
tree STATE_1007000 = (((5:186.77993109915272,(((2:2.8867288573545675,3:2.8867288573545675):0.033055417635434736,7:4.919784274990002):6.629281513593908,4:11.54906578858391):177.23086531056882):235.10992834091522,(6:6.14916104459881,1:4.14916104459881):417.7406983954691):312.00468619051645,8:736.3945456305844):0.0;
tree STATE_1008000 = (((5:240.5863274766578,((2:3.6605513925063997,(7:0.6877129809521869,4:0.6877129809521869):4.972838411554212):4.350606704752747,3:8.011158097259147):232.57516937939866):177.0640369730175,(6:2.2446606898065777,1:0.24466068980657774):417.40570375986874):299.71952245868226,8:719.8698869083576):0.0;
tree STATE_1009000 = (((5:487.5361861746634,(((7:6.789925728804609,4:6.789925728804609):2.854304851958008,3:7.644230580762617):2.274950638760009,2:9.919181219522626):477.61700495514077):292.0795096235421,(6:32.35141620757639,1:30.351416207576392):749.264279590629):863.9278606321052,8:1646.0435564303107):0.0;
tree STATE_1010000 = (((5:313.6180273165276,(((2:0.25871920299909146,3:0.25871920299909146):7.306816781626252,4:9.565535984625344):1.2852239554441933,7:10.850759940069537):304.7672673764581):197.70588600886157,(6:7.1551285545422285,1:5.1551285545422285):506.16878477084697):419.02828000876445,8:932.8521933341536):0.0;
tree STATE_1011000 = (((5:236.59168140244395,(((2:6.2904685164081755,4:8.290468516408176):3.068045284845475,3:9.35851380125365):4.1643562913394305,7:15.522870092593081):223.06881130985087):198.18633626762676,(6:2.7092522184325563,1:0.7092522184325563):434.06876545163817):313.6691426211501,8:750.9471602912208):0.0;
tree STATE_1012000 = (((5:510.75463781059295,((2:6.838248358614809,3:6.838248358614809):3.1464051527987724,(7:1.4199804581472615,4:1.4199804581472615):10.56467305326632):500.7699842991794):258.0157721198955,(6:6.750796996928518,1:4.750796996928518):764.0196129335599):438.53318712695057,8:1209.803597057439):0.0;
tree STATE_1013000 = (((5:199.83491194821696,((4:5.020206656684152,2:3.0202066566841523):1.239002744011894,(3:1.6862656887608392,7:3.686265688760839):2.572943711935207):195.5757025475209):153.23859445598274,(6:2.8082684324081257,1:0.8082684324081257):352.2652379717916):375.6577665483339,8:731.2312729525336):0.0;
tree STATE_1014000 = (((5:311.6306010004886,(7:10.2430817948354,((4:7.621517243272047,3:5.621517243272047):1.148738267044255,2:6.770255510316302):1.4728262845190976):303.3875192056532):283.9941298237761,(6:15.268625173973232,1:13.268625173973232):582.3561056502915):555.9318007552803,8:1154.056531579545):0.0;
tree STATE_1015000 = (((5:688.9656077300662,(((3:0.8819076413225799,2:0.8819076413225799):15.835402498374254,7:18.717310139696835):0.6330172006766901,4:19.350327340373525):671.6152803896927):502.20758866136464,(6:2.8288789245265598,1:0.8288789245265598):1190.3443174669042):663.6172965646276,8:1857.2904929560584):0.0;
tree STATE_1016000 = (((5:348.96863638690905,(((2:1.2008321726701316,3:1.2008321726701316):0.2464844734803422,7:3.447316646150474):9.904760790993771,4:13.352077437144246):337.6165589497648):309.79969848914476,(6:3.1487266131890217,1:1.1487266131890217):657.6196082628647):492.2761135237531,8:1153.544448399807):0.0;
tree STATE_1017000 = (((5:183.25594481627283,(((4:4.10079603571608,3:2.1007960357160798):0.6663566192667796,2:2.7671526549828593):0.8608733792482468,7:5.628026034231106):179.62791878204172):111.83221025136933,(6:2.6817232262655692,1:0.6817232262655692):294.4064318413766):342.6275329352074,8:640.2156880028496):0.0;
tree STATE_1018000 = (((5:348.6366632397448,(((3:0.26074115441692847,7:2.2607411544169285):5.083892535037255,4:7.3446336894541835):3.027069049403546,2:8.37170273885773):340.26496050088707):295.0347647773203,(6:5.0249706279237145,1:3.0249706279237145):640.6464573891413):381.1272763135943,8:1027.2987043306593):0.0;
tree STATE_1019000 = (((5:282.40892429650813,(((7:2.50637649242426,3:0.50637649242426):3.71671957139362,2:4.22309606381788):0.3862833289860319,4:6.609379392803912):277.7995449037042):186.87420053322006,(6:4.284758027945414,1:2.284758027945414):466.99836680178277):324.36900413667024,8:796.1521289663984):0.0;
tree STATE_1020000 = (((5:324.2472010673318,(((3:2.031768362625451,2:2.031768362625451):3.086037431141957,7:7.117805793767408):9.907992978831787,4:17.025798772599195):309.22140229473257):348.8829387554446,(6:10.371198042484165,1:8.371198042484165):664.7589417802923):841.7717416198872,8:1517.4018814426636):0.0;
tree STATE_1021000 = (((5:165.13134157026283,(((7:3.1162970642797987,2:1.1162970642797987):1.9499496898931747,4:5.066246754172973):2.8632802451166333,3:5.929526999289607):159.20181457097323):120.4692705721977,(6:2.0564716039504236,1:0.05647160395042361):285.54414053851013):437.5507909114346,8:725.6514030538951):0.0;
tree STATE_1022000 = (((5:299.36845033152804,(((7:2.359354390625276,4:2.359354390625276):0.7864772260320403,2:1.1458316166573161):9.378212986591006,3:10.524044603248322):288.8444057282797):185.49788819012304,(6:3.052437206992654,1:1.052437206992654):483.81390131465844):338.1988597216226,8:825.5651982432737):0.0;
tree STATE_1023000 = (((5:523.2118368747176,(((7:3.612144414688917,3:1.6121444146889168):2.18091691106073,2:3.7930613257496466):21.39499765960029,4:27.188058985349937):498.0237778893677):399.60648746317065,(6:13.495928158491381,1:11.495928158491381):911.322396179397):742.0934134603783,8:1667.4117377982666):0.0;
tree STATE_1024000 = (((5:715.8998410711399,(((3:2.137715891584387,2:2.137715891584387):0.6421196627338563,7:4.779835554318243):14.284526270844083,4:19.064361825162326):698.8354792459776):494.75149507866877,(6:3.2022792324933724,1:1.2022792324933724):1209.4490569173154):655.1480440982386,8:1868.2993802480473):0.0;
tree STATE_1025000 = (((5:353.08130700786137,(((3:6.7353217634204565,7:8.735321763420457):1.583354097739175,2:8.318675861159631):2.6486823867475113,4:12.967358247907143):342.1139487599542):256.6516411679838,(6:2.8486428943459345,1:0.8486428943459345):608.8843052814992):558.9965179838327,8:1171.229466159678):0.0;
tree STATE_1026000 = (((5:472.2885650872967,((4:3.5726650135862767,(3:1.2555069523190951,7:3.255506952319095):0.3171580612671816):12.733192800778408,2:14.305857814364686):457.98270727293203):336.87818514611325,(6:14.198920478551285,1:12.198920478551285):796.9678297548587):724.0860877635588,8:1535.7528379969688):0.0;
tree STATE_1027000 = (((5:172.2745565157037,(((7:3.0480897599575703,3:1.0480897599575703):0.5688245503289431,2:1.6169143102865133):10.580077693925656,4:14.19699200421217):160.07756451149152):258.95574686809874,(6:4.57235387341659,1:2.5723538734165903):428.65794951038583):369.61119457795763,8:803.3414979617601):0.0;
tree STATE_1028000 = (((5:229.82453487015692,((4:5.5646554898791925,3:3.5646554898791925):0.21153092831470222,(2:1.5581934367753307,7:3.5581934367753307):2.217992981418564):226.04834845196302):199.7733792395295,(6:2.687323972507122,1:0.6873239725071221):428.9105901371793):257.62462184341877,8:689.7225359531052):0.0;
tree STATE_1029000 = (((5:273.87118677919045,(((7:3.521273384772532,2:1.521273384772532):0.44026827952679515,3:1.961541664299327):2.654188189904872,4:6.615729854204199):269.2554569249863):284.3246469013385,(6:3.1136811169984875,1:1.1136811169984875):557.0821525635305):451.3694212720196,8:1012.0652549525486):0.0;
tree STATE_1030000 = (((5:230.30130727587522,(((3:1.0838813969632213,7:3.0838813969632213):4.7211158228235774,2:5.804997219786799):5.517160518484671,4:13.32215773827147):218.97914953760375):184.9039738138299,(6:3.5503004669397678,1:1.5503004669397678):413.6549806227654):333.5664707096949,8:751.2717517994):0.0;
tree STATE_1031000 = (((5:318.8907632583045,(((3:2.714636611291282,2:2.714636611291282):1.5295455847003794,7:6.2441821959916615):2.428654637924738,4:8.6728368339164):312.2179264243881):269.2863917787536,(6:13.62689587505341,1:11.62689587505341):576.5502591620047):427.6581497714245,8:1018.3353048084826):0.0;
tree STATE_1032000 = (((5:145.3444581438025,(((2:0.9702839816249123,3:0.9702839816249123):4.20129575893041,4:7.171579740555322):2.4094417561467703,7:9.581021496702093):137.76343664710043):132.32954734125087,(6:6.721737754627947,1:4.721737754627947):272.95226773042543):427.8794479053604,8:708.0534533904138):0.0;
tree STATE_1033000 = (((5:259.31325945170664,((7:14.844671353847378,4:14.844671353847378):1.5592737984742584,(2:7.339773249955693,3:7.339773249955693):7.064171902365944):244.90931429938502):253.87810455880816,(6:6.8644983731511084,1:4.8644983731511084):508.3268656373637):304.97587105567527,8:820.6672350661901):0.0;
tree STATE_1034000 = (((5:330.69686932689746,(((3:0.38146275215946357,2:0.38146275215946357):0.5822100404323214,7:2.963672792591785):20.75748510336956,4:23.721157895961348):308.9757114309361):381.379993298785,(6:13.612894299199391,1:11.612894299199391):700.463968326483):339.388134569263,8:1053.9649971949455):0.0;
tree STATE_1035000 = (((5:243.96759569159565,(4:8.057920617336478,((3:0.5840739275158628,7:2.584073927515863):2.095694247213896,2:2.679768174729759):3.3781524426067193):237.90967507425916):125.688423778367,(6:3.72670376429668,1:1.7267037642966798):367.92931570566594):318.1573216492304,8:690.3133411191931):0.0;
tree STATE_1036000 = (((5:243.75091119468524,((4:3.9726683442543544,(2:1.9692594065341655,7:3.9692594065341655):0.0034089377201889093):0.8147951634475827,3:2.787463507701937):240.9634476869833):200.36621206643125,(6:4.725942859419528,1:2.7259428594195283):441.39118040169694):365.4475419157941,8:812.0646651769106):0.0;
tree STATE_1037000 = (((5:239.64870135311122,((7:6.30346193748562,(2:2.0970132912805894,3:2.0970132912805894):2.206448646205031):0.286700057060866,4:6.590161994546486):235.05853935856473):289.95531882586334,(6:5.380534755150408,1:3.380534755150408):526.2234854238242):397.42688441782366,8:929.5309045967982):0.0;
tree STATE_1038000 = (((5:198.5289894729924,((7:7.373807780892668,(3:3.3106703273911835,2:3.3106703273911835):2.0631374535014846):0.5059198838279757,4:7.879727664720644):192.64926180827177):145.6400855885663,(6:2.4843022345924815,1:0.48430223459248145):343.68477282696625):305.8143504546474,8:652.4834255162061):0.0;
tree STATE_1039000 = (((5:234.50949973134982,((4:8.914712249102204,(3:1.3800866371448466,2:1.3800866371448466):5.534625611957357):5.71315039402268,7:14.627862643124883):221.88163708822495):153.64748030487578,(6:3.611387660840723,1:1.6113876608407232):386.5455923753849):378.56341456242774,8:769.2203945986533):0.0;
tree STATE_1040000 = (((5:233.67474124054678,((3:8.312446400722383,(4:5.298873689119941,7:5.298873689119941):5.013572711602442):2.5389137683363145,2:10.851360169058697):222.8233810714881):176.59392821766386,(6:2.873774853685886,1:0.873774853685886):409.3948946045248):613.3959006103108,8:1026.1645700685215):0.0;
tree STATE_1041000 = (((5:263.319077887787,((2:4.509875604509412,(3:3.1209024927687565,4:5.1209024927687565):1.3889731117406559):2.9593643263934766,7:9.469239930902889):255.8498379568841):294.4836571428667,(6:3.6042238876443298,1:1.6042238876443298):556.1985111430093):640.9467598144494,8:1201.249494845103):0.0;
tree STATE_1042000 = (((5:312.5397854955544,((4:20.834022700914833,2:18.834022700914833):3.7042320158690814,(3:2.9160857375523923,7:4.916085737552392):19.62216897923152):290.0015307787705):304.4009390772302,(6:3.6610748430336324,1:1.6610748430336324):615.279649729751):530.3777169140246,8:1149.8184414868092):0.0;
tree STATE_1043000 = (((5:225.00644000729616,(((7:3.325018984661816,3:1.3250189846618161):1.1702385148492382,4:4.495257499511054):1.4354402664098824,2:3.930697765920937):221.07574224137522):144.29373467473326,(6:3.5333681769868237,1:1.5333681769868237):367.7668065050426):506.58616498555244,8:878.3863396675819):0.0;
tree STATE_1044000 = (((5:314.70963058899457,((2:5.927623900377769,4:7.927623900377769):5.452242021958153,(3:7.210828958013206,7:9.210828958013206):4.169036964322716):303.32976466665866):285.98269565698973,(6:3.6231010376982553,1:1.6231010376982553):599.0692252082861):615.9323598463272,8:1219.1246860923115):0.0;
tree STATE_1045000 = (((5:261.29352441827524,(((7:4.106169103437195,3:2.106169103437195):5.327502229712548,2:7.433671333149743):3.5886512874670053,4:13.022322620616748):250.27120179765848):231.24885113901814,(6:3.706182079869822,1:1.706182079869822):490.83619347742354):482.11170245206443,8:977.1540780093578):0.0;
tree STATE_1046000 = (((5:242.10271214609344,(((7:5.728678300213048,4:5.728678300213048):0.5238413504266415,2:4.252519650639689):0.6469598828827428,3:4.899479533522432):237.20323261257101):217.39684552135833,(6:2.4368164075364116,1:0.4368164075364116):459.06274125991536):457.88719759591606,8:919.8867552633678):0.0;
tree STATE_1047000 = (((5:205.95359312462938,(4:10.54756735991214,(2:4.719780622018883,(7:6.616870103428599,3:4.616870103428599):0.1029105185902841):3.8277867378932573):197.40602576471724):228.0908903292156,(6:3.1550593030209138,1:1.1550593030209138):432.8894241508241):381.42531414038757,8:817.9697975942325):0.0;
tree STATE_1048000 = (((5:264.5192760500225,(((2:0.05533714557307601,3:0.05533714557307601):6.692413386163836,7:8.747750531736912):6.254785182237606,4:15.002535713974519):251.51674033604797):177.28481435142288,(6:3.0122923861229727,1:1.0122923861229727):440.7917980153224):516.1529670578552,8:960.4570574593006):0.0;
tree STATE_1049000 = (((5:265.87099962458336,(((7:3.0293494254395,2:1.0293494254395):3.708877978500188,3:4.738227403939688):2.667811250856226,4:9.406038654795914):258.46496096978746):181.14512015283282,(6:2.699502211871108,1:0.6995022118711081):446.3166175655451):384.4479176050079,8:833.9640373824241):0.0;
tree STATE_1050000 = (((5:309.73028819739596,(((2:0.5575623074535732,3:0.5575623074535732):5.09760906790877,7:7.655171375362343):2.5812995948865343,4:10.236470970248877):301.4938172271471):300.5642447508632,(6:2.540005456420416,1:0.540005456420416):609.7545274918388):402.65077559172244,8:1015.4453085399816):0.0;
tree STATE_1051000 = (((5:363.0103904356199,(4:21.279809931647268,((7:2.7913917598780253,3:0.7913917598780253):9.56554871892773,2:10.356940478805754):8.922869452841514):343.73058050397265):277.4012248489754,(6:5.587526347676887,1:3.587526347676887):636.8240889369184):495.8972771472057,8:1138.808892431801):0.0;
tree STATE_1052000 = (((5:208.40797039701667,(((2:0.6551556172587705,7:2.6551556172587705):1.7588989695771384,3:2.414054586835909):5.461971083973828,4:9.876025670809737):200.53194472620694):179.90102086588243,(6:2.88649069895862,1:0.8864906989586201):387.4225005639405):477.58056581083156,8:868.3895570737307):0.0;
tree STATE_1053000 = (((5:287.9805523430137,(((2:3.7853546383563277,3:3.7853546383563277):2.702611519595404,7:8.487966157951732):2.152799653137457,4:10.640765811089189):279.3397865319245):159.8051490597107,(6:2.389641016860647,1:0.3896410168606468):447.39606038586373):553.8906476409414,8:1004.1763490436658):0.0;
tree STATE_1054000 = (((5:502.69739525286855,(((3:3.9203237378387623,7:5.920323737838762):0.48249775812110673,2:4.402821495959869):5.069615863986095,4:11.472437359945964):493.2249578929226):299.6102610942139,(6:5.776107251116867,1:3.7761072511168674):798.5315490959656):884.231678237971,8:1689.0393345850534):0.0;
tree STATE_1055000 = (((5:329.04550595668275,((3:5.263472699678692,7:7.263472699678692):4.673978167431089,(2:2.698790888116701,4:4.698790888116701):7.238659978993081):319.108055089573):416.69744133373433,(6:12.02685607189931,1:10.02685607189931):735.7160912185178):306.0020609636108,8:1054.2450082540279):0.0;
tree STATE_1056000 = (((5:264.6721915048967,(((4:2.415999673223732,7:2.415999673223732):1.623179797791428,2:2.03917947101516):1.5850957933362197,3:3.62427526435138):261.04791624054536):297.28779487472326,(6:11.502928529684286,1:9.502928529684286):552.4570578499357):636.8819423935367,8:1201.3419287731567):0.0;
tree STATE_1057000 = (((5:234.19414764679894,((4:5.671653634991968,3:3.6716536349919684):2.710113817256599,(2:1.7788590901915802,7:3.77885909019158):4.602908362056987):227.81238019455037):137.51873549187323,(6:3.0400288215403153,1:1.0400288215403153):370.67285431713185):324.91410427481594,8:699.1269874134881):0.0;
tree STATE_1058000 = (((5:402.01851206721744,((3:2.6923105136339247,4:4.692310513633925):8.654449550193227,(7:12.860016666264197,2:10.860016666264197):0.4867433975629538):390.6717520033903):325.27070640888076,(6:7.190192534202596,1:5.190192534202596):722.0990259418955):737.6883719196779,8:1467.4775903957761):0.0;
tree STATE_1059000 = (((5:173.8936773566473,((4:8.95504481497812,7:8.95504481497812):0.6060158685657893,(2:2.9059444945871276,3:2.9059444945871276):4.655116188956781):166.3326166731034):223.26267915762605,(6:4.834174973439159,1:2.8341749734391586):394.3221815408342):336.45007706297423,8:736.1064335772476):0.0;
tree STATE_1060000 = (((5:209.97841505705685,(4:7.20450458145717,((2:1.5115849972646798,7:3.5115849972646798):0.1682024355648224,3:1.6797874328295022):3.5247171486276683):204.77391047559968):174.22248962154782,(6:3.133330675594055,1:1.1333306755940549):383.06757400301063):254.7564890051437,8:641.4573936837484):0.0;
tree STATE_1061000 = (((5:221.77313527806038,((3:2.5408397121151305,7:4.5408397121151305):7.004093602690939,(4:3.5839310530331696,2:1.5839310530331696):7.9610022617729):212.22820196325432):188.13505174198005,(6:4.325554568812082,1:2.3255545688120822):407.58263245122833):369.6665887224012,8:782.0747757424416):0.0;
tree STATE_1062000 = (((5:447.3905022820082,(((4:4.203848302554901,3:2.203848302554901):2.2838072954450848,2:4.487655597999986):6.1143248694394785,7:12.601980467439464):436.7885218145687):394.489506590968,(6:7.378688332750281,1:5.378688332750281):836.501320540226):448.30917193132484,8:1292.689180804301):0.0;
tree STATE_1063000 = (((5:428.43378851296137,(((2:0.27441874564473245,3:0.27441874564473245):0.21511498220014946,7:2.489533727844882):19.610072151108838,4:22.09960587895372):408.3341826340077):447.8950483791322,(6:5.830728918751526,1:3.830728918751526):872.498107973342):564.1812901401648,8:1443.0101270322584):0.0;
tree STATE_1064000 = (((5:227.68836054609122,(((4:5.873752023414094,3:3.8737520234140943):1.7929409985113134,2:5.666693021925408):2.8596136354788992,7:10.526306657404307):219.1620538886869):218.25654301805227,(6:2.234476226793457,1:0.2344762267934568):445.71042733735004):501.8904093866024,8:950.3353129507459):0.0;
tree STATE_1065000 = (((5:168.4675144418877,((2:0.6543858505306845,3:0.6543858505306845):1.6548638080997566,(7:2.8465748045037165,4:2.8465748045037165):1.4626748541267247):166.15826478325724):169.90469119643186,(6:3.064147756554709,1:1.0641477565547088):337.30805788176485):448.42924871934724,8:789.3014543576668):0.0;
tree STATE_1066000 = (((5:188.39170159741545,((4:5.669275277381422,3:3.6692752773814217):2.108082070385308,(2:2.5090096063782434,7:4.509009606378243):3.268347741388486):182.61434424964872):175.2258999530234,(6:3.507943328837942,1:1.5079433288379418):362.1096582216009):338.1707079754242,8:704.288309525863):0.0;
tree STATE_1067000 = (((5:201.67473376360178,(3:4.9909649084763785,(2:3.3440184151542045,(4:3.6532232107293297,7:3.6532232107293297):1.6907952044248749):1.646946493322174):196.6837688551254):209.34625702033165,(6:4.081506864300992,1:2.0815068643009917):408.93948391963244):297.2279518682922,8:710.7489426522257):0.0;
tree STATE_1068000 = (((5:265.33275381223814,((7:5.244825439827881,2:3.2448254398278813):0.6610144756622969,(4:3.2108855527373263,3:1.2108855527373263):2.694954362752852):261.426913896748):176.69016198609137,(6:4.833115193891835,1:2.8331151938918353):439.18980060443766):280.0447173320726,8:724.5676331304021):0.0;
tree STATE_1069000 = (((5:135.69054867321563,((4:2.402232620011569,2:0.4022326200115689):3.5274153166034923,(7:2.1320563651468016,3:0.13205636514680164):3.7975915714682595):131.76090073660058):187.5414703297768,(6:4.984619509235155,1:2.984619509235155):320.2473994937573):453.77379657204546,8:779.5058155750379):0.0;
tree STATE_1070000 = (((5:190.1805820961868,((3:1.5589668539319987,4:3.5589668539319987):0.583463352792938,(7:3.2303777752072413,2:1.2303777752072413):0.9120524315176954):188.0381518894619):179.88624947924046,(6:2.789437757633501,1:0.7894377576335012):369.2773938177938):327.04035660416025,8:699.6071881795875):0.0;
tree STATE_1071000 = (((5:384.13825849967236,((7:7.293861735245671,4:7.293861735245671):7.618446776258668,(3:5.930871566903264,2:5.930871566903264):6.981436944601075):371.225949988168):374.0745846670162,(6:2.83038808228612,1:0.8303880822861198):757.3824550844024):574.5389751098321,8:1335.2518182765207):0.0;
tree STATE_1072000 = (((5:258.0758947934282,(((7:4.672239963606273,3:2.6722399636062732):1.9064769912387591,2:4.578716954845032):10.674556272150355,4:17.253273226995386):242.8226215664328):210.22585830014742,(6:3.7543703039470255,1:1.7543703039470255):466.54738278962856):483.20118102272056,8:954.0029341162962):0.0;
tree STATE_1073000 = (((5:431.4913386389088,(((2:0.9019634954706364,4:2.9019634954706364):3.3912047092807045,3:4.293168204751341):2.1845358891614968,7:8.477704093912838):425.01363454499597):295.19882509469744,(6:3.8489018994842663,1:1.8489018994842663):724.841261834122):668.0616589149455,8:1397.2518226485518):0.0;
tree STATE_1074000 = (((5:312.562718698519,(((2:1.1479565935023253,7:3.1479565935023253):1.3866742342336131,3:2.5346308277359384):2.77626009118552,4:7.310890918921459):307.25182777959753):365.2464296858702,(6:3.2836843360647,1:1.2836843360647001):676.5254640483246):483.6798611952273,8:1163.9890095796165):0.0;
tree STATE_1075000 = (((5:229.73048917174447,(((2:0.40573807202086387,7:2.405738072020864):6.198439837225418,3:6.604177909246282):3.9694472916912087,4:12.57362520093749):219.15686397080697):154.01318151871686,(6:5.520329453400276,1:3.520329453400276):380.22334123706105):408.8177700754475,8:795.0614407659089):0.0;
tree STATE_1076000 = (((5:206.91240102729816,((3:0.6874262440367946,7:2.6874262440367946):1.2475378864806448,(4:2.8050521811351192,2:0.8050521811351192):1.1299119493823202):204.97743689678072):137.38873692617685,(6:15.63350039954895,1:13.63350039954895):330.66763755392606):307.9228747146199,8:654.7240126680949):0.0;
tree STATE_1077000 = (((5:247.0528409318928,((2:1.760937137686823,3:1.760937137686823):0.4975394880721069,(4:2.628737152981893,7:2.628737152981893):1.629739472777037):244.79436430613387):160.80853201550522,(6:15.697760740489858,1:13.697760740489858):394.16361220690817):484.6438924224829,8:895.0052653698809):0.0;
tree STATE_1078000 = (((5:244.27914323934726,(((2:0.9203433061017536,7:2.9203433061017536):2.303174727254505,4:5.2235180333562585):0.22068719472428988,3:3.4442052280805484):240.83493801126673):124.77248507684789,(6:3.696416033322728,1:1.6964160333227278):367.3552122828724):317.04082081362304,8:688.5924491298182):0.0;
tree STATE_1079000 = (((5:279.0774710415603,(((3:3.4439980764461033,7:5.443998076446103):14.37883093039844,2:17.822829006844543):2.3040564842301627,4:22.126885491074706):258.9505855504856):295.6526366911352,(6:4.921423951198952,1:2.9214239511989524):571.8086837814966):598.8126197538455,8:1176.042727486541):0.0;
tree STATE_1080000 = (((5:265.0044864150921,(((3:0.1218638361478881,4:2.121863836147888):1.5739735030230966,2:1.6958373391709847):3.020263291250915,7:6.7161006304218995):260.2883857846702):193.9018656038761,(6:2.525029376304091,1:0.525029376304091):458.38132264266414):288.78606743602285,8:750.1924194549911):0.0;
tree STATE_1081000 = (((5:375.600577831046,((2:5.846201708553441,(7:2.845666892383567,3:0.8456668923835671):5.000534816169873):2.239628662815548,4:10.085830371368989):367.514747459677):290.47315258317116,(6:4.496093818361503,1:2.496093818361503):663.5776365958557):297.8462517625452,8:966.4199821767623):0.0;
tree STATE_1082000 = (((5:559.1164283698283,(((4:5.856031446907483,2:3.8560314469074832):1.6228651070882218,7:7.478896553995705):12.334084638240627,3:17.812981192236332):541.303447177592):464.1371451483801,(6:40.691745888205176,1:38.691745888205176):984.5618276300032):766.2078210619914,8:1791.9613945801998):0.0;
tree STATE_1083000 = (((5:267.96312745223133,((2:11.092471291645369,(3:1.9658452431906968,7:3.9658452431906968):9.126626048454671):0.20871704501846722,4:13.301188336663836):256.6619391155675):157.64643453199682,(6:3.444868787967529,1:1.444868787967529):424.1646931962606):323.9972205626107,8:752.1067825468389):0.0;
tree STATE_1084000 = (((5:325.16868680811103,((2:1.9326039483187802,3:1.9326039483187802):0.17895322452953621,(7:2.265230231464901,4:2.265230231464901):1.8463269413834156):323.0571296352627):272.65229757774637,(6:6.2473433282781095,1:4.2473433282781095):593.5736410575793):379.9604433909876,8:980.281427776845):0.0;
tree STATE_1085000 = (((5:282.6821400147604,(((3:0.2719846328424995,4:2.2719846328424995):4.626932152866665,7:6.898916785709164):6.326031937438086,2:11.22494872314725):271.4571912916132):139.25909972840793,(6:5.948896861384119,1:3.948896861384119):417.9923428817842):228.5994010468006,8:653.040640789969):0.0;
tree STATE_1086000 = (((5:231.69871142759263,((4:2.275129642991849,7:2.275129642991849):9.931968121922239,(2:5.746583821448098,3:5.746583821448098):4.46051394346599):221.49161366267853):245.0693038272447,(6:5.771383405647778,1:3.7713834056477777):472.99663184918955):253.86579305253701,8:733.1338083073744):0.0;
tree STATE_1087000 = (((5:223.25311697147583,(4:13.209084370267409,((3:1.6626249741308303,7:3.6626249741308303):3.891765742177874,2:5.5543907163087045):5.654693653958704):212.04403260120841):120.59604341491638,(6:2.0403794264127195,1:0.04037942641271952):343.8087809599795):562.0772201843101,8:908.4263805707023):0.0;
tree STATE_1088000 = (((5:176.6051893738725,(((2:0.8829101260206969,3:0.8829101260206969):0.4709807193598756,7:3.3538908453805725):2.469541163733923,4:5.823432009114495):172.781757364758):157.22531583273135,(6:2.303407002917889,1:0.303407002917889):333.52709820368597):316.48593201150555,8:652.8164372181094):0.0;
tree STATE_1089000 = (((5:141.9074978614267,(((3:1.017824817859979,7:3.017824817859979):5.248886438763711,4:8.26671125662369):6.130241270839438,2:12.396952527463128):129.51054533396356):128.97351537485247,(6:2.1760530711913884,1:0.17605307119138836):270.70496016508775):436.6710302973129,8:710.052043533592):0.0;
tree STATE_1090000 = (((5:217.03550095945894,(((3:1.015319142781209,2:1.015319142781209):0.8575756065536817,7:3.8728947493348906):2.6118455543818095,4:6.4847403037167):212.55076065574224):112.07648612455489,(6:2.5361429999931415,1:0.5361429999931415):328.5758440840207):402.4999280208918,8:734.1119151049056):0.0;
tree STATE_1091000 = (((5:237.7934824326485,((3:1.7509855830016399,(2:1.0869372292595583,4:3.0869372292595583):0.6640483537420816):2.220679031247882,7:5.971664614249522):233.82181781839896):224.4657317787586,(6:5.920319370571291,1:3.920319370571291):458.3388948408358):342.06634126664017,8:806.8255554780472):0.0;
tree STATE_1092000 = (((5:354.260371108827,((2:1.889274717104394,(7:3.765431024819957,4:3.765431024819957):0.12384369228443681):3.8735511673650187,3:5.762825884469413):348.49754522435757):283.7411217038511,(6:7.663483412311349,1:5.663483412311349):632.3380094003667):545.4619483966193,8:1185.9634412092973):0.0;
tree STATE_1093000 = (((5:442.09141640949434,(((3:5.039468509762407,2:5.039468509762407):10.851656904123427,7:17.891125413885835):3.9507540931835408,4:21.841879507069375):422.24953690242495):312.1164335346503,(6:3.3551494364623964,1:1.3551494364623964):752.8527005076822):690.0185495179638,8:1446.7263994621085):0.0;
tree STATE_1094000 = (((5:522.2754801751614,(((7:2.8344303302589493,3:0.8344303302589493):1.3802036479821451,2:2.2146339782410944):24.78024676891478,4:28.99488074715587):495.28059942800553):463.9759269822706,(6:4.004601689621953,1:2.0046016896219534):984.2468054678101):811.6684102178923,8:1800.4198173753243):0.0;
tree STATE_1095000 = (((5:557.9347603178408,((7:17.77346600737305,(2:12.419812809754802,3:12.419812809754802):3.3536531976182467):5.270765115763179,4:23.04423112313623):536.8905291947045):304.2659001353644,(6:2.8064270133904627,1:0.8064270133904627):861.3942334398147):918.8784088108044,8:1783.5790692640096):0.0;
tree STATE_1096000 = (((5:351.5215088401986,(((4:8.604845029942759,7:8.604845029942759):1.674142104627398,3:8.278987134570157):6.179214387693859,2:14.458201522264016):337.0633073179346):366.88817395430766,(6:2.293776633044182,1:0.2937766330441818):718.115906161462):732.231370351502,8:1453.1410531460083):0.0;
tree STATE_1097000 = (((5:589.3765243053463,(((2:4.494637413850002,4:6.494637413850002):0.36978014021184435,3:4.864417554061847):0.024133122433509513,7:6.888550676495356):584.4879736288509):348.7545813019352,(6:9.494683799149566,1:7.494683799149566):930.6364218081319):865.0645098141966,8:1805.6956154214781):0.0;
tree STATE_1098000 = (((5:360.73912738217354,(((2:3.4966446014995594,3:3.4966446014995594):2.1121324504151477,7:7.608777051914707):2.8262907950145753,4:10.435067846929282):352.3040595352443):217.38653794519706,(6:4.921883889471588,1:2.921883889471588):575.203781437899):756.6680474878265,8:1337.293712815197):0.0;
tree STATE_1099000 = (((5:324.9641436154817,(4:9.570016118702135,((3:0.8086025835870401,2:0.8086025835870401):4.153490108642364,7:6.962092692229404):2.6079234264727313):317.39412749677956):144.36802605748744,(6:2.3374429279389513,1:0.33744292793895125):468.9947267450302):386.10441058029323,8:857.9365802532624):0.0;
tree STATE_1100000 = (((5:332.89628457202525,(((2:0.12216794402482556,3:0.12216794402482556):1.1759574573502056,7:3.298125401375031):6.5095617821509055,4:9.807687183525937):325.0885973884993):300.73945267770205,(6:9.058565870586742,1:7.058565870586742):626.5771713791405):263.52364915650514,8:899.6593864062324):0.0;
tree STATE_1101000 = (((5:213.50686871318723,(((3:0.8471996224925711,7:2.847199622492571):3.3512417556521026,2:4.198441378144674):7.434547807599454,4:13.632989185744128):201.8738795274431):163.15845701162473,(6:5.587245595845839,1:3.5872455958458387):373.0780801289661):259.7674314159892,8:638.9327571408012):0.0;
tree STATE_1102000 = (((5:358.8997058525961,((3:4.72632200142087,2:4.72632200142087):16.2332149777871,(4:6.358428857908304,7:6.358428857908304):16.601108121299667):337.94016887338813):171.38941491634483,(6:2.47262619172578,1:0.47262619172578013):529.8164945772152):491.5384951887273,8:1024.3276159576683):0.0;
tree STATE_1103000 = (((5:431.27336727569104,((3:4.330670137491167,4:6.330670137491167):8.393115163605106,(2:2.823548448846938,7:4.823548448846938):9.900236852249336):418.5495819745948):246.99678509658418,(6:4.052935198373254,1:2.0529351983732544):676.217217173902):579.5905578542048,8:1260.36071022648):0.0;
tree STATE_1104000 = (((5:634.6555973538013,((3:2.570206222499845,7:4.570206222499845):0.6347694369238379,(4:4.278074772107318,2:2.278074772107318):0.9269008873163651):631.4506216943777):346.69426500969644,(6:12.111235142982903,1:10.111235142982903):971.2386272205149):832.1333583117198,8:1815.9832206752176):0.0;
tree STATE_1105000 = (((5:339.4263996552654,((3:3.591955413338412,2:3.591955413338412):9.756656682550506,(4:3.254969966794537,7:3.254969966794537):12.09364212909438):326.0777875593765):276.10553582793966,(6:6.326976864727665,1:4.326976864727665):611.2049586184775):832.7505401542068,8:1450.7824756374118):0.0;
tree STATE_1106000 = (((5:186.1077910649038,((7:3.0644110440460675,(3:0.9173235156445942,2:0.9173235156445942):0.1470875284014732):0.9964713212075575,4:4.060882365253625):184.04690869965017):223.140518102188,(6:2.9666854766004525,1:0.9666854766004525):408.28162369049136):557.440662146184,8:969.1889713132757):0.0;
tree STATE_1107000 = (((5:222.76018411665967,(((3:0.955129399209397,7:2.955129399209397):1.8222439120331466,2:2.7773733112425436):1.0981908531849829,4:5.8755641644275265):218.88461995223216):123.2042325196465,(6:2.026621928945645,1:0.026621928945644857):345.9377947073605):468.2207782045067,8:816.6851948408129):0.0;
tree STATE_1108000 = (((5:323.07432352551604,(((7:4.266554563176021,2:2.2665545631760207):0.16065913730401604,4:4.427213700480037):2.666570340456458,3:5.0937840409364945):317.98053948457954):172.2505810172251,(6:14.174076269926028,1:12.174076269926028):483.1508282728151):578.5902505999599,8:1076.415155142701):0.0;
tree STATE_1109000 = (((5:236.4488840818082,(((4:1.0410867211529549,7:1.0410867211529549):2.7058513334725056,3:1.7469380546254607):3.605444184267621,2:5.352382238893082):231.0965018429151):86.95084624196633,(6:6.623752806694988,1:4.623752806694988):318.7759775170795):358.8281874212664,8:684.7279177450409):0.0;
tree STATE_1110000 = (((5:255.46056597086277,(((4:7.6387113339884785,7:7.6387113339884785):1.0313026012698288,2:6.670013935258307):0.186302680966266,3:6.856316616224573):248.6042493546382):252.11885385962944,(6:14.511725391733444,1:12.511725391733444):495.0676944387588):291.9820150272846,8:802.0614348577768):0.0;
tree STATE_1111000 = (((5:306.5292682280185,(((7:5.349762739134362,2:3.349762739134362):0.4946251910255137,3:3.8443879301598756):7.275794922593633,4:13.120182852753508):295.409085375265):148.63320639266715,(6:3.4408638091864625,1:1.4408638091864625):453.7216108114992):550.7871075548034,8:1008.449582175489):0.0;
tree STATE_1112000 = (((5:172.5673879238979,(((3:2.073573082675183,4:4.073573082675183):0.09668487573328033,2:2.170257958408463):1.9758313590527408,7:6.146089317461204):168.42129860643672):141.19766794756129,(6:2.215277818758513,1:0.21527781875851293):313.5497780527007):329.4556546756235,8:645.7207105470827):0.0;
tree STATE_1113000 = (((5:181.60393667354631,(((2:0.6806748665438338,4:2.680674866543834):2.8427296215862103,7:5.523404488130044):0.5606153381662597,3:4.084019826296304):177.51991684725002):128.61952581207103,(6:6.0502862429386255,1:4.0502862429386255):306.1731762426787):332.1724639438263,8:644.8959264294436):0.0;
tree STATE_1114000 = (((5:509.6346616317328,(((2:11.385608285531475,4:13.385608285531475):0.3321681412867594,7:13.717776426818235):0.9856574424379385,3:12.703433869256173):496.9312277624766):288.55451395046,(6:4.837882560207509,1:2.8378825602075093):795.3512930219853):548.8787299454448,8:1349.5679055276375):0.0;
tree STATE_1115000 = (((5:339.7062386494237,((3:9.208602282950732,2:9.208602282950732):2.183250086904037,(4:10.55954848743624,7:10.55954848743624):2.832303882418529):328.31438627956896):136.789074180988,(6:4.150874676409443,1:2.150874676409443):474.34443815400226):351.74617755832907,8:830.7414903887408):0.0;
tree STATE_1116000 = (((5:370.7668747594229,(((2:2.777602660207757,3:2.777602660207757):7.478613563569073,7:12.25621622377683):5.2860834418989935,4:17.542299665675824):355.22457509374703):263.44124131149465,(6:3.9841733715813072,1:1.9841733715813072):632.2239426993362):388.87209589105385,8:1025.5802119619714):0.0;
tree STATE_1117000 = (((5:247.87625476845213,(((4:2.4896570898882513,7:2.4896570898882513):0.5266547134419444,3:1.0163118033301957):0.07005859460884123,2:1.086370397939037):246.78988437051308):194.65111988681562,(6:6.630158347342343,1:4.630158347342343):437.8972163079254):292.89132122574745,8:737.9186958810152):0.0;
tree STATE_1118000 = (((5:265.0206157335055,(((4:3.0267788048592643,3:1.0267788048592643):0.8353062847119568,2:1.862085089571221):3.0678243046445104,7:6.9299093942157315):260.0907063392898):122.4304588278386,(6:3.4230150858036508,1:1.4230150858036508):386.0280594755405):332.67242016577603,8:722.6234947271201):0.0;
tree STATE_1119000 = (((5:204.70640701768775,(((7:3.918434701419966,2:1.918434701419966):0.20066568145174912,3:2.119100382871715):4.253346954187143,4:8.372447337058858):198.33395968062888):156.3289248825734,(6:4.143847291403968,1:2.1438472914039677):358.8914846088572):317.5262135202848,8:681.0615454205459):0.0;
tree STATE_1120000 = (((5:242.32490629859208,(((4:4.3459969906813525,3:2.3459969906813525):1.1024077198331375,2:3.44840471051449):1.6636298312771363,7:7.112034541791626):237.21287175680047):172.72097376130975,(6:2.021845292655247,1:0.02184529265524704):415.0240347672466):437.19311791715575,8:854.7389979770576):0.0;
tree STATE_1121000 = (((5:293.32805774196663,(((2:0.17951444010695328,7:2.1795144401069533):9.557685018354485,3:9.737199458461438):1.3180208578687438,4:13.055220316330182):282.27283742563645):235.08889873491273,(6:2.3229799848144794,1:0.3229799848144794):528.0939764920649):471.54552113624106,8:1002.4624776131204):0.0;
tree STATE_1122000 = (((5:347.0897795325978,((3:3.23401432146548,(4:1.7954821991100323,7:1.7954821991100323):3.438532122355448):1.350400798565322,2:4.584415120030802):342.50536441256696):265.21367210349666,(6:2.318728668720123,1:0.31872866872012295):611.9847229673743):435.2826637983969,8:1050.0861154344914):0.0;
tree STATE_1123000 = (((5:430.33820973075177,(((3:0.36889615866104863,2:0.36889615866104863):2.789045419541369,7:5.157941578202418):21.749176006956482,4:26.9071175851589):405.43109214559286):484.135285746212,(6:27.423496847343575,1:25.423496847343575):889.0499986296202):698.9134434007744,8:1615.8869388777382):0.0;
tree STATE_1124000 = (((5:299.4156145706147,(3:5.429809610468634,(2:4.377174984317324,(4:4.909816909231988,7:4.909816909231988):1.467358075085336):1.0526346261513106):293.9858049601461):209.80022806004501,(6:10.29593566670031,1:8.29593566670031):500.9199069639594):463.0488821423388,8:974.7647247729985):0.0;
tree STATE_1125000 = (((5:198.10103463169986,(((2:1.106691299237517,3:1.106691299237517):0.6054994944422374,7:3.7121907936797545):4.263229733727229,4:7.975420527406984):192.12561410429288):227.06901149359004,(6:4.004264927614678,1:2.0042649276146776):423.16578119767524):272.4099280836888,8:700.0799742089787):0.0;
tree STATE_1126000 = (((5:211.0692227908953,((2:0.4100581224223352,3:0.4100581224223352):1.8696795317929582,(4:1.3012988605137883,7:1.3012988605137883):2.978438793701505):208.78948513668):150.53724608250303,(6:2.00372535083313,1:0.003725350833129859):361.6027435225652):339.44457504009875,8:703.5510439134971):0.0;
tree STATE_1127000 = (((5:318.39652219047935,((7:8.562044384813092,2:6.562044384813092):4.535206473730975,(3:5.8724611283587365,4:7.8724611283587365):5.22478973018533):307.2992713319353):174.46373246087984,(6:11.063225780494857,1:9.063225780494857):483.7970288708643):427.28853896266304,8:922.6487936140222):0.0;
tree STATE_1128000 = (((5:256.99815131652656,(((3:1.253385806185627,2:1.253385806185627):1.500083708663841,7:4.753469514849468):5.110211174813821,4:9.863680689663289):249.13447062686328):189.08691073421164,(6:6.486824515095102,1:4.486824515095102):441.5982375356431):231.08985006000125,8:679.6749121107395):0.0;
tree STATE_1129000 = (((5:272.4556345207764,(7:14.742107744965047,((2:0.3256881609113895,3:0.3256881609113895):5.491710099728784,4:7.817398260640173):6.9247094843248735):259.7135267758114):146.06942261420534,(6:4.330275261086274,1:2.330275261086274):416.19478187389547):257.60356522814624,8:678.628622363128):0.0;
tree STATE_1130000 = (((5:352.48207265172283,(((7:3.9159026385864033,3:1.9159026385864033):0.8548898413150834,2:2.7707924799014867):11.07006357483522,4:15.840856054736708):338.6412165969861):180.0757255182735,(6:9.734823599535233,1:7.734823599535233):524.822974570461):448.24109567974074,8:983.298893849737):0.0;
tree STATE_1131000 = (((5:437.62983478861247,(((2:1.0919043598667848,3:1.0919043598667848):3.146093444936536,7:6.237997804803321):5.686096355509251,4:11.924094160312572):427.7057406282999):518.8329505850866,(6:3.8510521493733574,1:1.8510521493733574):954.6117332243257):447.13320482722474,8:1406.0959902009238):0.0;
tree STATE_1132000 = (((5:236.65263762863754,((7:7.876629398501086,(3:3.5919615931460616,2:3.5919615931460616):2.2846678053550242):0.23305603934771568,4:8.109685437848801):230.54295219078872):135.4747578074797,(6:5.699407178608585,1:3.6994071786085847):368.4279882575087):461.95330460398054,8:836.5807000400978):0.0;
tree STATE_1133000 = (((5:211.54129983088995,(((7:2.9992016477254246,4:2.9992016477254246):0.9975800347632093,2:1.996781682488634):2.0344827977618163,3:4.03126448025045):207.5100353506395):143.6530400687422,(6:2.3682960956341037,1:0.3682960956341037):354.82604380399806):412.71995979898634,8:770.4142996986185):0.0;
tree STATE_1134000 = (((5:300.29270045342946,(((7:3.5386693649105965,2:1.5386693649105965):0.5824781702918838,3:2.1211475352024802):6.485226602043312,4:10.606374137245792):291.6863263161837):149.19371736654193,(6:2.2114503131054506,1:0.2114503131054506):449.27496750686595):368.49428464771825,8:820.4807024676896):0.0;
tree STATE_1135000 = (((5:229.08395741901094,(((7:4.452742539942112,2:2.452742539942112):5.7709577214676235,3:8.223700261409736):9.960464049614242,4:20.184164311023977):210.89979310798697):156.72114293662847,(6:2.189079883720595,1:0.18907988372059492):385.61602047191883):316.1833194714228,8:704.4884198270622):0.0;
tree STATE_1136000 = (((5:314.8893815640372,((7:15.975508995012593,2:13.975508995012593):0.24771506986519043,(3:7.277405751294779,4:9.27740575129478):6.945818313583004):300.6661574991594):295.05120885633664,(6:3.352110707335733,1:1.3521107073357328):608.588479713038):473.6017485945856,8:1086.0423390149595):0.0;
tree STATE_1137000 = (((5:424.64970209934563,(((4:6.225313908559632,3:4.225313908559632):3.823119224009292,7:10.048433132568924):4.303674895375181,2:12.352108027944105):412.29759407140153):336.02897757658207,(6:2.382822966584006,1:0.38282296658400616):760.2958567093436):605.2308349818013,8:1368.409514657729):0.0;
tree STATE_1138000 = (((5:463.8318149665273,((3:4.1957010153196705,(4:4.822477036512255,2:2.8224770365122547):1.3732239788074159):11.590909527162765,7:17.786610542482435):448.04520442404487):284.69936134260763,(6:3.238865558092995,1:1.238865558092995):747.2923107510419):519.9981446463535,8:1271.0293209554884):0.0;
tree STATE_1139000 = (((5:243.7411786428756,(((2:5.6427633054545225,7:7.6427633054545225):1.9274460041945396,4:9.570209309649062):1.5780238844294967,3:9.148233194078559):234.59294544879705):205.03391551944193,(6:3.360579365568365,1:1.360579365568365):447.4145147967492):328.1571801768493,8:779.4322743391668):0.0;
tree STATE_1140000 = (((5:201.55770919861862,(((2:0.13641481192122917,3:0.13641481192122917):0.422756762693103,7:2.559171574614332):4.247461368358221,4:6.806632942972553):196.75107625564607):116.53173380514608,(6:2.53213173785545,1:0.5321317378554502):317.5573112659093):367.53069443659285,8:688.1201374403576):0.0;
tree STATE_1141000 = (((5:243.8747026814537,(((3:0.3073993336045193,7:2.3073993336045193):1.022777083654968,2:1.3301764172594872):5.001754102776365,4:8.331930520035852):237.54277216141784):117.30815808852861,(6:3.3203289888233973,1:1.3203289888233973):359.8625317811589):366.02943580823455,8:729.7122965782169):0.0;
tree STATE_1142000 = (((5:219.05996574001142,((4:15.507059094171733,2:13.507059094171733):1.1940799108034987,(7:2.035575880579375,3:0.035575880579374886):14.665563124395858):204.3588267350362):199.41017494631382,(6:4.280709158234774,1:2.2807091582347736):416.18943152809044):303.0350111362748,8:724.0051518226):0.0;
tree STATE_1143000 = (((5:283.44624050708154,(((7:3.264303237772186,2:1.264303237772186):1.6518674468293115,3:2.9161706846014974):6.404746185220211,4:11.320916869821708):274.12532363725984):170.76092226262097,(6:6.5234798373285345,1:4.5234798373285345):449.683682932374):535.409291404555,8:992.1164541742575):0.0;
tree STATE_1144000 = (((5:378.5462569989168,((3:0.07438123984837963,4:2.0743812398483796):1.1019330676754104,(7:2.6748944380198525,2:0.6748944380198525):0.5014198695039376):377.369942691393):118.44140398594323,(6:8.36364027685809,1:6.36364027685809):490.624020708002):663.6675644528648,8:1163.1552254377248):0.0;
tree STATE_1145000 = (((5:320.04875403596145,((3:2.0987325255687344,2:2.0987325255687344):0.9652774416642709,(4:2.9157547159347272,7:2.9157547159347272):2.148255251298278):316.98474406872845):200.63848713205255,(6:14.165744871956461,1:12.165744871956461):508.52149629605753):530.6446759276657,8:1053.8319170956797):0.0;
tree STATE_1146000 = (((5:182.63088164091977,((2:2.8061474085950318,3:2.8061474085950318):0.7800567161188976,(4:4.538244291966105,7:4.538244291966105):1.0479598327478241):179.04467751620584):109.41147367588263,(6:5.390428686403386,1:3.3904286864033857):288.65192663039903):381.8153110776831,8:676.3576663944855):0.0;
tree STATE_1147000 = (((5:287.98421459309145,(((3:0.1788335535320411,7:2.178833553532041):1.8354487232142458,2:2.014282276746287):0.6253940950311883,4:4.639676371777475):285.344538221314):136.33221344941506,(6:2.9617667170207675,1:0.9617667170207675):423.3546613254857):334.3993098873918,8:761.2157379298983):0.0;
tree STATE_1148000 = (((5:209.20822676720044,((7:5.677861942624061,2:3.6778619426240606):0.24926264393944564,(3:2.9152010370605836,4:4.915201037060584):1.0119235495029226):205.28110218063694):130.00849782252422,(6:2.8364396385144683,1:0.8364396385144683):338.3802849512102):312.15067661395994,8:653.8674012036846):0.0;
tree STATE_1149000 = (((5:349.1975692047341,((3:2.4060438760806298,4:4.40604387608063):0.2058752411185898,(2:0.14993978546129805,7:2.149939785461298):2.4619793317379215):346.58565008753493):225.5944582493678,(6:2.1536920736155762,1:0.15369207361557624):574.6383353804863):679.783899113551,8:1257.075926567653):0.0;
tree STATE_1150000 = (((5:205.88853612880052,((2:4.845836781768232,(3:2.9960629882518113,7:4.996062988251811):1.8497737935164205):0.18769435662567968,4:7.033531138393911):200.8550049904066):84.80420669583293,(6:3.763019283022224,1:1.7630192830222242):288.9297235416112):389.36321872934366,8:682.5559615539771):0.0;
tree STATE_1151000 = (((5:276.1346143911543,((3:1.9944790787991664,2:1.9944790787991664):0.19436009505785634,(7:2.7356031717194615,4:2.7356031717194615):1.4532360021375612):273.94577521729724):153.82306576796424,(6:3.239321782989224,1:1.239321782989224):428.7183583761293):269.1597165389517,8:701.6173966980703):0.0;
tree STATE_1152000 = (((5:234.23026011089985,((7:8.081814918994638,4:8.081814918994638):0.7188673974092143,(3:3.63840904796168,2:3.63840904796168):3.1622732684421724):227.429577794496):141.64722450079398,(6:7.471618047496784,1:5.471618047496784):370.405866564197):259.79549524314325,8:638.1729798548371):0.0;
tree STATE_1153000 = (((5:412.7885774452665,(((2:1.448383162340881,3:1.448383162340881):2.9251787674035894,7:6.37356192974447):9.921401349510232,4:16.294963279254702):398.4936141660118):350.1398941000538,(6:8.303571315649897,1:6.303571315649897):756.6249002296704):597.1301949947386,8:1362.558666540059):0.0;
tree STATE_1154000 = (((5:358.4535270483348,(((3:0.19629370297203197,2:0.19629370297203197):6.567619291067835,4:8.763912994039867):0.2473009870245395,7:9.011213981064406):351.4423130672704):411.95645152379035,(6:8.602502977358235,1:6.602502977358235):763.807475594767):837.8719175563921,8:1610.7818961285172):0.0;
tree STATE_1155000 = (((5:352.0402089731912,(((7:9.742834436390895,4:9.742834436390895):0.8312175202546772,2:8.574051956645572):2.7168317380771807,3:11.290883694722753):340.74932527846846):306.66500290830885,(6:8.461034929985626,1:6.461034929985626):652.2441769515144):443.83287205708723,8:1105.0380839385873):0.0;
tree STATE_1156000 = (((5:289.3619560772291,(((7:2.844183920213691,3:0.8441839202136912):4.590621950366259,2:5.43480587057995):5.757811772571941,4:13.192617643151891):278.1693384340772):258.5417531972999,(6:3.3195388689210135,1:1.3195388689210135):546.584170405608):238.97731611495658,8:789.3810253894856):0.0;
tree STATE_1157000 = (((5:251.86680644829903,(((2:3.2236189316169064,3:3.2236189316169064):1.7427636794314854,7:6.966382611048392):0.9976998659846998,4:7.964082477033092):245.90272397126594):239.2341399550436,(6:4.7608389716005,1:2.7608389716005):488.3401074317421):743.9654008257731,8:1237.5663472291158):0.0;
tree STATE_1158000 = (((5:193.4690334973687,((7:3.8329203874543643,(4:3.252269384598144,3:1.252269384598144):0.5806510028562202):0.4676465541612478,2:2.300566941615612):191.1684665557531):111.11949864746933,(6:2.2942756772747854,1:0.29427567727478543):304.29425646756323):449.94906584416333,8:757.0375979890014):0.0;
tree STATE_1159000 = (((5:246.02477569315533,((2:0.2455239143220247,(3:0.08338573289747586,7:2.083385732897476):0.16213818142454883):2.3010178633503777,4:4.546541777672402):243.47823391548292):95.83787124910623,(6:4.567664879674266,1:2.5676648796742656):339.2949820625873):456.3917215672325,8:800.754368509494):0.0;
tree STATE_1160000 = (((5:177.8938672504047,(((2:1.9604535376932626,3:1.9604535376932626):1.3122941481259556,4:5.272747685819218):4.878650607105313,7:10.151398292924531):169.74246895748016):184.49208760773894,(6:4.3226161640894505,1:2.3226161640894505):360.0633386940542):290.9352070311357,8:655.8211618892793):0.0;
tree STATE_1161000 = (((5:339.8167113141551,(((3:2.0125404179982045,4:4.0125404179982045):0.8518116962370996,7:4.864352114235304):1.8456058812783018,2:4.709957995513606):335.1067533186415):304.8066331714159,(6:2.8588747901107987,1:0.8588747901107987):643.7644696954602):425.350411067806,8:1072.473755553377):0.0;
tree STATE_1162000 = (((5:353.9049006394588,((4:10.875475555627922,(3:6.601849315846749,2:6.601849315846749):2.273626239781173):1.17627464057996,7:12.051750196207882):343.8531504432509):363.9149852285069,(6:3.1491047027501073,1:1.1491047027501073):716.6707811652155):415.41395333450123,8:1135.733839202467):0.0;
tree STATE_1163000 = (((5:173.2525464348331,(((3:0.9517689324597178,2:0.9517689324597178):1.558531521075082,7:4.5103004535348):0.22556799301775055,4:4.7358684465525505):170.51667798828055):130.59960605102617,(6:3.842509376132372,1:1.842509376132372):302.0096431097269):337.26528383262985,8:643.6174363184891):0.0;
tree STATE_1164000 = (((5:249.35744671358842,(((7:2.8767131334751155,4:2.8767131334751155):0.2787931865368596,3:1.155506320011975):3.5865276923083274,2:4.742034012320302):244.61541270126813):198.8398135294037,(6:2.177861007524793,1:0.17786100752479284):448.01939923546735):196.17842067070717,8:646.8756809136993):0.0;
tree STATE_1165000 = (((5:369.85121854516717,(((2:3.990701152671628,7:5.990701152671628):4.119928821744175,3:8.110629974415803):4.859672796722018,4:14.97030277113782):356.88091577402935):220.6919885914033,(6:3.9749864917446924,1:1.9749864917446924):588.5682206448257):721.8770271644333,8:1314.9202343010038):0.0;
tree STATE_1166000 = (((5:459.7415467799419,((4:7.556140538809565,3:5.556140538809565):9.442953846824295,(7:5.21200401865837,2:3.2120040186583703):11.787090366975491):444.7424523943081):381.67511939060694,(6:7.499657810456127,1:5.499657810456127):835.9170083600927):533.3591398770783,8:1377.2758060476272):0.0;
tree STATE_1167000 = (((5:209.35580372383137,(((3:1.0244575046767355,2:1.0244575046767355):2.0190427868661884,7:5.043500291542924):3.1027025196993767,4:8.1462028112423):203.20960091258908):155.24904082521553,(6:3.156614927636606,1:1.156614927636606):363.4482296214103):328.89004423338315,8:695.99488878243):0.0;
tree STATE_1168000 = (((5:321.2599816429053,((2:4.486815832973092,4:6.486815832973092):1.0077742911883059,(3:0.5470920261011725,7:2.5470920261011725):4.947498098060226):315.7653915187439):242.64655714488805,(6:4.151066654614813,1:2.151066654614813):561.7554721331785):444.5996196788793,8:1011.0061584666727):0.0;
tree STATE_1169000 = (((5:256.1246522802791,(((4:7.906238813791868,3:5.906238813791868):1.2261526106932443,7:9.132391424485112):9.569559774429907,2:16.70195119891502):239.4227010813641):241.46657590027934,(6:5.198230098774839,1:3.1982300987748387):494.3929980817836):557.4487001284605,8:1057.539928309019):0.0;
tree STATE_1170000 = (((5:175.05138573188992,((4:4.94272437650232,3:2.94272437650232):1.3341566034232182,(7:3.4106659371393233,2:1.4106659371393233):2.866215042786215):170.77450475196437):136.63678340034846,(6:4.364715826288018,1:2.364715826288018):309.32345330595035):425.69041242167646,8:739.8785815539148):0.0;
tree STATE_1171000 = (((5:286.322882243323,((2:1.6841315744289016,3:1.6841315744289016):2.1351594692243916,(4:2.324122182423193,7:2.324122182423193):3.4951688612301):282.50359119966976):295.14026438769685,(6:6.463559554943635,1:4.463559554943635):576.9995870760762):607.3826437378103,8:1191.3457903688302):0.0;
tree STATE_1172000 = (((5:302.2845416489768,((2:1.2087816625728331,3:1.2087816625728331):0.5063182259493084,(4:0.9449954985740012,7:0.9449954985740012):2.7701043899481403):300.56944176045465):271.2516192233068,(6:7.417663222499212,1:5.417663222499212):568.1184976497844):888.2774258843098,8:1464.3135867565934):0.0;
tree STATE_1173000 = (((5:365.37962420696806,((4:8.004337741534489,2:6.0043377415344885):6.95235379447386,(3:5.202697271513913,7:7.202697271513913):7.753994264494435):352.4229326709597):198.14353650836085,(6:4.216786648330826,1:2.2167866483308263):561.306374066998):657.7586682682556,8:1223.7818289835845):0.0;
tree STATE_1174000 = (((5:209.28775115381825,((3:4.980617627858687,(4:5.588131430022148,2:3.5881314300221483):1.392486197836539):2.089506573776629,7:9.070124201635316):202.21762695218294):202.80464903372416,(6:5.039217747251561,1:3.039217747251561):409.05318244029087):436.448729039154,8:851.0411292266964):0.0;
tree STATE_1175000 = (((5:276.797861861135,((3:3.3795490888636195,(7:5.08168144752986,2:3.08168144752986):0.29786764133375954):0.700484254718031,4:6.0800333435816505):272.71782851755336):220.40183182206312,(6:2.03679776882826,1:0.036797768828260136):497.16289591436987):317.805618346492,8:817.5053120296901):0.0;
tree STATE_1176000 = (((5:338.9336615993334,((7:3.107127871768225,(3:0.4004934916718028,2:0.4004934916718028):0.7066343800964221):0.5791858933504157,4:3.6863137651186406):337.24734783421474):218.53748405430508,(6:2.2626630806557544,1:0.2626630806557544):557.2084825729827):368.4525449514059,8:928.4236906050444):0.0;
tree STATE_1177000 = (((5:225.6168104943216,((2:1.6176985784913462,(4:1.2036784342347187,7:1.2036784342347187):2.414020144256628):1.0345161728502825,3:2.6522147513416288):222.96459574297998):201.2385255349464,(6:2.3976144119273153,1:0.3976144119273153):426.4577216173407):386.00434394917187,8:815.3596799784399):0.0;
tree STATE_1178000 = (((5:196.08568083779372,(((7:8.070408372928494,3:6.070408372928494):0.6531778822174736,2:6.7235862551459675):2.8773191362367463,4:11.600905391382714):186.484775446411):170.24945550247187,(6:5.452217189319382,1:3.4522171893193816):362.88291915094624):328.49832581319475,8:697.3334621534603):0.0;
tree STATE_1179000 = (((5:192.48735991409603,(((2:0.07584439694088374,7:2.0758443969408837):0.1875407472099937,3:0.26338514415087744):9.116283845270114,4:11.379668989420992):183.10769092467504):89.50238084413309,(6:6.488071818399611,1:4.488071818399611):277.50166893982953):366.99574307889907,8:651.4854838371282):0.0;
tree STATE_1180000 = (((5:286.91391742335185,((2:7.651225646809628,4:9.651225646809628):5.5513196987327,(3:2.8935605963895483,7:4.893560596389548):10.30898474915278):273.71137207780953):203.96443896253737,(6:2.662288875654084,1:0.6622888756540841):490.2160675102351):302.44821624397116,8:795.8265726298604):0.0;
tree STATE_1181000 = (((5:206.05521442105277,(((2:1.699341781163092,7:3.699341781163092):2.471173506743093,3:4.170515287906185):1.6455651648786267,4:7.816080452784812):200.23913396826796):239.73998416341954,(6:2.155790921616149,1:0.15579092161614883):445.6394076628562):376.08003650289146,8:824.3752350873638):0.0;
tree STATE_1182000 = (((5:223.00336639674435,(((2:0.7314667196666806,7:2.7314667196666806):0.23711683135693873,3:0.9685835510236194):2.5863140373538807,4:5.5548975883775):219.44846880836684):153.2010978476278,(6:3.7525073185456783,1:1.7525073185456783):374.4519569258265):327.95575512199866,8:706.6602193663708):0.0;
tree STATE_1183000 = (((5:355.8379893642513,((7:10.992974072552203,3:8.992974072552203):4.390487034608128,(2:2.331458451449037,4:4.331458451449037):11.052002655711295):342.454528257091):254.38634524440096,(6:2.384484114594447,1:0.38448411459444687):609.8398504940578):462.4541484745264,8:1075.1784830831787):0.0;
tree STATE_1184000 = (((5:382.4383903948404,((4:11.689825510183397,(7:4.35492216154334,3:2.3549221615433398):7.334903348640057):0.5211929436405569,2:10.211018453823954):372.22737194101643):258.9970273424678,(6:2.400616961807154,1:0.4006169618071538):641.034800775501):501.0749132253236,8:1145.0103309626318):0.0;
tree STATE_1185000 = (((5:220.7472148784903,(((3:2.7488634535954013,7:4.748863453595401):4.287731225339854,2:7.036594678935256):4.85855531054465,4:13.895149989479906):208.8520648890104):197.34828194106677,(6:2.1983071788550492,1:0.19830717885504923):417.89718964070204):438.1847533653266,8:858.7802501848837):0.0;
tree STATE_1186000 = (((5:351.66717273561204,(((2:0.9519080936383655,3:0.9519080936383655):0.8596831167125916,4:3.811591210350957):3.3566073798227762,7:7.168198590173733):346.4989741454383):325.93723564550027,(6:7.541764570400792,1:5.541764570400792):672.0626438107115):439.3491727339549,8:1119.4535811150672):0.0;
tree STATE_1187000 = (((5:237.61078830000298,(((2:0.6313279512160088,7:2.631327951216009):0.7359517128937978,3:1.3672796641098066):3.330080222802096,4:6.697359886911903):232.91342841309108):232.88472986806443,(6:3.8626901117528085,1:1.8626901117528085):468.6328280563146):701.6265136661106,8:1174.622031834178):0.0;
tree STATE_1188000 = (((5:297.9197051080685,(((3:3.4618342171770022,2:3.4618342171770022):0.8560256324801543,7:6.3178598496571565):6.423076400957595,4:12.740936250614752):287.17876885745375):490.79816291266314,(6:4.714083192640484,1:2.7140831926404836):786.0037848280912):472.83630041913375,8:1264.0541684398654):0.0;
tree STATE_1189000 = (((5:223.37086356380289,(((3:1.1099677091213191,2:1.1099677091213191):4.05971193390253,7:7.169679643023849):1.0464539491951568,4:8.216133592219006):217.1547299715839):287.5178012828434,(6:6.701471779899703,1:4.701471779899703):506.1871930667466):470.96169440108247,8:984.3503592477288):0.0;
tree STATE_1190000 = (((5:489.0908916817461,((2:0.0254669248245758,4:2.025466924824576):16.936772533099827,(3:13.320398877933743,7:15.320398877933743):3.6418405799906584):472.1286522238217):487.93450609028827,(6:12.546661157473995,1:10.546661157473995):966.4787366145604):720.787643017091,8:1700.3130407891254):0.0;
tree STATE_1191000 = (((5:211.1557044092526,(4:8.530766744876336,((3:0.10116184832341091,7:2.101161848323411):0.9828460105465098,2:1.0840078588699207):5.446758886006416):204.62493766437626):166.69415088645545,(6:4.955271085237505,1:2.955271085237505):374.89458421047055):431.4544498631566,8:811.8043051588646):0.0;
tree STATE_1192000 = (((5:276.10172219647825,(((7:2.451670540347676,3:0.45167054034767595):0.843236984402441,2:1.294907524750117):4.538411391915119,4:7.833318916665236):270.268403279813):308.7487292061653,(6:10.010015235040225,1:8.010015235040225):576.8404361676033):610.0277259208535,8:1197.378177323497):0.0;
tree STATE_1193000 = (((5:176.4211545648512,((3:2.0861390219828753,(7:3.4406972191386513,4:3.4406972191386513):0.6454418028442239):2.329816360024795,2:4.41595538200767):172.00519918284354):199.51410079122107,(6:6.360351491070702,1:4.360351491070702):371.5749038650016):381.81434897665736,8:760.2496043327296):0.0;
tree STATE_1194000 = (((5:199.3666529703646,(((7:3.4158076658173107,3:1.4158076658173107):1.4186864027965775,4:4.834494068613888):2.0559132113871765,2:4.890407280001065):194.47624569036356):151.68491096139223,(6:6.000033495890436,1:4.000033495890436):347.0515304358664):390.7141557748274,8:744.2657197065843):0.0;
tree STATE_1195000 = (((5:189.1388422179996,((3:1.817794620372279,4:3.817794620372279):0.3457082743112494,(2:0.322885801615294,7:2.322885801615294):1.8406170930682344):186.9753393233161):156.5194804088296,(6:6.944890298677007,1:4.944890298677007):340.7134323281522):406.5153626508443,8:754.6736852776735):0.0;
tree STATE_1196000 = (((5:224.5238454191351,(((7:3.7134197151098913,2:1.7134197151098913):1.0089840090897724,3:2.7224037241996637):2.913881197877531,4:7.636284922077195):218.8875604970579):149.5299105336619,(6:10.086663682837775,1:8.086663682837775):365.96709226995927):328.6228191175586,8:705.1765750703556):0.0;
tree STATE_1197000 = (((5:258.8260441088127,(((3:1.1508370081279842,2:1.1508370081279842):0.5076583447445038,7:3.658495352872488):0.6377957476308982,4:4.296291100503386):256.52975300830934):218.53560987723006,(6:2.7520051711975646,1:0.7520051711975646):476.60964881484523):322.05505379327536,8:801.9167077793181):0.0;
tree STATE_1198000 = (((5:232.7544469841456,((4:2.419463972643202,2:0.4194639726432019):3.2501344954784317,(7:4.4479002490804005,3:2.4479002490804005):1.221698219041233):229.08484851602398):143.87244235721164,(6:2.399263161825683,1:0.399263161825683):376.22762617953157):408.88462544740344,8:788.0115147887607):0.0;
tree STATE_1199000 = (((5:244.83808566116286,((4:4.762283202164597,7:4.762283202164597):1.2071011955558317,(3:2.339979389179243,2:2.339979389179243):1.6294050085411858):240.86870126344243):144.8153979252966,(6:8.159381010209769,1:6.159381010209769):383.4941025762497):358.08789667757793,8:750.2413802640374):0.0;
tree STATE_1200000 = (((5:199.97810541730396,(((7:2.1388392574401385,3:0.13883925744013847):0.37374862605945314,2:0.5125878834995916):3.511840996595165,4:6.0244288800947565):195.95367653720922):286.05635067794515,(6:4.9251875069651065,1:2.9251875069651065):483.10926858828395):381.8711449576849,8:870.405601052934):0.0;
tree STATE_1201000 = (((5:154.39416807546246,((4:3.4446083210795875,(3:0.054822491751825186,7:2.054822491751825):1.3897858293277623):3.058663520025756,2:4.503271841105343):149.89089623435711):231.83711254860128,(6:2.394215259339564,1:0.39421525933956403):385.8370653647242):438.7047030247395,8:827.4359836488032):0.0;
tree STATE_1202000 = (((5:205.1314161105039,(((7:3.6417376921564637,2:1.6417376921564637):2.2619972272481395,3:3.903734919404603):6.010396475670766,4:11.91413139507537):195.21728471542852):214.07716419836862,(6:3.555721446236479,1:1.555721446236479):417.65285886263604):581.9531306040533,8:1003.6617109129257):0.0;
tree STATE_1203000 = (((5:223.74502397759466,(((2:0.24050544634825277,7:2.2405054463482528):12.073195433170309,3:12.313700879518562):4.968676607937072,4:19.282377487455634):206.46264649013904):196.77431499468895,(6:9.99607355185188,1:7.996073551851881):412.5232654204317):450.0949904801067,8:873.1143294523903):0.0;
tree STATE_1204000 = (((5:224.54234420250143,((7:7.563878338451367,4:7.563878338451367):0.08412615570392035,(3:0.9922960445142399,2:0.9922960445142399):4.655708449641048):218.89433970834614):197.87002589472385,(6:5.273301251058914,1:3.273301251058914):419.13906884616637):548.8946730857058,8:973.807043182931):0.0;
tree STATE_1205000 = (((5:247.90435276112552,(((2:1.6528381116270738,7:3.652838111627074):1.4328080542127921,3:3.085646165839866):19.04719045579859,4:24.132836621638454):225.77151613948706):132.67427616818,(6:3.9014123277937847,1:1.9014123277937847):378.67721660151176):416.5706945836006,8:799.6493235129061):0.0;
tree STATE_1206000 = (((5:575.5822561003337,(((7:3.2980064946333094,3:1.2980064946333094):0.8996239329551887,2:2.197630427588498):5.289415839881718,4:9.487046267470216):568.0952098328635):383.4937718792552,(6:30.534898128996772,1:28.534898128996772):930.541129850592):693.0175117946176,8:1654.5935397742064):0.0;
tree STATE_1207000 = (((5:534.6386109608972,(((7:3.7387587083986205,2:1.7387587083986205):1.7141167828243908,3:3.4528754912230113):8.109438961874089,4:13.5623144530971):523.0762965078001):424.69957012379655,(6:17.691851343397985,1:15.691851343397985):943.6463297412957):494.5208368108223,8:1456.359017895516):0.0;
tree STATE_1208000 = (((5:668.4713570488396,((4:12.59449524497327,(3:3.252114299134594,7:5.252114299134594):7.342380945838676):19.638691783658455,2:30.233187028631725):638.2381700202079):396.92244794583087,(6:4.2115892539526385,1:2.2115892539526385):1063.1822157407178):677.3404464106927,8:1745.2342514053632):0.0;
tree STATE_1209000 = (((5:374.84170989161044,(((3:0.6212344810062262,2:0.6212344810062262):0.32692759747117295,7:2.948162078477399):9.314882475847783,4:12.263044554325182):364.57866533728526):195.92864531693635,(6:2.8476768238779115,1:0.8476768238779115):569.9226783846689):599.3397301711,8:1172.6100853796468):0.0;
tree STATE_1210000 = (((5:456.3145194713047,(((2:1.335730822415123,7:3.335730822415123):5.837795505800756,3:7.173526328215878):0.048988459769191195,4:9.22251478798507):449.09200468331966):317.02456267130015,(6:16.779714106593794,1:14.779714106593794):758.559368036011):635.1958078981654,8:1411.0348900407703):0.0;
tree STATE_1211000 = (((5:445.95313087485926,(((3:0.4332781508029142,7:2.433278150802914):7.959658016974773,4:10.392936167777687):10.993850093198724,2:19.38678626097641):426.56634461388285):271.4353752446454,(6:6.792083265539233,1:4.792083265539233):712.5964228539655):299.2932573226034,8:1019.181763442108):0.0;
tree STATE_1212000 = (((5:326.93337526630626,((3:10.592775510903037,4:12.592775510903037):7.040763671753959,(7:11.310027845777645,2:9.310027845777645):8.323511336879351):309.29983608364927):357.63884073666577,(6:5.70892775273526,1:3.70892775273526):680.8632882502368):518.2423071655685,8:1205.3145231685405):0.0;
tree STATE_1213000 = (((5:397.7164836301028,((2:5.973674379226466,7:7.973674379226466):16.109465424893454,(3:17.118130745885438,4:19.118130745885438):4.965009058234482):375.6333438259829):308.93956275561374,(6:3.722951703811453,1:1.7229517038114528):704.9330946819051):581.2101859778481,8:1290.3662323635647):0.0;
tree STATE_1214000 = (((5:211.86770708708116,(((3:0.8988158949763614,7:2.8988158949763614):2.3533814019532695,2:3.252197296929631):6.123079271414187,4:11.375276568343818):202.49243051873734):134.60008914286664,(6:4.851141797826251,1:2.8511417978262514):343.61665443212155):301.0150089823468,8:649.9828052122946):0.0;
tree STATE_1215000 = (((5:443.5570745736985,((7:9.882701398566482,(3:7.116985686649059,4:9.116985686649059):0.7657157119174229):0.5620301626994131,2:8.444731561265895):435.11234301243263):270.07841776042835,(6:15.643234024710125,1:13.643234024710125):699.9922583094167):921.9516254322323,8:1638.0871177663591):0.0;
tree STATE_1216000 = (((5:218.8175902685838,((2:1.450365064706817,(7:2.1208766206173473,4:2.1208766206173473):1.3294884440894696):1.4890947756601443,3:2.939459840366961):215.87813042821685):158.55845517340916,(6:4.191613531701795,1:2.191613531701795):375.18443191029115):297.5814173836531,8:677.4574628256461):0.0;
tree STATE_1217000 = (((5:310.21663747593993,(((2:1.5869416674534564,3:1.5869416674534564):3.9007573774478894,4:7.487699044901346):4.310156322133295,7:11.797855367034641):300.4187821089053):263.19045216528866,(6:14.367291727483023,1:12.367291727483023):561.0397979137456):382.0735498999428,8:957.9806395411714):0.0;
tree STATE_1218000 = (((5:200.85669133780476,(((3:1.0142859389040542,7:3.014285938904054):3.232616756629384,2:4.246902695533438):0.9299305883385927,4:7.176833283872031):195.67985805393272):119.48452096725691,(6:5.808417385685233,1:3.8084173856852326):316.53279491937644):321.9255013940137,8:644.7667136990754):0.0;
tree STATE_1219000 = (((5:249.43888124062897,((7:6.566660313293184,(2:1.6273064671970614,3:1.6273064671970614):2.9393538460961226):5.329778226663631,4:11.896438539956815):239.54244270067215):318.0032207795761,(6:6.860808166534471,1:4.860808166534471):562.5812938536706):526.2449627906935,8:1096.1870648108986):0.0;
tree STATE_1220000 = (((5:212.90642006393477,(((3:0.5688000329053229,4:2.568800032905323):0.4687593596005928,2:1.0375593925059157):1.227478538635559,7:4.265037931141475):210.6413821327933):224.621039873442,(6:2.5845135251772025,1:0.5845135251772025):436.94294641219955):218.68297847195777,8:658.7104384093345):0.0;
tree STATE_1221000 = (((5:172.49810322786075,(((7:2.047610539218685,3:0.047610539218684966):1.037139861573142,4:3.084750400791827):1.7822475444468333,2:2.8669979452386603):169.6311052826221):141.88659726653586,(6:6.1423251340328955,1:4.1423251340328955):310.2423753603637):381.48027762937363,8:698.3649781237702):0.0;
tree STATE_1222000 = (((5:262.20825249192734,(4:16.831006534993346,((2:0.05252173214788192,3:0.05252173214788192):2.1388731838632524,7:4.191394916011134):12.639611618982212):247.377245956934):189.68134688562958,(6:3.777417241639963,1:1.777417241639963):450.11218213591695):373.3627720911993,8:827.7523714687562):0.0;
tree STATE_1223000 = (((5:291.49853655684416,((3:0.5709496781663108,4:2.570949678166311):3.1896505639977755,(7:4.716354117913573,2:2.716354117913573):1.0442461242505132):287.7379363146801):140.0052515040328,(6:3.9101228660350555,1:1.9101228660350555):429.5936651948419):505.2751034056259,8:939.2788914665028):0.0;
tree STATE_1224000 = (((5:241.6956714030824,(((7:2.6213396823499453,3:0.6213396823499453):1.5458522518817608,2:2.167191934231706):7.06821908853359,4:11.235411022765296):232.4602603803171):148.2583469554398,(6:4.345839672674155,1:2.3458396726741553):387.60817868584803):268.4926151588026,8:660.9466335173248):0.0;
tree STATE_1225000 = (((5:317.52989100020056,(((3:2.2340568066886206,2:2.2340568066886206):1.481667216564567,7:5.715724023253188):5.142637313346526,4:10.858361336599714):308.67152966360084):209.21812885498775,(6:9.506810345368198,1:7.506810345368198):519.2412095098201):339.7616278633617,8:869.00964771855):0.0;
tree STATE_1226000 = (((5:331.85748121491054,(((7:9.536092832535925,3:7.536092832535925):3.2053944611294423,4:12.741487293665367):1.8301862406488336,2:12.5716735343142):319.28580768059635):207.04171244966756,(6:4.586911924823541,1:2.586911924823541):536.3122817397546):452.89138162095196,8:994.29057528553):0.0;
tree STATE_1227000 = (((5:238.10217443521472,(((3:0.5818109654973131,7:2.581810965497313):0.6425123085802733,2:1.2243232740775865):7.991545233920491,4:11.215868507998078):228.88630592721665):76.22189604548535,(6:5.534627622768993,1:3.5346276227689932):310.7894428579311):454.6881823230696,8:771.5122528037697):0.0;
tree STATE_1228000 = (((5:418.4538454519372,(4:9.219186112133658,((7:2.2736471576829222,2:0.27364715768292225):0.7116565699022996,3:0.9853037275852219):6.233882384548435):411.2346593398035):366.01379329965306,(6:10.885301192889898,1:8.885301192889898):775.5823375587004):736.2496197630595,8:1523.2172585146498):0.0;
tree STATE_1229000 = (((5:200.29644570545244,(((2:3.639953224808279,4:5.639953224808279):1.4830507463166693,7:7.123003971124948):0.2987374034370731,3:5.421741374562021):194.8747043308904):186.98505474347795,(6:6.287521821968088,1:4.287521821968088):382.9939786269623):347.01411641444815,8:736.7956168633785):0.0;
tree STATE_1230000 = (((5:287.4457331126674,((2:3.119595090632938,4:5.119595090632938):2.9863759189471697,(7:4.66274873787015,3:2.6627487378701504):3.443222271709957):281.3397621030873):404.26653026048245,(6:6.400583351362722,1:4.400583351362722):687.3116800217872):314.14816335186265,8:1008.3604267250125):0.0;
tree STATE_1231000 = (((5:223.9520188517155,((4:2.550014660915977,3:0.5500146609159771):3.6700047555515996,(2:1.8726185927210892,7:3.872618592721089):2.3474008237464874):219.73199943524793):166.0357481103923,(6:2.0573407845844556,1:0.05734078458445557):389.9304261775233):248.66078204676148,8:641.1485490088693):0.0;
tree STATE_1232000 = (((5:363.28158883448117,(4:14.380683200853532,((7:3.426900003705713,3:1.426900003705713):1.9873213951217883,2:3.414221398827501):8.966461802026032):350.90090563362764):233.1556629447611,(6:4.494164868692429,1:2.4941648686924287):593.9430869105498):549.212718800902,8:1148.1499705801443):0.0;
tree STATE_1233000 = (((5:307.7685815548532,(((7:2.191799677150414,3:0.19179967715041402):2.3902752605735,2:2.582074937723914):10.978496972231348,4:15.56057190995526):294.2080096448979):194.34054091162523,(6:2.846536301734401,1:0.846536301734401):501.26258616474405):481.42405954642425,8:986.0331820129027):0.0;
tree STATE_1234000 = (((5:308.6766786303693,(((3:1.4095208795824492,2:1.4095208795824492):8.03359370617974,7:11.44311458576219):3.620110963084807,4:15.063225548846997):295.61345308152227):239.6782953890766,(6:2.3617888465068715,1:0.3617888465068715):547.993185172939):312.1019857894703,8:862.9569598089162):0.0;
tree STATE_1235000 = (((5:228.3001820265277,(((7:2.282407140101775,2:0.28240714010177514):2.137595514582985,3:2.42000265468476):3.52831729547988,4:7.94831995016464):222.35186207636306):246.99521020282572,(6:3.409280136874824,1:1.4092801368748238):473.8861120924786):316.33682973595717,8:794.1322219653106):0.0;
tree STATE_1236000 = (((5:460.8690312021976,(((7:5.541281070405052,3:3.541281070405052):2.2014044374836033,4:7.742685507888655):1.7105475205132716,2:7.453233028401927):453.4157981737957):212.48785664951816,(6:8.780157406037235,1:6.780157406037235):666.5767304456785):776.9776658081792,8:1452.834553659895):0.0;
tree STATE_1237000 = (((5:414.5098876354571,((2:4.548156186332653,3:4.548156186332653):28.730469185837876,(7:3.994534044174042,4:3.994534044174042):31.28409132799649):381.23126226328657):401.59129070305227,(6:2.5473229461698366,1:0.5473229461698366):815.5538553923395):958.8309334152046,8:1777.432111753714):0.0;
tree STATE_1238000 = (((5:253.03810414015337,(((7:2.417145391181655,3:0.41714539118165517):1.3047296226728728,4:3.721875013854528):2.8152016750876196,2:4.537076688942148):248.50102745121123):163.27438777917448,(6:2.5417484064650213,1:0.5417484064650213):415.7707435128628):486.4233087996678,8:905.2358007189956):0.0;
tree STATE_1239000 = (((5:211.60328293952844,(((7:2.244249739694407,3:0.244249739694407):2.1524419471690512,4:4.396691686863458):4.526433157193526,2:6.923124844056984):204.68015809547146):146.78294813704557,(6:3.556691010111056,1:1.5566910101110558):356.8295400664629):601.4615048081721,8:962.347735884746):0.0;
tree STATE_1240000 = (((5:205.37298735299356,(((7:2.6157332420024857,2:0.6157332420024857):2.6258448836307484,3:3.241578125633234):5.167905744948255,4:10.40948387058149):196.96350348241208):286.19681868812387,(6:6.348883417588335,1:4.348883417588335):487.2209226235291):263.98428284078216,8:758.0540888818996):0.0;
tree STATE_1241000 = (((5:121.04963018878287,(((7:2.293085468986391,3:0.2930854689863911):0.4304282762013907,2:0.7235137451877818):1.4038983327910475,4:4.127412077978829):118.92221811080404):191.47479323225593,(6:5.0316056469934,1:3.0316056469934):309.4928177740454):476.19429199537194,8:791.2187154164108):0.0;
tree STATE_1242000 = (((5:156.2826149083677,((4:8.239577632665446,2:6.239577632665446):2.6515312004468665,(3:4.4897914407658295,7:6.4897914407658295):4.401317392346483):147.3915060752554):168.69239803925586,(6:3.1462525827486187,1:1.1462525827486187):323.82876036487494):318.91935168822386,8:646.3943646358474):0.0;
tree STATE_1243000 = (((5:396.92725827776763,((4:13.824105702192119,2:11.824105702192119):5.679014283579219,(7:2.662441222723592,3:0.6624412227235918):16.840678763047748):379.4241382919963):490.25901944299136,(6:4.0177860820581595,1:2.0177860820581595):885.1684916387009):652.1675422642326,8:1541.8538199849916):0.0;
tree STATE_1244000 = (((5:312.1745864316737,(((2:0.43128759716981424,3:0.43128759716981424):11.953808477582474,7:14.385096074752287):2.5719707365099573,4:16.957066811262244):297.21751962041145):178.1429781640852,(6:2.344461517562179,1:0.3444615175621788):489.9731030781967):596.7075680813331,8:1089.525132677092):0.0;
tree STATE_1245000 = (((5:348.60388490384145,(((2:0.030216041467923116,3:0.030216041467923116):0.805030025114926,7:2.835246066582849):4.277292450495181,4:7.11253851707803):343.49134638676344):222.39783918580787,(6:2.5213066543570193,1:0.5213066543570193):570.4804174352923):355.2396660387536,8:928.7413901284029):0.0;
tree STATE_1246000 = (((5:199.9359925966516,((4:3.802940661834347,(3:0.4452603314503638,7:2.445260331450364):1.357680330383983):5.071472622429335,2:6.874413284263682):193.06157931238792):199.0683377230373,(6:12.240503863311165,1:10.240503863311165):388.7638264563777):360.00726722895644,8:761.5115975486453):0.0;
tree STATE_1247000 = (((5:225.6751543783398,(((3:2.19225511947472,7:4.19225511947472):0.1677769861916154,2:2.3600321056663356):1.148489063623658,4:5.508521169289994):222.16663320904982):134.053983704012,(6:6.650824944993014,1:4.650824944993014):355.0783131373588):401.86576660499225,8:764.0949046873441):0.0;
tree STATE_1248000 = (((5:272.4454497865791,(((3:1.3229651183194013,7:3.3229651183194013):2.9276697337437794,4:6.250634852063181):2.8399330820848228,2:7.0905679341480035):265.3548818524311):218.31840565365178,(6:5.0218123082599035,1:3.0218123082599035):487.742043131971):402.1454302782867,8:895.4092857185176):0.0;
tree STATE_1249000 = (((5:343.3994935287763,((2:10.322765628443957,4:12.322765628443957):24.33096796423747,(3:2.0893056514297665,7:4.0893056514297665):32.56442794125166):308.7457599360949):230.58838301346663,(6:6.845439067217103,1:4.845439067217103):569.1424374750259):516.8941566192011,8:1093.382033161444):0.0;
tree STATE_1250000 = (((5:220.22857148664403,(((7:2.2439312400306166,4:2.2439312400306166):1.776786818503573,2:2.0207180585341895):1.672979391520399,3:3.6936974500545885):216.53487403658943):170.33346312728074,(6:5.327274660980254,1:3.3272746609802537):387.2347599529445):249.7835556301742,8:642.845590244099):0.0;
tree STATE_1251000 = (((5:196.82537562029106,(((3:2.9819914954466036,7:4.981991495446604):1.042539122137292,4:6.0245306175838955):2.6478255911584796,2:6.672356208742375):190.15301941154868):129.3665023848844,(6:7.768622357748047,1:5.768622357748047):320.4232556474274):341.81128570475687,8:670.5031637099323):0.0;
tree STATE_1252000 = (((5:204.0079496391403,((7:2.7558022613960915,4:2.7558022613960915):5.359033477971558,(3:1.196235741804665,2:1.196235741804665):4.918599997562984):197.89311389977263):184.7603011481491,(6:5.032926952688057,1:3.032926952688057):385.73532383460133):358.88975519220344,8:750.1580059794928):0.0;
tree STATE_1253000 = (((5:215.8060252004979,(((2:1.871325372192545,4:3.871325372192545):1.4272893177695032,3:3.298614689962048):2.9994446136920994,7:8.298059303654147):209.50796589684376):228.26608221551163,(6:2.3628125540425766,1:0.3628125540425766):443.70929486196695):355.1027149308369,8:801.6748223468464):0.0;
tree STATE_1254000 = (((5:250.56741386253952,((2:5.0993661331643,(3:4.033906923008327,7:6.033906923008327):1.0654592101559732):4.382895674588121,4:11.48226180775242):241.0851520547871):212.6025433620356,(6:13.913691479960372,1:11.913691479960372):451.2562657446147):445.51289225762116,8:911.1828494821963):0.0;
tree STATE_1255000 = (((5:296.2373659973647,((4:4.708380412571807,2:2.708380412571807):2.571993429342215,(3:2.5296644033599973,7:4.529664403359997):2.7507094385540247):290.9569921554507):279.0924994122323,(6:5.025933883362568,1:3.025933883362568):572.3039315262345):361.01530094183533,8:938.8451663514323):0.0;
tree STATE_1256000 = (((5:368.59071746736737,(((2:18.740659878776302,7:20.740659878776302):1.5466750280345778,3:20.28733490681088):0.03204784378430858,4:22.31938275059519):348.2713347167722):300.89222830383693,(6:8.898723856418313,1:6.898723856418313):662.584221914786):637.8598071106122,8:1309.8427528818165):0.0;
tree STATE_1257000 = (((5:236.4944594648646,(((3:0.5274625345129733,7:2.5274625345129733):5.680517035653755,2:6.207979570166728):4.889777604109311,4:13.097757174276039):225.39670229058856):174.4362800377833,(6:4.853447095887994,1:2.8534470958879936):408.0772924067599):498.34890343230853,8:911.7796429349564):0.0;
tree STATE_1258000 = (((5:215.5232668476725,((3:1.1230342561633586,(2:0.5822545842415949,7:2.582254584241595):0.5407796719217637):4.905609842883414,4:8.028644099046772):209.49462274862572):110.29255081327253,(6:4.482688194805254,1:2.482688194805254):323.3331294661398):343.8552926894284,8:672.1711103503734):0.0;
tree STATE_1259000 = (((5:419.9855928783237,(((3:1.7906198565487408,7:3.790619856548741):1.7708988167610453,2:3.561518673309786):9.027191559931438,4:14.588710233241224):407.3968826450825):235.5092847868416,(6:11.106205960740567,1:9.106205960740567):646.3886717044247):850.1028954640686,8:1508.097773129234):0.0;
tree STATE_1260000 = (((5:248.54508737677384,((3:4.790755936207157,(7:5.793583222811728,2:3.793583222811728):0.9971727133954289):4.749451505858499,4:11.540207442065656):239.00487993470819):302.4235861684598,(6:12.15833404677211,1:10.15833404677211):540.8103394984615):494.45889210140365,8:1047.9275656466373):0.0;
tree STATE_1261000 = (((5:251.98774402401511,(((4:1.520131000502122,7:1.520131000502122):1.860244018664496,2:1.380375019166618):0.009087395555697153,3:1.3894624147223151):250.5982816092928):109.49376339164382,(6:3.9401865193264873,1:1.9401865193264873):359.5413208963325):302.9526019274399,8:666.9341093430988):0.0;
tree STATE_1262000 = (((5:289.8061512717292,(2:16.620787284896156,(4:15.935658382455106,(3:9.862622634863625,7:11.862622634863625):4.073035747591481):2.6851289024410505):273.18536398683307):396.89174871375616,(6:7.054944581842017,1:5.054944581842017):681.6429554036433):835.1759991848395,8:1524.3738991703249):0.0;
tree STATE_1263000 = (((5:470.87093921340323,((4:7.835480179520866,(3:2.164309615219043,7:4.164309615219043):3.671170564301823):1.090281266802572,2:6.925761446323438):463.94517776707977):300.7119436953282,(6:10.252309605385213,1:8.252309605385213):763.3305733033462):661.2074033902785,8:1435.29028629901):0.0;
tree STATE_1264000 = (((5:162.32540814385908,((7:2.985422424313297,2:0.9854224243132972):0.07682719554114925,(4:2.4470148600650914,3:0.4470148600650914):0.615234759789355):161.26315852400464):121.6851095724304,(6:3.243473507710752,1:1.243473507710752):282.76704420857874):365.5669928158399,8:652.0775105321294):0.0;
tree STATE_1265000 = (((5:385.12932904208645,(((2:0.32430953831998055,3:0.32430953831998055):0.47238838776462755,4:2.796697926084608):2.937389073086891,7:5.734086999171499):381.39524204291496):353.70429515337247,(6:2.9796118448885967,1:0.9796118448885967):737.8540123505703):526.0656829034413,8:1267.3993070989002):0.0;
tree STATE_1266000 = (((5:199.4320798222191,(((3:0.633370485269229,7:2.633370485269229):0.5258650123067796,4:3.1592354975760086):2.7669630272216077,2:3.9261985247976163):195.50588129742147):224.11020144739976,(6:10.951125804189381,1:8.951125804189381):414.5911554654295):282.3216035506843,8:708.3638848203032):0.0;
tree STATE_1267000 = (((5:329.4791986645448,((7:7.415589907533416,(2:0.3812210950856336,4:2.3812210950856336):5.034368812447783):15.109939931577557,3:20.525529839110973):308.95366882543385):328.84126943685646,(6:3.8939947019542327,1:1.8939947019542327):656.426473399447):483.6692188845291,8:1144.4896869859303):0.0;
tree STATE_1268000 = (((5:390.37435042903167,(((3:6.194683650297659,2:6.194683650297659):1.418930304104185,7:9.613613954401844):2.6930135373852693,4:12.306627491787113):380.0677229372445):292.0020589196025,(6:3.565711591786502,1:1.5657115917865019):680.8106977568477):392.58962969000265,8:1077.4660390386368):0.0;
tree STATE_1269000 = (((5:256.3144740517715,(((2:0.8604347776260215,3:0.8604347776260215):3.3043445649298246,7:6.164779342555846):2.443683834392587,4:8.608463176948433):249.7060108748231):114.90848266755597,(6:2.5935316040436867,1:0.5935316040436867):370.6294251152838):462.39350884262944,8:836.1164655619569):0.0;
tree STATE_1270000 = (((5:393.95821507738685,((2:1.7054067585107529,7:3.705406758510753):7.209896734664433,(4:7.519873595196771,3:5.519873595196771):3.395429897978415):385.04291158421165):207.16337333244405,(6:3.332353059369064,1:1.3323530593690638):599.7892353504618):660.2219413921599,8:1263.8435298019908):0.0;
tree STATE_1271000 = (((5:476.6690878589151,(3:10.530537870799066,((2:0.42602214067279265,4:2.4260221406727926):0.319000259484326,7:2.7450224001571186):9.785515470641947):466.138549988116):290.5210444874373,(6:2.689922456923836,1:0.6899224569238358):766.5002098894286):723.6891158996402,8:1493.3792482459926):0.0;
tree STATE_1272000 = (((5:355.7583883059985,((4:4.140157557835296,2:2.1401575578352956):0.05524036134087851,(3:0.24149040953714396,7:2.241490409537144):1.9539075096390301):353.5629903868223):318.1226300461238,(6:2.651106826978473,1:0.6511068269784732):673.2299115251438):670.8730974377395,8:1347.2541157898618):0.0;
tree STATE_1273000 = (((5:463.5866360725173,(((7:2.3352226423217797,2:0.3352226423217797):4.580802205555227,4:6.916024847877007):1.12939065887588,3:6.045415506752887):457.54122056576443):341.0707063285697,(6:6.197991404021892,1:4.197991404021892):800.4593509970651):735.835166672657,8:1542.992509073744):0.0;
tree STATE_1274000 = (((5:280.639090428115,((3:0.057840944057732546,(4:2.0118258331741954,2:0.011825833174195388):0.04601511088353716):0.6738742756057858,7:2.7317152196635184):279.9073752084515):197.02149372308742,(6:2.7670028969099425,1:0.7670028969099425):476.8935812542925):485.48572750880317,8:965.6463116600056):0.0;
tree STATE_1275000 = (((5:349.9869610978892,(2:4.805168766350732,((3:1.0868150478227152,4:3.086815047822715):1.6651770135461286,7:4.751992061368844):2.0531767049818885):345.1817923315385):136.2279747865698,(6:3.47284006443428,1:1.4728400644342798):484.7420958200247):485.0081341013331,8:973.7230699857921):0.0;
tree STATE_1276000 = (((5:251.01472335879018,((7:4.520280751286162,(3:1.7780980834647329,2:1.7780980834647329):0.7421826678214289):9.426880311346295,4:13.947161062632457):239.06756229615772):189.08321187170966,(6:4.270101986045781,1:2.2701019860457814):437.82783324445404):277.612378679146,8:720.2103139096458):0.0;
tree STATE_1277000 = (((5:280.0806658704114,(4:17.909706291453087,((2:6.445860109348658,7:8.445860109348658):8.854325447665598,3:15.300185557014256):0.6095207344388314):264.17095957895833):242.57795605496062,(6:2.361938595364979,1:0.36193859536497897):522.296683330007):368.07720401005804,8:893.2358259354301):0.0;
tree STATE_1278000 = (((5:269.73709581620074,(((3:3.6451226211223933,7:5.645122621122393):2.0291257689943123,2:5.674248390116706):11.416315209228472,4:19.090563599345177):252.64653221685555):331.8919437935424,(6:2.2068356214658995,1:0.2068356214658995):601.4222039882773):275.0531880057641,8:879.1822276155073):0.0;
tree STATE_1279000 = (((5:265.74891019258183,((7:3.6808459425607936,(4:2.687855224913838,2:0.6878552249138381):0.9929907176469555):0.36942298399552076,3:2.0502689265563143):263.6986412660255):121.60553675391611,(6:4.673691928536142,1:2.673691928536142):384.6807550179618):362.91243543311685,8:752.7668823796148):0.0;
tree STATE_1280000 = (((5:285.5986607638134,(((7:2.620124383356435,3:0.6201243833564352):12.526254725734216,2:13.14637910909065):0.6934647081564425,4:15.839843817247093):271.75881694656636):245.74255454470506,(6:3.4609337658186,1:1.4609337658186):529.8802815426999):315.3665455513118,8:849.2077608598303):0.0;
tree STATE_1281000 = (((5:288.2008791462875,(((7:5.134898089560536,2:3.1348980895605356):1.5499866741025015,4:6.684884763663037):0.8843107268853814,3:5.5691954905484184):282.6316836557391):189.31928217018833,(6:3.756446482492147,1:1.756446482492147):475.76371483398367):407.9943089635671,8:888.0144702800429):0.0;
tree STATE_1282000 = (((5:313.35708602057565,(((2:0.8332850338905775,3:0.8332850338905775):2.3164061650259846,4:5.149691198916562):6.628986980759544,7:11.778678179676106):303.57840784089956):272.8482891789134,(6:6.644905222463323,1:4.644905222463323):581.5604699770257):433.9492243829899,8:1022.6545995824789):0.0;
tree STATE_1283000 = (((5:336.87410070567597,(((7:5.448643068677825,2:3.448643068677825):6.690847785272748,4:12.139490853950573):5.041633219654354,3:15.181124073604927):321.69297663207107):239.72587680412022,(6:3.8221885593362366,1:1.8221885593362366):574.7777889504599):660.878691355626,8:1239.9786688654222):0.0;
tree STATE_1284000 = (((5:444.4099517507718,(((4:4.251124409335789,2:2.251124409335789):10.035802541697691,7:14.28692695103348):4.568048293084045,3:16.854975244117526):427.55497650665427):443.52204302299367,(6:4.91974053455137,1:2.9197405345513703):885.0122542392141):751.2291083167387,8:1641.6611030905042):0.0;
tree STATE_1285000 = (((5:504.2690684319345,(((7:3.603921012649261,3:1.603921012649261):1.9557653855840158,2:3.5596863982332767):8.859866820661413,4:14.41955321889469):491.8495152130398):461.15235563543973,(6:4.018528348751027,1:2.018528348751027):963.4028957186232):515.0823239828986,8:1483.0037480502729):0.0;
tree STATE_1286000 = (((5:206.9915173702921,((3:0.5933320116425107,2:0.5933320116425107):5.200024535985305,(4:2.7357015460493614,7:2.7357015460493614):5.057655001578455):201.19816082266428):164.16135380594537,(6:5.9642970070675725,1:3.9642970070675725):367.1885741691699):272.48196561907787,8:646.1348367953153):0.0;
tree STATE_1287000 = (((5:293.68497806252213,(((7:3.3694693358589536,2:1.3694693358589536):15.601179282939162,3:16.970648618798116):0.9949988621095436,4:19.96564748090766):275.7193305816145):278.90478112262684,(6:6.235082099210157,1:4.235082099210157):568.3546770859389):704.3127734444149,8:1279.402532629564):0.0;
tree STATE_1288000 = (((5:253.76581701868446,(((3:0.5084155548280673,2:0.5084155548280673):0.8327066553317897,4:3.341122210159857):1.276162371975345,7:4.617284582135202):251.14853243654926):146.6173041321676,(6:2.5612207615040825,1:0.5612207615040825):399.82190038934795):272.61784256987903,8:675.5009637207311):0.0;
tree STATE_1289000 = (((5:386.6636733854407,((4:8.322307727030314,(7:6.7412744285606685,3:4.7412744285606685):1.5810332984696451):0.78937169603293,2:7.111679423063244):379.5519939623774):552.2623992695521,(6:3.988465653997996,1:1.988465653997996):936.9376070009948):810.235486656183,8:1751.6615593111758):0.0;
tree STATE_1290000 = (((5:314.1251437111267,((7:5.322113076751965,(4:3.124245550565917,3:1.124245550565917):2.1978675261860476):3.867321454910808,2:7.189434531662773):306.93570917946397):289.5739429489529,(6:5.338228328447196,1:3.3382283284471956):600.3608583316325):420.4479535427432,8:1026.6470402028228):0.0;
tree STATE_1291000 = (((5:225.11706358599326,(((3:5.105075917202612,2:5.105075917202612):9.978563353889673,7:17.083639271092284):1.608199059768797,4:18.69183833086108):208.42522525513218):234.9644976989797,(6:2.2712863876890435,1:0.27128638768904345):459.81027489728393):390.85012587372853,8:853.4316871587015):0.0;
tree STATE_1292000 = (((5:273.39458776205885,((7:7.255241922769618,(2:4.579273611934917,3:4.579273611934917):0.6759683108347012):7.0738495105908035,4:14.329091433360421):261.06549632869843):150.36769383854437,(6:2.5979911078731477,1:0.5979911078731477):423.16429049273006):377.0731058460132,8:803.3353874466164):0.0;
tree STATE_1293000 = (((5:388.6376679691814,((4:15.20389080496317,7:15.20389080496317):0.004577706214252686,(3:2.083662356597495,2:2.083662356597495):11.124806154579927):375.42919945800395):323.17966440774103,(6:10.679588368202694,1:8.679588368202694):703.1377440087198):440.2530634010225,8:1154.570395777945):0.0;
tree STATE_1294000 = (((5:346.334992203976,((4:4.628294131354145,7:4.628294131354145):9.707956680490373,(2:9.890771150245595,3:9.890771150245595):2.445479661598922):333.9987413921315):331.0229623023478,(6:11.479925546671952,1:9.479925546671952):667.8780289596518):430.17365509251624,8:1110.03160959884):0.0;
tree STATE_1295000 = (((5:200.78106942591774,(((3:5.505805457370009,4:7.505805457370009):0.3297428480288893,7:7.835548305398898):8.048787346326993,2:13.884335651725891):186.89673377419183):251.94705655640757,(6:6.775803672191621,1:4.775803672191621):447.9523223101337):325.625342286452,8:780.8534682687773):0.0;
tree STATE_1296000 = (((5:313.94109521490975,((3:0.6914291203773093,2:0.6914291203773093):2.4625954457224557,(7:0.667269221455614,4:0.667269221455614):4.486755344644151):310.78707064880996):86.5212031450339,(6:7.293378611457679,1:5.293378611457679):395.16891974848596):666.4448078710718,8:1069.4071062310154):0.0;
tree STATE_1297000 = (((5:578.8092952263875,(((2:4.808942424152093,7:6.808942424152093):1.5334119765401706,3:6.342354400692264):26.038789714719485,4:34.38114411541175):546.4281511109757):437.13419572387454,(6:10.811719006590584,1:8.811719006590584):1007.1317719436714):868.1971161877568,8:1886.6406071380188):0.0;
tree STATE_1298000 = (((5:593.601463281293,(((3:0.5958392629009617,7:2.5958392629009617):0.11228841615195062,2:0.7081276790529123):18.78111920273757,4:21.489246881790482):574.1122163995026):508.27668740712556,(6:3.2929506029009494,1:1.2929506029009494):1100.5852000855177):474.4012664935867,8:1578.7794171820053):0.0;
tree STATE_1299000 = (((5:221.8957988583392,((2:1.4885452058413713,(7:2.9337722128324417,4:2.9337722128324417):0.5547729930089296):3.4757288844509504,3:4.964274090292322):216.93152476804687):223.04018231716717,(6:13.567651906366093,1:11.567651906366093):433.36832926914025):361.4839217091308,8:808.9199028846372):0.0;
tree STATE_1300000 = (((5:320.49036734910726,(((3:0.7894029927432307,4:2.7894029927432307):3.216281949908523,2:4.005684942651754):1.5883904009340517,7:7.594075343585805):314.89629200552145):397.31831702952,(6:5.179943908646383,1:3.1799439086463828):714.6287404699809):602.24896186098,8:1322.5576462396073):0.0;
tree STATE_1301000 = (((5:207.17049224502344,(((4:2.068482571155805,3:0.0684825711558048):0.1156075773020242,2:0.184090148457829):0.540797622564622,7:2.724887771022451):206.445604474001):213.19859069416654,(6:2.331844149807747,1:0.3318441498077469):420.03723878938223):296.33021966117076,8:719.1993026003607):0.0;
tree STATE_1302000 = (((5:441.42399406367576,(((2:1.945678230451998,3:1.945678230451998):7.252887287766709,4:11.198565518218707):3.0834996734709197,7:14.282065191689627):429.1419288719861):408.13019410562356,(6:7.6292958008770455,1:5.6292958008770455):843.9248923684223):424.2699560741603,8:1276.3241442434596):0.0;
tree STATE_1303000 = (((5:468.0096854960226,(((7:9.565649350901932,3:7.565649350901932):2.6652513988647435,2:10.230900749766676):5.981193841454537,4:18.212094591221213):451.7975909048014):309.4071568659226,(6:3.65585671676227,1:1.65585671676227):775.7609856451829):505.96496359804735,8:1285.8818059599926):0.0;
tree STATE_1304000 = (((5:504.1972598673578,(((2:11.233476442832208,7:13.233476442832208):0.22444635054374729,3:11.457922793375955):8.192472225205764,4:21.65039501858172):484.54686484877607):314.8101916926808,(6:5.123743780732075,1:3.1237437807320747):815.8837077793065):694.6661304835593,8:1516.173582043598):0.0;
tree STATE_1305000 = (((5:615.1764220254278,((7:9.418471956232048,2:7.4184719562320485):13.93960034211572,(4:3.613459962411289,3:1.613459962411289):19.74461233593648):593.81834972708):345.1248632092646,(6:17.853705300136657,1:15.853705300136657):944.4475799345557):639.8874977955811,8:1602.6887830302735):0.0;
tree STATE_1306000 = (((5:424.7257458902883,((2:1.2374750211378074,(7:0.5153154973466474,4:0.5153154973466474):2.72215952379116):12.009859960370134,3:13.247334981507942):411.47841090878035):272.455746175572,(6:18.23847879190448,1:16.23847879190448):680.9430132739558):521.100431517709,8:1220.7819235835693):0.0;
tree STATE_1307000 = (((5:361.2457900231738,(((3:9.16998472381689,4:11.16998472381689):2.739557401867712,2:11.909542125684602):2.761482868235017,7:16.67102499391962):346.5747650292542):265.7048219059522,(6:2.3830420386219875,1:0.3830420386219875):626.567569890504):438.3067617658122,8:1067.7573736949382):0.0;
tree STATE_1308000 = (((5:244.35946592436937,(((3:4.280536525111454,2:4.280536525111454):6.106690174447381,7:12.387226699558836):5.177099146856081,4:17.564325846414917):228.79514007795444):260.69577779968637,(6:2.3377930260686983,1:0.3377930260686983):504.71745069798703):275.0115088308634,8:782.5667525549192):0.0;
tree STATE_1309000 = (((5:360.0632707061566,(((2:2.4409795316719425,7:4.4409795316719425):0.0028045880286340363,3:2.4437841197005765):6.148796411932907,4:10.592580531633484):351.4706901745231):253.9995676004836,(6:2.1559182528127656,1:0.1559182528127656):613.9069200538274):398.3060380222622,8:1014.8688763289024):0.0;
tree STATE_1310000 = (((5:555.629665734501,(((3:4.293310364353624,7:6.293310364353624):1.6430644843940128,2:5.936374848747636):1.0767973021869892,4:9.013172150934626):548.6164935835664):327.1472828422011,(6:5.672837469279678,1:3.6728374692796777):879.1041111074225):754.6091450980821,8:1639.8860936747842):0.0;
tree STATE_1311000 = (((5:545.3394828054718,(((3:1.4134160830468243,7:3.4134160830468243):16.018663197795185,2:17.432079280842007):13.931875510888144,4:33.36395479173015):513.9755280137416):578.0442781468989,(6:5.961109818261505,1:3.961109818261505):1119.4226511341092):676.7779334343004,8:1802.6616943866711):0.0;
tree STATE_1312000 = (((5:313.06502784418103,(((2:1.0409094212665,7:3.0409094212665):4.500557689468112,4:7.541467110734612):0.014056472837058465,3:5.55552358357167):307.50950426060933):264.110489026393,(6:3.5329381377875277,1:1.5329381377875277):575.6425787327865):424.7699349617849,8:1004.4454518323589):0.0;
tree STATE_1313000 = (((5:180.25020609761566,(((7:2.9259719544275513,2:0.9259719544275513):0.5800287196622249,3:1.5060006740897762):2.1563598783480806,4:5.662360552437857):176.5878455451778):230.42046726866647,(6:2.100836231277406,1:0.10083623127740582):410.5698371350047):252.44946691226596,8:665.6201402785481):0.0;
tree STATE_1314000 = (((5:316.3314773102769,(((7:5.4232011156384425,2:3.4232011156384425):2.5744964673030024,3:5.997697582941445):4.829026092563845,4:12.82672367550529):305.50475363477165):242.54372161110007,(6:3.2631108837003517,1:1.2631108837003517):557.6120880376766):385.59090852739416,8:946.9661074487711):0.0;
tree STATE_1315000 = (((5:239.32504488640095,(((3:1.523383433705309,4:3.523383433705309):0.37532475600410287,7:3.898708189709412):2.8003415625153467,2:4.6990497522247585):234.62599513417618):105.84653064441832,(6:2.626165872517136,1:0.6261658725171362):344.5454096583021):365.29737690274544,8:712.9689524335647):0.0;
tree STATE_1316000 = (((5:252.7546888324816,(((4:2.6218249916564877,3:0.6218249916564877):2.7889602346557743,2:3.410785226312262):2.257357665501578,7:7.66814289181384):247.08654594066778):207.13602779297517,(6:4.348879932029903,1:2.348879932029903):457.5418366934269):401.8889711545738,8:864.2796877800306):0.0;
tree STATE_1317000 = (((5:236.06678301268988,(((2:1.1042403388933915,7:3.1042403388933915):0.4677304954630177,4:3.571970834356409):0.1544512112640879,3:1.726422045620497):234.3403609670694):107.86098808203388,(6:4.378962760333463,1:2.3789627603334633):341.5488083343903):380.94362954348617,8:727.3714006382099):0.0;
tree STATE_1318000 = (((5:251.43246196991169,(((7:2.1053486152093246,3:0.10534861520932459):0.491394812831476,2:0.5967434280408006):2.1408906392214377,4:4.737634067262238):248.69482790264945):92.41287476002702,(6:3.3356343025006425,1:1.3356343025006425):342.50970242743807):435.51846634940034,8:781.863803079339):0.0;
tree STATE_1319000 = (((5:255.55218092443005,(((7:0.4644680828495851,4:0.4644680828495851):3.345658503482084,2:1.810126586331669):1.6571068061047107,3:3.4672333924363796):252.08494753199366):166.74983608240382,(6:2.1547744940034366,1:0.15477449400343657):422.1472425128304):267.7765586489559,8:692.5785756557898):0.0;
tree STATE_1320000 = (((5:402.12326434010305,(((2:2.6170459768235403,7:4.61704597682354):3.722921193435603,3:6.339967170259143):6.0552743727594684,4:14.395241543018612):389.72802279708446):311.3951567097942,(6:5.504191417131046,1:3.5041914171310458):710.0142296327662):1010.0758160940107,8:1726.094237143908):0.0;
tree STATE_1321000 = (((5:151.65817557556213,(((4:2.9090249455893207,3:0.9090249455893207):0.6712175748446776,2:1.5802425204339983):3.5063751827724605,7:7.086617703206459):146.57155787235567):178.2653946882895,(6:5.157568270650097,1:3.1575682706500974):326.76600199320154):391.0226697318941,8:723.4462399957457):0.0;
tree STATE_1322000 = (((5:313.16665166378573,((4:3.702595236389109,(7:3.0236709903475596,2:1.0236709903475596):0.6789242460415492):1.5095781843318807,3:3.2121734207209895):309.9544782430647):146.47848265588868,(6:2.7024391421048874,1:0.7024391421048874):458.94269517756953):306.9790119059668,8:769.1241462256412):0.0;
tree STATE_1323000 = (((5:262.30470949918913,(((2:0.922830632470871,3:0.922830632470871):0.1434802305916194,4:3.0663108630624905):2.0455022356524104,7:5.111813098714901):259.19289640047424):218.52019529633162,(6:5.595909422576307,1:3.595909422576307):477.22899537294444):421.4609716159505,8:904.7858764114712):0.0;
tree STATE_1324000 = (((5:239.259372289638,(((2:5.8920970343151655,7:7.8920970343151655):3.478913696222465,3:9.37101073053763):6.590004275734248,4:17.96101500627188):223.29835728336613):298.741820553112,(6:7.24485063124244,1:5.24485063124244):532.7563422115076):363.87527743730334,8:904.3764702800534):0.0;
tree STATE_1325000 = (((5:284.369592378343,(((2:3.18416354356219,3:3.18416354356219):2.073278756432103,4:7.257442299994293):7.378948497489495,7:14.636390797483788):271.7332015808592):233.45278820177964,(6:2.3296423206888393,1:0.32964232068883925):517.4927382594337):343.59031366762383,8:863.9126942477465):0.0;
tree STATE_1326000 = (((5:282.22249205394667,(((2:4.217475307654345,3:4.217475307654345):0.15203370658811544,7:6.36950901424246):1.788321109335591,4:8.157830123578051):276.06466193036863):199.35233519668247,(6:8.95962039452186,1:6.95962039452186):474.6152068561073):317.92007723136066,8:801.9949044819898):0.0;
tree STATE_1327000 = (((5:305.772804558757,((7:6.596587620056346,3:4.596587620056346):0.91393652166101,(4:3.7362362645951617,2:1.7362362645951617):3.7742878771221946):300.2622804170396):127.95337065135476,(6:2.753056298861482,1:0.7530562988614822):432.97311891125025):517.9525362046618,8:954.1787114147736):0.0;
tree STATE_1328000 = (((5:318.4739953118115,((7:6.830876041477521,(3:3.8090202923459984,2:3.8090202923459984):1.0218557491315226):7.2652704405945,4:14.09614648207202):306.3778488297395):270.28976694826923,(6:4.579881378910174,1:2.5798813789101738):586.1838808811706):378.30832799944665,8:969.5720902595274):0.0;
tree STATE_1329000 = (((5:281.3040017685603,((2:4.892008346842866,4:6.892008346842866):14.376040824516553,(3:15.218090275219321,7:17.21809027521932):4.049958896140097):262.0359525972009):176.75320796295966,(6:9.48823678570488,1:7.4882367857048795):450.56897294581506):359.9345857637893,8:820.4917954953092):0.0;
tree STATE_1330000 = (((5:335.04562872345866,((2:9.761562350305555,(7:1.3015551600230333,4:1.3015551600230333):10.460007190282521):5.389213606542112,3:15.150775956847667):319.894852766611):299.13459003796265,(6:11.098253771514129,1:9.098253771514129):625.0819649899072):572.5619475833406,8:1209.242166344762):0.0;
tree STATE_1331000 = (((5:439.42181449936777,((7:5.232258990180762,4:5.232258990180762):3.022263668307792,(2:0.22778475305862766,3:0.22778475305862766):6.026737905429926):433.1672918408792):413.4057577250659,(6:15.913858159492435,1:13.913858159492435):838.9137140649412):559.3545481636029,8:1414.6821203880365):0.0;
tree STATE_1332000 = (((5:434.61432500213107,((7:8.849772285464221,(3:0.34367557758125056,2:0.34367557758125056):6.50609670788297):8.00826392406299,4:16.85803620952721):419.75628879260387):252.45083076463948,(6:4.824217262654528,1:2.8242172626545283):684.240938504116):590.2130109639928,8:1279.7781667307634):0.0;
tree STATE_1333000 = (((5:212.50576528706662,(((3:2.7927465936783538,2:2.7927465936783538):4.882781807220393,4:9.675528400898747):2.5386029233815997,7:12.214131324280347):202.29163396278628):160.5098112446524,(6:3.068826248452043,1:1.068826248452043):371.94675028326697):334.07257572585536,8:709.5881522575744):0.0;
tree STATE_1334000 = (((5:192.71711266761272,(((2:2.3176603277959327,7:4.317660327795933):4.237845195020574,3:6.555505522816507):1.7775948411125704,4:10.333100363929077):184.38401230368365):117.29675089971673,(6:7.172350447203516,1:5.172350447203516):304.8415131201259):353.91849096788184,8:666.4323545352113):0.0;
tree STATE_1335000 = (((5:320.2819824358983,(((3:4.1951887730203445,7:6.1951887730203445):1.7207256348593951,2:5.91591440787974):22.754016870087327,4:30.669931277967066):291.61205115793126):203.9712068310568,(6:18.96409094813447,1:16.96409094813447):507.28909831882066):587.8229457527293,8:1114.5761350196844):0.0;
tree STATE_1336000 = (((5:226.56009576235562,(((7:3.4271245728564024,2:1.4271245728564024):3.886588960280955,4:7.313713533137357):3.4570940052728885,3:8.770807538410246):217.78928822394536):200.44013952496198,(6:7.56862699215554,1:5.56862699215554):421.43160829516205):385.0554836757571,8:814.5557189630747):0.0;
tree STATE_1337000 = (((5:205.1467248001037,((7:5.196382032324829,4:5.196382032324829):0.08552159405315507,(3:2.480420402811399,2:2.480420402811399):0.801483223566585):201.86482117372572):210.79352923386193,(6:7.791247678120742,1:5.791247678120742):410.1490063558449):438.8813876474237,8:857.3216416813893):0.0;
tree STATE_1338000 = (((5:426.4892376031045,((7:8.426024503164552,2:6.426024503164552):4.800010248810729,(3:4.147654673055273,4:6.147654673055273):7.0783800789200075):415.2632028511292):436.43314236218174,(6:12.421785820827006,1:10.421785820827006):852.5005941444592):574.4658988757736,8:1439.88827884106):0.0;
tree STATE_1339000 = (((5:221.84366263266205,((4:6.4069267038077555,2:4.4069267038077555):3.148224256158052,(7:2.1811477798857477,3:0.1811477798857477):7.374003180080059):214.28851167269625):179.27458404466913,(6:2.8902107229686456,1:0.8902107229686456):400.22803595436255):349.7294429016438,8:753.347689578975):0.0;
tree STATE_1340000 = (((5:661.5980407730044,(((3:5.539892709837158,7:7.539892709837158):7.217192106692826,2:12.757084816529984):16.130442819286493,4:30.88752763581648):632.710513137188):456.2014665485676,(6:6.681709472677253,1:4.681709472677253):1113.1177978488947):647.8682738785164,8:1768.1677812000885):0.0;
tree STATE_1341000 = (((5:260.77331647379805,(((2:2.7983837572093018,3:2.7983837572093018):5.01889713512107,4:9.817280892330372):0.42729580168551706,7:10.244576694015889):252.52873977978217):151.35734768480773,(6:10.804433067314985,1:8.804433067314985):403.3262310912908):332.34715045760277,8:746.9778146162085):0.0;
tree STATE_1342000 = (((5:437.75620967302194,(((2:2.7541792886099756,7:4.754179288609976):0.36408230359211036,3:3.118261592202086):7.851187420599227,4:12.969449012801313):426.78676066022064):261.8529753283195,(6:5.512373150649311,1:3.512373150649311):696.0968118506921):607.2887259766893,8:1309.3979109780307):0.0;
tree STATE_1343000 = (((5:244.48801143959093,((7:7.322145864796772,(3:1.1125606456975898,2:1.1125606456975898):4.209585219099182):6.135815079013938,4:13.45796094381071):233.03005049578022):146.1074332301999,(6:4.42747924384883,1:2.42747924384883):388.167965425942):438.0780639088641,8:831.173508578655):0.0;
tree STATE_1344000 = (((5:384.30156711341226,(((7:2.2240200029525217,2:0.22402000295252167):8.358027888342525,3:8.582047891295046):10.22031770082546,4:20.802365592120506):365.49920152129175):407.8644895727424,(6:5.810032863266548,1:3.8100328632665477):788.3560238228881):377.6968350338868,8:1172.3628917200415):0.0;
tree STATE_1345000 = (((5:306.11488371922155,(4:12.680503272865138,((2:3.7044766870708035,3:3.7044766870708035):0.8569067127799652,7:6.561383399850769):6.11911987301437):295.4343804463564):250.3559093885924,(6:9.006250390151049,1:7.006250390151049):549.4645427176629):387.6992804296942,8:946.6700735375082):0.0;
tree STATE_1346000 = (((5:418.37316583242716,((2:1.1492776521339403,3:1.1492776521339403):7.081159601256883,(4:3.741938731214737,7:3.741938731214737):6.488498522176086):410.1427285790363):248.17072787499444,(6:23.377068087214234,1:21.377068087214234):645.1668256202074):534.8257635966379,8:1203.8696573040595):0.0;
tree STATE_1347000 = (((5:396.0334368144443,((4:7.390794353843021,3:5.390794353843021):5.351526130867634,(7:5.094270753100588,2:3.094270753100588):7.648049731610067):385.29111632973365):274.909932361499,(6:3.795600470471884,1:1.795600470471884):669.1477687054714):493.72812406957644,8:1167.1714932455197):0.0;
tree STATE_1348000 = (((5:212.6736404426145,(((2:0.5851737280482494,7:2.5851737280482494):0.9073862530233341,3:1.4925599810715835):3.8047215517828685,4:7.297281532854452):207.37635890976006):224.19386516593028,(6:6.53869437695856,1:4.53869437695856):432.3288112315862):417.33390499286384,8:856.7014106014086):0.0;
tree STATE_1349000 = (((5:380.45314878616415,(((2:0.8409286451716262,3:0.8409286451716262):16.46336328398081,7:19.304291929152438):1.8127713106701258,4:21.117063239822564):361.33608554634156):273.5416191943306,(6:9.310074179118027,1:7.310074179118027):646.6846938013767):383.52897773266363,8:1040.0237457131584):0.0;
tree STATE_1350000 = (((5:198.1404074757374,(((2:2.9019764062855913,3:2.9019764062855913):0.4943695539186983,7:5.39634596020429):3.080405393220831,4:8.47675135342512):191.66365612231226):150.0414034630466,(6:3.5189241682077927,1:1.5189241682077927):346.6628867705762):378.5017998484135,8:729.1836107871975):0.0;
tree STATE_1351000 = (((5:163.8422908685973,(((3:0.03495981121390379,2:0.03495981121390379):0.011258411356638298,7:2.046218222570542):6.3177328520038705,4:8.363951074574413):157.4783397940229):142.5639271913117,(6:2.1765999289222004,1:0.17659992892220044):306.2296181309868):347.28728088473025,8:656.1934989446393):0.0;
tree STATE_1352000 = (((5:271.4047236381775,(((3:3.8008541230294064,2:3.8008541230294064):1.8667319760563856,7:7.667586099085792):1.398601176345755,4:9.066187275431547):264.3385363627459):182.87577141601002,(6:2.929209233792589,1:0.929209233792589):453.35128582039493):638.4492236876349,8:1095.2297187418224):0.0;
tree STATE_1353000 = (((5:481.0926857724234,(((4:4.505687750679218,7:4.505687750679218):4.847448700110032,3:7.3531364507892505):6.285027985461891,2:13.638164436251142):467.45452133617226):558.7123541525773,(6:4.848707205757654,1:2.8487072057576537):1036.9563327192432):574.7360661607045,8:1617.0411060857052):0.0;
tree STATE_1354000 = (((5:332.76407975228165,((2:10.784259983802423,4:12.784259983802423):1.518782531969098,(7:5.550961360285569,3:3.5509613602855694):8.752081155485952):320.46103723651015):147.26264939505313,(6:7.7405261954195606,1:5.7405261954195606):474.28620295191524):478.19405638145645,8:960.7207855287912):0.0;
tree STATE_1355000 = (((5:256.8798280075929,((7:8.184133480590951,(4:8.095511059646924,2:6.095511059646924):0.08862242094402717):3.037677785816566,3:9.221811266407517):247.65801674118538):158.04332692822254,(6:5.829757795237963,1:3.8297577952379633):411.09339714057745):285.7522279049749,8:703.1753828407903):0.0;
tree STATE_1356000 = (((5:479.952805753111,((7:19.763176600025563,(2:7.81024937989006,3:7.81024937989006):9.952927220135503):30.659244504714014,4:50.42242110473958):431.53038464837147):271.0821682172539,(6:5.7142100347451885,1:3.7142100347451885):747.3207639356198):486.27645314374104,8:1239.811427114106):0.0;
tree STATE_1357000 = (((5:199.83926238749757,(((2:0.334029904835595,3:0.334029904835595):1.0143241506771332,7:3.3483540555127282):1.8119525625307187,4:5.160306618043447):196.67895576945412):115.7511926087953,(6:3.605101188669563,1:1.605101188669563):313.9853538076233):329.8562019101566,8:647.9466569064494):0.0;
tree STATE_1358000 = (((5:298.64944979092974,(((3:2.0835541018632053,2:2.0835541018632053):0.3268472129225737,7:4.410401314785779):3.673737880162583,4:8.084139194948362):292.5653105959814):103.28501948057482,(6:3.5756035868118987,1:1.5756035868118987):400.35886568469266):374.2262160217805,8:778.660685293285):0.0;
tree STATE_1359000 = (((5:564.0123225977508,((2:3.3933595955250677,(4:1.8201701764183351,7:1.8201701764183351):3.5731894191067326):2.671924616942409,3:6.065284212467477):557.9470383852832):385.3092313947616,(6:27.483725465705017,1:25.483725465705017):923.8378285268074):818.5707532717325,8:1770.392307264245):0.0;
tree STATE_1360000 = (((5:166.72769845307204,((4:2.6395681703130016,2:0.6395681703130016):1.3506274158680105,(3:0.8461789872663208,7:2.846178987266321):1.1440165989146913):164.73750286689102):205.72843720833924,(6:2.5565003811650553,1:0.5565003811650553):371.89963528024623):388.5146652550409,8:763.4708009164522):0.0;
tree STATE_1361000 = (((5:555.4936141520009,(((7:7.697154729278923,3:5.697154729278923):1.2403882633327132,2:6.937542992611636):26.489591325951135,4:35.42713431856277):522.066479833438):444.9414301351801,(6:23.155415242899398,1:21.155415242899398):979.2796290442816):815.0758599804014,8:1818.0109042675824):0.0;
tree STATE_1362000 = (((5:516.6975905041747,(((2:0.39354601350853624,3:0.39354601350853624):2.6513387849040386,4:5.044884798412575):17.92109226181454,7:22.965977060227114):495.73161344394765):411.887264182287,(6:5.840456373056433,1:3.8404563730564334):924.7443983134053):882.7181906029421,8:1813.8030452894038):0.0;
tree STATE_1363000 = (((5:218.64560170915001,(((3:0.6916544768836514,4:2.6916544768836514):2.5298178040134296,7:5.221472280897081):0.10142208989437229,2:3.3228943707914533):215.32270733835855):117.7729199004608,(6:4.869403625409667,1:2.8694036254096673):333.54911798420113):338.7183803590035,8:677.6369019686143):0.0;
tree STATE_1364000 = (((5:189.4843405001295,((7:3.1104434974771573,(2:1.0826682727987915,3:1.0826682727987915):0.027775224678365795):6.887980780983372,4:9.99842427846053):181.48591622166896):247.90856377922594,(6:2.6929293824601985,1:0.6929293824601985):436.69997489689524):488.06036303500605,8:927.9532673143615):0.0;
tree STATE_1365000 = (((5:246.97516158051812,(((7:5.1975712563944665,3:3.1975712563944665):7.935582501606708,2:11.133153758001175):1.8646744635464287,4:14.997828221547604):233.97733335897053):245.0004520819722,(6:5.993175587678542,1:3.993175587678542):487.9824380748118):319.634352591136,8:814.1099662536263):0.0;
tree STATE_1366000 = (((5:363.425300265004,((7:5.9815573108885545,(2:1.8716123012078896,4:3.8716123012078896):2.109945009680665):14.849005243659867,3:18.830562554548422):344.5947377104556):293.3845589920111,(6:2.370171225323855,1:0.37017122532385516):656.4396880316913):597.326511919466,8:1256.6363711764811):0.0;
tree STATE_1367000 = (((5:502.9474738563823,(((2:0.6647990669992474,3:0.6647990669992474):12.311381315960308,7:14.976180382959555):2.415370040705085,4:17.39155042366464):487.5559234327177):366.6847707941282,(6:2.1259184531688105,1:0.12591845316881045):869.5063261973418):543.6801427328114,8:1415.812387383322):0.0;
tree STATE_1368000 = (((5:203.07593988573848,(((2:2.140371155800703,3:2.140371155800703):2.1247080821879996,7:6.265079237988703):3.2279575099571627,4:9.493036747945865):195.5829031377926):133.61696315525955,(6:2.227926255061207,1:0.2279262550612069):336.4649767859368):426.25600449210305,8:765.4489075331011):0.0;
tree STATE_1369000 = (((5:656.7083240250631,(((2:15.761987116029623,3:15.761987116029623):3.998812782766212,7:21.760799898795835):12.22846296481234,4:33.989262863608175):624.719061161455):362.7791487737803,(6:3.7661568259746563,1:1.7661568259746563):1017.7213159728688):484.16843653467834,8:1506.1559093335218):0.0;
tree STATE_1370000 = (((5:513.7578088844928,(((4:3.7854724426391257,3:1.7854724426391257):4.089931507234095,7:7.8754039498732205):1.734234250445997,2:7.609638200319218):506.1481706841735):481.03776887606546,(6:3.1349649483661515,1:1.1349649483661515):993.6606128121921):395.14050400254473,8:1392.436081763103):0.0;
tree STATE_1371000 = (((5:270.2777004795253,(((2:1.1927286921023024,7:3.1927286921023024):1.2851879853831951,3:2.4779166774854975):1.1064359131642938,4:5.584352590649791):266.6933478888755):185.67305030189482,(6:2.3228680190604103,1:0.3228680190604103):455.6278827623597):378.0131729717603,8:836.4639237531804):0.0;
tree STATE_1372000 = (((5:227.57427577627615,((3:2.4520510065759202,(7:2.9080641394951807,2:0.9080641394951807):1.5439868670807395):2.723840034098626,4:7.175891040674546):222.3983847356016):137.4516626988573,(6:4.194305715187535,1:2.194305715187535):362.83163275994593):301.1023062206767,8:668.6282446958102):0.0;
tree STATE_1373000 = (((5:238.67320222947478,(((7:2.1046432075637003,2:0.10464320756370027):0.7909628001691735,3:0.8956060077328738):2.3896806638524266,4:5.2852866715853):235.38791555788947):198.04057932212544,(6:2.5837938525216346,1:0.5837938525216346):436.1299876990786):217.40119546930129,8:656.6149770209015):0.0;
tree STATE_1374000 = (((5:269.5765170333343,((7:4.194893661827803,(2:0.4883073094292545,3:0.4883073094292545):1.7065863523985483):0.2264616158815631,4:4.421355277709366):267.15516175562493):193.5300122072834,(6:3.7023916840964786,1:1.7023916840964786):461.4041375565212):292.5667562990613,8:758.173285539679):0.0;
tree STATE_1375000 = (((5:456.2596244601274,(((2:1.792823510555233,7:3.792823510555233):21.063673955220626,4:24.85649746577586):0.24377819102023324,3:23.100275656796093):433.1593488033313):227.9166770181373,(6:20.432933289609743,1:18.432933289609743):665.7433681886549):534.2825086579984,8:1220.958810136263):0.0;
tree STATE_1376000 = (((5:199.48020999557303,(((7:2.1092483255586894,2:0.10924832555868935):0.5672977840279292,3:0.6765461095866185):1.669261764894451,4:4.3458078744810695):197.13440212109197):137.15330631554104,(6:6.216049788027678,1:4.216049788027678):332.4174665230864):300.2379651540685,8:639.3714814651826):0.0;
tree STATE_1377000 = (((5:558.6886971531976,(2:25.4198921713444,((3:4.968823255601575,7:6.968823255601575):6.556507605701017,4:13.525330861302592):13.894561310041809):533.2688049818532):416.9095475121313,(6:36.38668233817027,1:34.38668233817027):941.2115623271586):876.9202719463764,8:1855.0185166117053):0.0;
tree STATE_1378000 = (((5:414.352549130127,((4:8.342041617838342,7:8.342041617838342):2.155007191990272,(2:4.190591630217683,3:4.190591630217683):4.306457179610931):405.85550032029835):210.54899599024878,(6:6.063287484464926,1:4.063287484464926):620.8382576359108):341.05328096543167,8:968.4548260858074):0.0;
tree STATE_1379000 = (((5:232.3494096675202,((3:0.9588959331962683,(2:0.14882802079504653,7:2.1488280207950465):0.8100679124012218):4.0921325857617,4:7.051028518957968):227.29838114856224):106.82374340307052,(6:3.690269483925052,1:1.6902694839250518):337.48288358666565):306.3082030973469,8:647.9813561679376):0.0;
tree STATE_1380000 = (((5:289.4179115064464,((4:10.463514800544852,(2:5.041665123257951,7:7.041665123257951):3.421849677286901):10.023599287676559,3:18.48711408822141):270.930797418225):226.51002818753915,(6:6.616938662528659,1:4.616938662528659):511.3110010314569):489.9204898058672,8:1008.3484294998527):0.0;
tree STATE_1381000 = (((5:444.89691649109244,(((3:2.6331223674242903,2:2.6331223674242903):2.172368713736713,7:6.805491081161003):16.716946526273347,4:23.522437607434348):423.37447888365807):374.25311244076505,(6:7.607795028852497,1:5.607795028852497):813.542233903005):630.9421509916646,8:1452.592179923522):0.0;
tree STATE_1382000 = (((5:419.99089686987827,(((7:4.778791024894863,2:2.778791024894863):1.0525585142849803,3:3.8313495391798433):8.010768181344993,4:13.842117720524836):408.14877914935346):363.2673112544701,(6:2.56639532272928,1:0.5663953227292802):782.6918128016191):560.1579290264674,8:1345.9161371508158):0.0;
tree STATE_1383000 = (((5:206.12919810304956,((4:6.151750255450117,3:4.151750255450117):1.2409474817308155,(2:4.776493541559786,7:6.776493541559786):0.6162041956211466):200.73650036586864):190.67882991777142,(6:3.1239326213493777,1:1.1239326213493777):395.68409539947163):307.3482400638568,8:706.6562680846778):0.0;
tree STATE_1384000 = (((5:309.04649251281324,((7:5.9805022467556395,4:5.9805022467556395):3.2297448973121092,(2:3.3569492135301866,3:3.3569492135301866):3.853297930537562):301.8362453687455):251.73692651144285,(6:7.895576427051338,1:5.895576427051338):554.8878425972048):439.4237897704038,8:1002.7072087946599):0.0;
tree STATE_1385000 = (((5:234.63104030127806,((3:0.3975834822120099,2:0.3975834822120099):1.915441693908532,(4:1.4574789589632715,7:1.4574789589632715):2.8555462171572703):232.31801512515753):134.5544620118543,(6:3.642148356120199,1:1.6421483561201988):367.5433539570122):311.74605107623404,8:683.4315533893664):0.0;
tree STATE_1386000 = (((5:208.1825892912495,(((2:3.0273794895477133,3:3.0273794895477133):1.0528557712731184,4:6.080235260820832):3.9621405809375805,7:10.042375841758412):200.1402134494911):159.41799315333682,(6:4.288662378348979,1:2.2886623783489792):365.31192006623735):506.94322371244783,8:877.0438061570342):0.0;
tree STATE_1387000 = (((5:149.50173806066545,((4:4.266282055798637,2:2.266282055798637):0.036826154605248185,(7:3.137757317770258,3:1.1377573177702578):1.1653508926336276):147.19862985026157):198.9438374666309,(6:3.0569526160083,1:1.0569526160082998):347.38862291128805):344.7969358687358,8:695.7425113960321):0.0;
tree STATE_1388000 = (((5:519.182417725134,((2:12.016997634705826,(7:13.798096479842842,4:13.798096479842842):0.21890115486298356):1.4281809713717593,3:13.445178606077585):505.73723911905637):568.3689048182198,(6:4.075547439388613,1:2.075547439388613):1085.4757751039651):313.4861136243644,8:1403.5374361677182):0.0;
tree STATE_1389000 = (((5:271.6937539486112,((7:11.327519239120374,(3:0.7905686872163211,2:0.7905686872163211):8.536950551904052):8.306009623574145,4:19.63352886269452):254.06022508591667):140.46257839525924,(6:6.292380641650428,1:4.292380641650428):407.86395170222):478.3610506975258,8:893.0173830413962):0.0;
tree STATE_1390000 = (((5:155.29108450602416,((3:0.7885312685084647,(7:1.1752190450608557,4:1.1752190450608557):1.613312223447609):0.9747234987248095,2:1.7632547672332741):153.5278297387909):115.21517987015545,(6:2.4260190034680402,1:0.4260190034680402):270.0802453727116):516.0968229799636,8:789.1030873561432):0.0;
tree STATE_1391000 = (((5:134.72231194055203,(((7:2.512510931518174,2:0.512510931518174):0.534006733829635,3:1.046517665347809):0.9680862976526838,4:4.014603963000493):132.70770797755154):132.86019926915046,(6:2.9336489837819526,1:0.9336489837819526):266.64886222592054):431.0209963244056,8:701.1035075341081):0.0;
tree STATE_1392000 = (((5:184.12852047629644,((3:0.6960172200513441,7:2.696017220051344):5.817132563847766,(2:0.7962896084382112,4:2.796289608438211):5.716860175460898):177.61537069239733):172.82853858639533,(6:3.589347633453655,1:1.589347633453655):355.3677114292381):500.69312380374595,8:860.1501828664377):0.0;
tree STATE_1393000 = (((5:179.37033527847245,(((3:1.1228729519069542,7:3.1228729519069542):3.027648977648454,2:4.150521929555408):5.274523853248727,4:11.425045782804135):169.9452894956683):145.19699338443172,(6:5.345069289597827,1:3.345069289597827):321.2222593733064):374.43995946482744,8:701.5072881277316):0.0;
tree STATE_1394000 = (((5:227.71952244364925,(((7:7.518568259739423,3:5.518568259739423):3.2478542302348377,2:8.76642248997426):4.4275920318359745,4:15.194014521810235):214.52550792183902):201.27960929968734,(6:7.192431876799446,1:5.192431876799446):423.80669986653714):553.9695911004724,8:985.468722843809):0.0;
tree STATE_1395000 = (((5:239.4987491627962,((7:9.341617021839902,4:9.341617021839902):0.8530099291637541,(2:0.47088890286559604,3:0.47088890286559604):7.72373804813806):231.30412221179256):150.53460389793852,(6:2.911019715456396,1:0.9110197154563959):389.1223333452783):438.94561460181797,8:831.4789676625527):0.0;
tree STATE_1396000 = (((5:468.86201427884566,(((3:5.00602193298121,2:5.00602193298121):0.23903828284862083,7:7.245060215829831):24.98046888319947,4:32.2255290990293):438.63648517981636):456.8374803801586,(6:3.520017124055057,1:1.520017124055057):924.1794775349492):730.908396434778,8:1659.1078910937822):0.0;
tree STATE_1397000 = (((5:190.70281868374752,(((4:1.5055607404124567,7:1.5055607404124567):1.838763324429972,2:1.3443240648424286):2.838454109290974,3:4.182778174133403):186.52004050961412):339.57275896985846,(6:3.5033442202661895,1:1.5033442202661895):528.7722334333398):715.7911430512986,8:1248.5667207049046):0.0;
tree STATE_1398000 = (((5:239.49613678642805,(((4:3.4006330207803277,2:1.4006330207803277):0.17367797994605372,3:1.5743110007263814):1.376835522394238,7:4.951146523120619):236.54499026330743):191.36698649000118,(6:2.7655304962279366,1:0.7655304962279366):430.0975927802013):321.4420122275855,8:754.8051355040147):0.0;
tree STATE_1399000 = (((5:198.76886713551534,(((4:2.3962645633187925,7:2.3962645633187925):3.5865802458991296,3:3.982844809217922):1.589658860762948,2:5.57250366998087):193.19636346553446):222.43067552709522,(6:4.658330160002259,1:2.658330160002259):418.5412125026083):590.3024768135945,8:1014.002019476205):0.0;
tree STATE_1400000 = (((5:205.90231109711812,(((7:3.8132286742006016,2:1.8132286742006016):3.3720647592155597,3:5.185293433416161):1.4210900256975236,4:8.606383459113685):199.29592763800443):200.96730608146305,(6:3.7364532988743537,1:1.7364532988743537):405.1331638797068):314.21505815982835,8:723.5846753384095):0.0;
tree STATE_1401000 = (((5:440.3667556285599,((3:6.491840289958176,(2:1.3690369857170581,7:3.369036985717058):5.122803304241119):9.217410694180984,4:17.70925098413916):424.6575046444207):226.6703133159176,(6:4.80578249207738,1:2.8057824920773804):664.2312864524001):1140.1485821394176,8:1809.6856510838952):0.0;
tree STATE_1402000 = (((5:186.3873419963852,(((7:5.326580000147484,4:5.326580000147484):0.2715569263570359,2:3.5981369265045196):3.3128846161260874,3:6.911021542630607):179.4763204537546):173.60481010146185,(6:3.6797761310323738,1:1.6797761310323738):358.31237596681467):405.10024451501937,8:767.5923966128664):0.0;
tree STATE_1403000 = (((5:225.12857376039966,(((7:2.240116139396477,2:0.24011613939647702):3.2466257197077093,3:3.4867418591041863):0.15517141799064493,4:5.641913277094831):221.48666048330483):192.8699673783609,(6:2.8176790269591203,1:0.8176790269591203):417.18086211180145):616.2593847540982,8:1036.7579258928588):0.0;
tree STATE_1404000 = (((5:171.0287501952294,((4:3.844001899800759,(3:0.016987142026922974,7:2.016987142026923):1.8270147577738358):0.32015680957716697,2:2.1641587093779258):168.8645914858515):159.4757477821334,(6:3.741759601986577,1:1.741759601986577):328.7627383753762):406.74347186619354,8:739.7479698435563):0.0;
tree STATE_1405000 = (((5:374.64787536993913,(((3:6.3679947249673745,2:6.3679947249673745):0.436465972171467,7:8.804460697138841):9.390651780286602,4:18.195112477425443):358.4527628925137):291.5651454373955,(6:8.555996044648714,1:6.5559960446487135):659.6570247626859):964.046155469454,8:1632.7591762767886):0.0;
tree STATE_1406000 = (((5:231.32293744679768,(((4:2.4149131495012837,7:2.4149131495012837):5.439332646104419,3:5.854245795605703):3.82809385468102,2:9.682339650286723):221.64059779651095):243.30551443749314,(6:2.8073583279528926,1:0.8073583279528926):473.8210935563379):507.1115939613944,8:984.2400458456852):0.0;
tree STATE_1407000 = (((5:342.60974723450806,((7:7.130399881893698,4:7.130399881893698):3.36291633099599,(3:2.0818080069412925,2:2.0818080069412925):6.411508205948396):334.1164310216184):239.6639872385888,(6:6.446203609397848,1:4.446203609397848):577.827530863699):808.5911384080276,8:1393.3648728811245):0.0;
tree STATE_1408000 = (((5:190.776342523633,(((7:2.042779326050271,3:0.04277932605027113):2.8384741519824392,2:2.8812534780327104):1.2883071496946839,4:6.169560627727394):186.60678189590558):149.77364502906386,(6:2.7229228928195943,1:0.7229228928195943):339.82706465987724):341.9524868037438,8:685.0024743564406):0.0;
tree STATE_1409000 = (((5:556.8087404727571,(((3:7.046783192279321,7:9.046783192279321):1.1981890454828132,2:8.244972237762134):10.429343292386957,4:20.67431553014909):538.134424942608):183.44422967509695,(6:6.294164836512781,1:4.294164836512781):735.9588053113413):782.5745968497849,8:1525.327566997639):0.0;
tree STATE_1410000 = (((5:214.12494376998217,(((2:0.25297678844634275,3:0.25297678844634275):0.3442473483467876,7:2.5972241367931304):3.7563955048152957,4:6.353619641608426):209.77132412837375):227.83424998097712,(6:2.2968391916687154,1:0.2968391916687154):441.6623545592906):320.4660390571294,8:764.9252328080887):0.0;
tree STATE_1411000 = (((5:310.67291807953194,(((2:6.205453028368133,3:6.205453028368133):0.9631470253960366,7:9.16860005376417):6.769728834631419,4:15.938328888395588):296.73458919113637):137.78122975193986,(6:6.32865397463731,1:4.32865397463731):444.1254938568345):497.21558358427035,8:948.1697314157421):0.0;
tree STATE_1412000 = (((5:210.7379701874196,((7:6.997972707880803,(3:1.3134742763425562,2:1.3134742763425562):3.6844984315382465):4.456730670220613,4:11.454703378101415):201.28326680931818):211.0113248545519,(6:2.0588191147278527,1:0.05881911472785273):421.69047592724365):403.2291924628134,8:827.4784875047849):0.0;
tree STATE_1413000 = (((5:298.20122183372723,((3:3.0084494998771465,2:3.0084494998771465):3.579929619400911,(4:6.08974543559995,7:6.08974543559995):2.498633683678108):291.6128427144492):378.4876266920189,(6:7.277588689331986,1:5.277588689331986):671.4112598364142):653.1834794839369,8:1332.372328009683):0.0;
tree STATE_1414000 = (((5:200.52216023073,((4:8.241460679662833,(3:4.0948125507231,2:4.0948125507231):2.1466481289397326):0.15376683697836668,7:8.3952275166412):194.1269327140888):293.38281468967557,(6:5.756777121031519,1:3.7567771210315186):490.1481977993741):285.5283523291047,8:781.9333272495103):0.0;
tree STATE_1415000 = (((5:145.84165754409707,((3:2.3920152542973856,7:4.392015254297386):0.08076701332323477,(4:4.004636091667454,2:2.0046360916674537):0.46814617595316665):143.36887527647644):130.10362534914253,(6:3.3927446691354506,1:1.3927446691354506):274.5525382241042):372.9676536886844,8:651.412936581924):0.0;
tree STATE_1416000 = (((5:157.75964340228202,((4:5.212520630451852,7:5.212520630451852):1.901924952466577,(2:1.6030573366278071,3:1.6030573366278071):3.511388246290622):152.6451978193636):159.79477132408263,(6:7.185745802369825,1:5.185745802369825):312.36866892399485):373.3285647131849,8:693.3829794395496):0.0;
tree STATE_1417000 = (((5:208.22510959333187,((7:6.810717841842228,(4:3.833092811470486,2:1.833092811470486):2.977625030371742):0.3558713305912109,3:5.166589172433439):203.05852042089842):219.66679474785144,(6:2.7676439173044427,1:0.7676439173044427):427.12426042387887):322.0314493304368,8:752.4233536716201):0.0;
tree STATE_1418000 = (((5:308.2999177466425,((4:4.433947892467444,7:4.433947892467444):2.924620081898664,(2:4.066841194572111,3:4.066841194572111):1.291726779793997):302.9413497722764):187.30749958691825,(6:2.8494688788717464,1:0.8494688788717464):494.75794845468903):344.4481696455565,8:842.5555869791173):0.0;
tree STATE_1419000 = (((5:212.8371962479162,((3:6.833557268081245,2:6.833557268081245):3.818790955730682,(7:8.059117214718635,4:8.059117214718635):4.593231009093293):202.18484802410427):210.0246955571527,(6:2.23912863419747,1:0.2391286341974701):422.62276317087145):463.79760041930354,8:889.1594922243725):0.0;
tree STATE_1420000 = (((5:244.0721228109912,((3:1.9113166218612303,2:1.9113166218612303):4.626219846826004,(4:4.038032819074288,7:4.038032819074288):4.499503649612946):237.53458634230398):156.03910471582404,(6:2.260117771263878,1:0.2601177712638778):399.85110975555136):449.0467731298776,8:851.6580006566928):0.0;
tree STATE_1421000 = (((5:302.1243703294729,(((3:0.44635264093475113,7:2.446352640934751):2.6523566195953596,2:3.0987092605301108):2.8567839006997087,4:7.955493161229819):296.1688771682431):173.81753511061197,(6:3.0214805665965714,1:1.0214805665965714):474.92042487348834):591.9724066139936,8:1070.4143120540784):0.0;
tree STATE_1422000 = (((5:316.3064066484024,(((3:1.402620260170611,7:3.402620260170611):4.013553249629212,4:7.416173509799823):2.8932994906457887,2:8.309473000445612):307.9969336479568):224.837240357589,(6:3.161886639252467,1:1.161886639252467):539.981760366739):750.2786901374955,8:1293.9223371434869):0.0;
tree STATE_1423000 = (((5:260.1166114981648,(((4:4.365235138168158,2:2.365235138168158):4.053758475147971,7:8.418993613316129):2.668113163185687,3:9.087106776501816):251.02950472166296):170.5879800363697,(6:7.972635470057881,1:5.972635470057881):424.7319560644766):520.3850865580769,8:953.5896780926113):0.0;
tree STATE_1424000 = (((5:324.48712656622865,(((3:0.08396357549308942,2:0.08396357549308942):6.6092048966754104,4:8.6931684721685):2.157900469691974,7:10.851068941860474):315.63605762436816):168.69321492039882,(6:4.317177116609282,1:2.3171771166092823):490.8631643700182):321.94785695912907,8:817.6281984457565):0.0;
tree STATE_1425000 = (((5:213.2344203824991,(((7:7.75506925733149,3:5.75506925733149):1.3572634423324796,2:7.11233269966397):3.3372581214229626,4:12.449590821086932):202.78482956141218):195.25067673426557,(6:2.3132684334399523,1:0.31326843343995225):408.17182868332475):251.03724260492606,8:662.0223397216907):0.0;
tree STATE_1426000 = (((5:255.8023632979365,((4:3.415456485422175,3:1.4154564854221752):9.78616257126697,(2:0.37751363602812393,7:2.377513636028124):10.82410542066102):244.60074424124736):137.26679886281067,(6:3.7052565454264768,1:1.7052565454264768):391.3639056153207):461.7877069644072,8:857.3568691251544):0.0;
tree STATE_1427000 = (((5:265.6525416215631,(((3:1.2695291398802424,7:3.2695291398802424):1.445729266186023,2:2.7152584060662655):3.8279800398463735,4:8.543238445912639):259.10930317565044):208.24966634239274,(6:10.490405608573704,1:8.490405608573704):465.4118023553821):599.9064734798922,8:1076.308681443848):0.0;
tree STATE_1428000 = (((5:409.130453480094,((2:21.079815336675566,(7:3.3802384884595744,3:1.3802384884595744):19.69957684821599):4.731957603220799,4:27.811772939896365):383.31868054019765):330.65237514487984,(6:5.666567865133216,1:3.6665678651332163):736.1162607598407):710.3482769840958,8:1452.6311056090697):0.0;
tree STATE_1429000 = (((5:282.20100909496017,((3:2.3717120874536493,(4:2.4313971638642893,7:2.4313971638642893):1.94031492358936):0.0018087615396371604,2:2.3735208489932864):279.8274882459669):267.89459569257707,(6:2.531089546618029,1:0.5310895466180292):549.5645152409193):371.65688582567,8:924.2524906132072):0.0;
tree STATE_1430000 = (((5:357.64674917624393,((3:9.07364322280392,(7:2.402311979945767,2:0.40231197994576684):8.671331242858153):12.152779132995253,4:23.226422355799173):336.42032682044476):185.57024768937526,(6:2.1947975200796384,1:0.19479752007963835):543.0221993455395):446.60330313956354,8:992.3203000051827):0.0;
tree STATE_1431000 = (((5:276.2936302722217,(((7:4.09891152566473,2:2.0989115256647297):1.0265540573562921,3:3.125465583021022):7.279407603681555,4:12.404873186702577):265.88875708551916):304.2117705667022,(6:3.520694842709558,1:1.520694842709558):578.9847059962144):550.7936330675353,8:1133.7990339064593):0.0;
tree STATE_1432000 = (((5:274.44352727426195,((7:4.5351137899059415,4:4.5351137899059415):4.183639480238559,(2:3.9231936950448167,3:3.9231936950448167):2.7955595750996833):267.7247740041175):184.37318709513232,(6:3.0608808853846465,1:1.0608808853846465):457.75583348400966):378.19176463812767,8:839.5084790075219):0.0;
tree STATE_1433000 = (((5:244.4837867145587,(((2:0.3965863137335681,7:2.396586313733568):1.9998586235098559,3:2.396444937243424):6.225148393053758,4:10.621593330297182):235.86219338426153):247.99099627534147,(6:3.751227671396153,1:1.751227671396153):490.723555318504):426.65812096570676,8:921.6329039556069):0.0;
tree STATE_1434000 = (((5:244.3681343737291,((4:2.0578958954783304,3:0.057895895478330406):1.9735389841466495,(2:0.7460131616402812,7:2.746013161640281):1.2854217179846987):242.33669949410412):177.2647477974446,(6:4.628254323806543,1:2.6282543238065426):419.0046278473672):381.25787305894187,8:805.3907552301156):0.0;
tree STATE_1435000 = (((5:236.89230636573504,(((7:2.8939902249041674,2:0.8939902249041674):0.38284542449541625,3:1.2768356493995836):0.6334089732238115,4:3.910244622623395):234.98206174311164):134.43996556811297,(6:8.17566425500479,1:6.17566425500479):365.1566076788432):366.5245107611779,8:740.3567826950259):0.0;
tree STATE_1436000 = (((5:319.29847526369514,((2:0.44960737981930476,(7:2.267621668166343,3:0.2676216681663428):0.18198571165296196):3.0714224329652136,4:5.521029812784518):315.77744545091065):229.51230721464395,(6:4.01117820984134,1:2.01117820984134):546.7996042684978):573.5587704682804,8:1124.8695529466195):0.0;
tree STATE_1437000 = (((5:414.9718681617555,(((7:8.32710422525771,2:6.32710422525771):7.135958224698548,4:15.463062449956258):1.1879197281559222,3:14.65098217811218):400.3208859836433):167.34324824535753,(6:10.999174477183074,1:8.999174477183074):573.31594192993):518.9686694300715,8:1103.7837858371845):0.0;
tree STATE_1438000 = (((5:435.1598575194926,(((7:12.541589083167382,2:10.541589083167382):0.6856093135880741,3:11.227198396755456):17.32311872214119,4:30.550317118896643):406.60954040059596):274.9980928565655,(6:2.887150692148327,1:0.8871506921483272):709.2707996839098):609.1714254704207,8:1321.8293758464788):0.0;
tree STATE_1439000 = (((5:300.5295273592382,((4:18.391387981148323,(3:4.821632930005468,2:4.821632930005468):11.569755051142856):0.6668328582841205,7:19.058220839432444):283.47130651980575):268.9930121424939,(6:14.828744821490798,1:12.828744821490798):556.6937946802414):451.13896449945264,8:1023.1615040011848):0.0;
tree STATE_1440000 = (((5:401.0784524225555,((4:2.971897083642928,(3:0.12207448513856844,2:0.12207448513856844):0.8498225985043595):1.627941970855987,7:4.599839054498915):398.4786133680566):523.8134784666188,(6:2.8977624478935096,1:0.8977624478935096):923.9941684412809):771.3452380229558,8:1698.73716891213):0.0;
tree STATE_1441000 = (((5:347.5251330780107,(((3:3.252802967129191,4:5.252802967129191):2.9822008864439864,7:8.235003853573177):0.8386780492138932,2:7.0736819027870705):340.4514511752236):246.2950056729083,(6:6.772177984435079,1:4.772177984435079):589.0479607664839):929.6001195926123,8:1525.9202583435313):0.0;
tree STATE_1442000 = (((5:221.92580063551796,(4:15.55300692971452,((7:2.649664321333665,3:0.649664321333665):4.845592380851511,2:5.495256702185176):8.057750227529343):208.37279370580345):161.40980299951255,(6:8.758619515050272,1:6.758619515050272):376.57698411998024):296.2065011480494,8:682.0421047830799):0.0;
tree STATE_1443000 = (((5:163.3075525722239,(4:7.771831899035181,((7:2.2275866112097535,2:0.22758661120975354):1.9012098754166775,3:2.128796486626431):3.64303541240875):157.5357206731887):208.51626383522327,(6:2.396788394954514,1:0.3967883949545139):371.42702801249266):301.2251742660646,8:675.5489906735118):0.0;
tree STATE_1444000 = (((5:357.30158859848285,(((7:6.911735978962062,3:4.911735978962062):0.8247729606912788,2:5.736508939653341):8.293692838842464,4:16.030201778495805):343.2713868199871):342.11931237178766,(6:5.442235947697135,1:3.442235947697135):695.9786650225734):677.3674563119406,8:1379.288357282211):0.0;
tree STATE_1445000 = (((5:534.7546240034407,(((7:5.406906761247773,2:3.4069067612477726):10.96608078906348,3:14.372987550311251):0.7815317060746416,4:17.154519256385893):519.6001047470547):364.39132849377404,(6:7.46900051233254,1:5.46900051233254):893.6769519848822):877.9639798076446,8:1779.6099323048593):0.0;
tree STATE_1446000 = (((5:143.23126534319363,(4:16.05283143077948,((7:3.2613980207495428,3:1.2613980207495428):0.6027454757055204,2:1.8641434964550632):12.188687934324417):129.17843391241414):248.0403328753007,(6:8.404986123413131,1:6.404986123413131):384.86661209508117):313.1318819711445,8:706.9034801896388):0.0;
tree STATE_1447000 = (((5:328.142001902876,((7:3.211146641639603,3:1.211146641639603):8.625461073486223,(4:5.706201509987639,2:3.706201509987639):6.130406205138187):318.3053941877502):136.59780200238993,(6:8.034971059408543,1:6.034971059408543):458.7048328458574):312.560631289498,8:779.800435194764):0.0;
tree STATE_1448000 = (((5:425.2447476593653,(((4:3.844322050981196,7:3.844322050981196):1.0423686531776015,2:2.8866907041587977):17.604940978592726,3:20.491631682751525):404.7531159766138):283.5856804768847,(6:24.088007383346575,1:22.088007383346575):686.7424207529034):642.9143861017594,8:1354.2448142380094):0.0;
tree STATE_1449000 = (((5:315.5626402599727,(((2:0.6604805449503095,3:0.6604805449503095):2.6314159385195737,4:5.291896483469883):2.6193154226379898,7:7.911211906107873):309.6514283538648):159.43525508096616,(6:2.793681213978251,1:0.793681213978251):474.2042141269606):729.0493472377848,8:1206.5472425787236):0.0;
tree STATE_1450000 = (((5:268.3895147009605,(((2:0.3041847152811701,3:0.3041847152811701):0.5007814175967007,7:2.8049661328778708):23.290605254737073,4:26.095571387614942):244.29394331334555):305.3607525859742,(6:6.747257001966681,1:4.747257001966681):569.003010284968):690.7895338550123,8:1267.039801141947):0.0;
tree STATE_1451000 = (((5:192.2519876946156,(((7:4.703504234441502,3:2.7035042344415023):2.788445619696243,2:5.491949854137745):0.6397705737552251,4:8.13172042789297):186.12026726672264):198.69857456544054,(6:3.6971656820805947,1:1.6971656820805947):389.25339657797554):308.1296596154384,8:701.5802218754945):0.0;
tree STATE_1452000 = (((5:134.85992905535474,((7:5.703683698136489,(2:0.23578377303566356,3:0.23578377303566356):3.4678999251008253):0.7328236560523065,4:6.436507354188795):130.42342170116595):135.9256051641493,(6:2.2299294978361477,1:0.2299294978361477):270.55560472166786):403.21703174871027,8:676.5025659682143):0.0;
tree STATE_1453000 = (((5:159.06983118411912,(((4:2.074994408600008,3:0.07499440860000783):5.250371485899517,7:7.325365894499525):1.5086835254928364,2:6.834049419992361):152.23578176412676):230.02481125811724,(6:2.1016306673442897,1:0.10163066734428972):388.99301177489207):281.4283657599385,8:673.0230082021749):0.0;
tree STATE_1454000 = (((5:182.02571713025304,((7:10.607265284261523,(4:2.380408988104853,3:0.38040898810485313):8.226856296156669):2.2398285593741285,2:10.847093843635651):171.17862328661738):203.34473721052626,(6:3.3163646530618256,1:1.3163646530618256):384.05408968771746):287.89600396229247,8:675.7664583030718):0.0;
tree STATE_1455000 = (((5:209.11874305001436,((4:4.3454932959691215,7:4.3454932959691215):2.041275961304126,(2:0.9227936759369495,3:0.9227936759369495):3.463975581336298):204.73197379274112):119.32584127570465,(6:3.659248743091286,1:1.6592487430912861):326.78533558262774):310.18350446529405,8:641.128088791013):0.0;
tree STATE_1456000 = (((5:214.89633097860113,((3:4.606615998473605,(4:4.367949744015021,2:2.3679497440150206):2.2386662544585842):0.9312911556744643,7:7.537907154148069):209.35842382445307):188.04591217500646,(6:2.9478714738285636,1:0.9478714738285636):401.994371679779):349.6608860019346,8:755.1031291555422):0.0;
tree STATE_1457000 = (((5:366.6588690558329,(((2:1.3472448957856344,3:1.3472448957856344):3.8624615657606367,7:7.209706461546271):0.44722458188409586,4:7.656931043430367):361.00193801240255):294.4900831694861,(6:5.471789434132736,1:3.471789434132736):657.6771627911863):639.0439529833876,8:1302.6929052087066):0.0;
tree STATE_1458000 = (((5:379.3874942400449,(((2:2.4083604257602804,3:2.4083604257602804):1.0242923883030226,7:5.432652814063303):3.883806808783431,4:9.316459622846734):372.07103461719817):420.79878752552287,(6:6.503306053091915,1:4.503306053091915):795.6829757124758):570.7105471242975,8:1373.3968288898652):0.0;
tree STATE_1459000 = (((5:368.70587841219793,((7:2.8680808950328687,2:0.8680808950328687):3.880108891486126,(3:2.147954304664159,4:4.147954304664159):2.6002354818548357):363.95768862567894):184.23523504173005,(6:5.312966888369946,1:3.312966888369946):549.628146565558):537.5230279481502,8:1092.9641414020782):0.0;
tree STATE_1460000 = (((5:260.9466950965668,(((7:9.55456106643512,2:7.55456106643512):1.9376150122202684,4:11.492176078655389):0.61317699462208,3:10.105353073277469):250.84134202328937):346.8828972356449,(6:3.0262733716105155,1:1.0262733716105155):606.8033189606012):429.7658239801859,8:1040.0954163123977):0.0;
tree STATE_1461000 = (((5:229.24000396703505,(((4:3.710242606188751,7:3.710242606188751):2.238772705392295,2:3.9490153115810456):13.959755706780882,3:17.90877101836193):211.33123294867312):225.2570667687066,(6:3.584772075970564,1:1.5847720759705641):452.91229865977107):416.17299885785565,8:873.1700695935973):0.0;
tree STATE_1462000 = (((5:202.5174692163542,(((2:1.8961024788995946,7:3.8961024788995946):1.9274993739292352,3:3.82360185282883):3.4974898559824688,4:9.321091708811299):195.19637750754288):226.91954647404185,(6:12.106311848644326,1:10.106311848644326):419.3307038417517):373.76162908667516,8:805.6986447770712):0.0;
tree STATE_1463000 = (((5:139.63938484891835,(((3:2.069416577666834,7:4.069416577666834):1.2848629810263335,2:3.3542795586931673):0.24263642360446713,4:5.596915982297634):136.0424688666207):207.34573985456726,(6:5.994439099221259,1:3.9944390992212586):342.99068560426434):318.7628685600178,8:668.2479932635034):0.0;
tree STATE_1464000 = (((5:253.80350283703797,(((2:2.8598669475172596,3:2.8598669475172596):2.3079186660974527,7:7.167785613614712):1.9628985290426604,4:9.130684142657373):246.6728186943806):134.49365196458302,(6:4.1985630177760545,1:2.1985630177760545):386.09859178384494):294.95077878644497,8:685.747933588066):0.0;
tree STATE_1465000 = (((5:433.2848153993659,((7:18.34036713510181,2:16.34036713510181):2.1187602762239592,(3:10.415137796941403,4:12.415137796941403):8.043989614384367):414.82568798804016):394.56063764228793,(6:3.696201854954211,1:1.6962018549542108):826.1492511866996):810.8026502729249,8:1641.1481033145787):0.0;
tree STATE_1466000 = (((5:306.60466161050033,(((2:0.6856396603482215,4:2.6856396603482215):4.003665886152906,7:6.689305546501128):8.07443107504149,3:12.763736621542618):293.84092498895774):224.87701608965517,(6:3.3777223767871867,1:1.3777223767871867):530.1039553233683):519.9878315459124,8:1053.969509246068):0.0;
tree STATE_1467000 = (((5:203.11899431078473,(((4:3.186438316730593,3:1.1864383167305932):0.6608068073936582,7:3.8472451241242513):3.101039536138072,2:4.948284660262323):198.1707096505224):123.9994647463667,(6:2.423701195593455,1:0.4237011955934551):326.69475786155795):365.8500665107473,8:695.4685255678987):0.0;
tree STATE_1468000 = (((5:474.8960523671778,((3:7.458148027142665,4:9.458148027142665):6.360499880491135,(2:2.077990313478848,7:4.077990313478848):11.740657594154952):461.07740445954397):320.0121793257004,(6:7.364356139936257,1:5.364356139936257):789.5438755529419):359.93229955941865,8:1157.3405312522968):0.0;
tree STATE_1469000 = (((5:316.6759864350161,(((7:2.563867567817382,3:0.5638675678173821):2.3513578263120913,2:2.9152253941294735):3.2622111870470043,4:8.177436581176478):310.4985498538396):152.6327813577986,(6:6.367491948325249,1:4.367491948325249):464.94127584448944):405.1493255319515,8:876.9580933247662):0.0;
tree STATE_1470000 = (((5:651.0157827504663,(((3:3.4749870287701263,2:3.4749870287701263):0.19429007899023265,4:5.669277107760359):7.931908171755787,7:13.601185279516146):639.4145974709502):290.93760645776865,(6:14.599121217133746,1:12.599121217133746):929.3542679911012):770.2825130725093,8:1714.7359022807443):0.0;
tree STATE_1471000 = (((5:267.75666499730687,((2:3.5431223491464285,4:5.5431223491464285):7.6135831916421255,(7:2.0626363213859618,3:0.06263632138596176):11.094069219402591):256.5999594565183):94.39817868832165,(6:2.1739262528826946,1:0.1739262528826946):361.9809174327458):376.82102130787587,8:741.4758649935044):0.0;
tree STATE_1472000 = (((5:269.83083014498413,(((4:2.658043186479401,7:2.658043186479401):0.22241137376741893,2:0.8804545602468199):3.8853906595053793,3:4.765845219752199):265.06498492523195):211.20830076790395,(6:15.940585114246744,1:13.940585114246744):467.09854579864134):203.04751106885482,8:686.5866419817429):0.0;
tree STATE_1473000 = (((5:282.53653876643114,((2:8.580879078000695,(3:1.8124012310824416,7:3.8124012310824416):6.768477846918254):0.9972618850116426,4:11.578140963012338):272.9583978034188):291.24623806119496,(6:5.616006369355795,1:3.6160063693557953):570.1667704582703):698.1679661461669,8:1274.450742973793):0.0;
tree STATE_1474000 = (((5:343.90174731318587,(((3:1.2520316372159686,4:3.2520316372159686):0.07272380851414217,2:1.3247554457301107):5.603810880327453,7:8.928566326057563):336.97318098712833):287.5444353305851,(6:7.211939184417271,1:5.211939184417271):626.2342434593537):435.98313713166317,8:1069.9293197754341):0.0;
tree STATE_1475000 = (((5:570.6937229161688,(((4:5.0264069188959715,3:3.0264069188959715):16.72743988222345,7:21.753846801119423):13.72418892501851,2:33.47803572613793):537.2156871900308):354.5494992773263,(6:3.742509477499997,1:1.742509477499997):923.5007127159951):633.2916918737251,8:1561.0349140672201):0.0;
tree STATE_1476000 = (((5:476.3564306211025,(((4:5.446248313939538,3:3.446248313939538):11.153425667566129,2:14.599673981505667):6.719872288340074,7:23.31954626984574):455.0368843512568):506.35002033397586,(6:7.803760870014148,1:5.803760870014148):976.9026900850643):541.8164619551293,8:1527.0229129102077):0.0;
tree STATE_1477000 = (((5:390.44802862590416,((3:1.1027542571989652,4:3.1027542571989652):13.143165662675992,(2:2.1398972604768947,7:4.139897260476895):12.106022659398063):376.2021087060292):312.8060280897947,(6:6.065014364969375,1:4.065014364969375):699.1890423507296):501.03132236205283,8:1206.7853790777517):0.0;
tree STATE_1478000 = (((5:289.37868261626585,((7:8.1824900145802,(2:5.592350550833558,3:5.592350550833558):0.5901394637466417):11.932431913226914,4:20.114921927807114):271.2637606884587):204.60422474949587,(6:7.007867492405347,1:5.007867492405347):488.97503987335637):189.1617596525386,8:685.6446670183003):0.0;
tree STATE_1479000 = (((5:343.32635823776036,((4:7.940352178039944,7:7.940352178039944):0.17133882106323917,(3:4.1607922723252395,2:4.1607922723252395):1.950898726777944):337.21466723865717):211.45494086848976,(6:7.156489349712741,1:5.156489349712741):549.6248097565374):437.4466413317574,8:994.7279404380075):0.0;
tree STATE_1480000 = (((5:526.3007530806279,(4:16.8045875813604,((2:0.6994153728832027,7:2.6994153728832027):8.963353751813916,3:9.66276912469712):5.141818456663282):511.49616549926753):351.22334889638773,(6:11.712502191054801,1:9.712502191054801):867.8115997859609):775.2645897627423,8:1655.288691739758):0.0;
tree STATE_1481000 = (((5:320.5684399367824,(((3:0.9503670112975553,7:2.9503670112975553):9.449729763216755,2:10.40009677451431):3.8749293856816465,4:16.275026160195956):306.2934137765864):547.5175205908861,(6:2.208703997728229,1:0.20870399772822879):867.8772565299403):539.2105493009246,8:1409.7965098285931):0.0;
tree STATE_1482000 = (((5:577.696223462252,(4:23.51329734035047,(3:5.325263946705252,(2:0.8547263662828701,7:2.85472636628287):4.4705375804223815):16.188033393645217):556.1829261219015):539.9011068570269,(6:24.05829508123452,1:22.05829508123452):1095.5390352380443):746.2880855139126,8:1866.3854158331915):0.0;
tree STATE_1483000 = (((5:444.1500114503482,((3:2.6200105758854217,(7:2.9256181701220667,4:2.9256181701220667):1.694392405763355):6.01385155758318,2:8.633862133468602):435.5161493168796):335.1382527794027,(6:9.234582762263079,1:7.234582762263079):772.0536814674878):704.3835020630506,8:1486.1717662928015):0.0;
tree STATE_1484000 = (((5:375.2209449666423,(((3:11.509524111397786,7:13.509524111397786):5.717578007049498,2:17.227102118447284):6.563936080103005,4:25.79103819855029):351.42990676809205):374.84225249636967,(6:3.6893785257197873,1:1.6893785257197873):748.3738189372922):595.5871858682118,8:1348.1503833312238):0.0;
tree STATE_1485000 = (((5:299.1592774539462,(((3:0.6785596451971241,2:0.6785596451971241):2.9021561665762707,4:5.580715811773395):0.688239929438514,7:6.268955741211909):294.89032171273425):213.922113762069,(6:10.773104306225862,1:8.773104306225862):504.3082869097893):480.44106983089546,8:996.0224610469106):0.0;
tree STATE_1486000 = (((5:440.1740292189898,(4:22.119906254165823,((2:0.2568707829963377,3:0.2568707829963377):11.17046723081445,7:13.427338013810788):8.692568240355035):420.054122964824):252.4458066650772,(6:3.7275112770505707,1:1.7275112770505707):690.8923246070165):982.7890572220815,8:1677.9088931061485):0.0;
tree STATE_1487000 = (((5:418.5027667183727,(((7:2.012872817067925,3:0.01287281706792509):9.444726642135173,2:9.457599459203099):5.051103690642833,4:16.508703149845932):403.99406356852677):252.29690599678798,(6:3.589576655771955,1:1.589576655771955):669.2100960593888):710.0428670809976,8:1383.3425397961582):0.0;
tree STATE_1488000 = (((5:262.3618528000668,(((4:7.082847276249742,7:7.082847276249742):3.230704532150389,2:8.313551808400131):2.5310377622285234,3:10.844589570628655):251.51726322943816):184.9667356876376,(6:2.5058638359696133,1:0.5058638359696133):446.8227246517348):429.66642035175624,8:879.4950088394606):0.0;
tree STATE_1489000 = (((5:508.00915419729125,(((4:4.136070781208421,7:4.136070781208421):2.6089277363541044,2:4.744998517562525):3.769513915889192,3:8.514512433451717):499.4946417638395):442.66911971294445,(6:3.0765048804401136,1:1.0765048804401136):949.6017690297956):643.3143340688557,8:1596.4926079790914):0.0;
tree STATE_1490000 = (((5:560.6229358151367,(((4:17.038184726518264,2:15.038184726518264):0.9808919579716147,3:16.019076684489878):3.234286779835813,7:21.25336346432569):541.3695723508109):443.1958588742806,(6:2.1138125738043634,1:0.11381257380436338):1003.7049821156129):749.2173779022721,8:1755.5361725916894):0.0;
tree STATE_1491000 = (((5:459.3578210225015,((4:5.660148011500469,2:3.6601480115004694):5.2422877115977595,(3:0.4692129109811427,7:2.4692129109811427):8.433222812117087):450.4553852994033):438.5651593651452,(6:13.316791257328143,1:11.316791257328143):886.6061891303185):556.0395876771956,8:1456.4625680648423):0.0;
tree STATE_1492000 = (((5:166.88191842524805,(((2:1.1658022556923715,4:3.1658022556923715):5.161871946470793,3:6.3276742021631645):0.6241841328703828,7:8.951858335033547):159.9300600902145):189.79938888218317,(6:2.9093295395065004,1:0.9093295395065004):355.77197776792474):283.8059018268458,8:642.987209134277):0.0;
tree STATE_1493000 = (((5:565.8323567068271,(((4:12.94700558403033,3:10.94700558403033):8.8210502812068,2:19.76805586523713):6.053124449383411,7:27.82118031462054):540.0111763922066):328.4547083652287,(6:10.926342627060542,1:8.926342627060542):885.3607224449953):658.1082009251465,8:1554.8952659972024):0.0;
tree STATE_1494000 = (((5:437.029610124457,((7:10.856281531728346,(3:7.3712581378209805,4:9.37125813782098):1.4850233939073654):1.6623099878739858,2:10.518591519602332):426.51101860485466):237.51718419482984,(6:5.580854025976671,1:3.580854025976671):670.9659402933102):619.9494703667399,8:1296.9962646860267):0.0;
tree STATE_1495000 = (((5:178.2340308601377,(((7:2.5018182938543516,3:0.5018182938543516):0.34514393656936315,2:0.8469622304237148):3.853469913083346,4:6.700432143507061):173.53359871663062):138.6108671744376,(6:4.605595380843852,1:2.6055953808438517):314.23930265373144):444.52465987527285,8:763.8695579098481):0.0;
tree STATE_1496000 = (((5:257.97613433824426,((2:2.0071904695384317,(7:1.9325922504748325,4:1.9325922504748325):2.074598219063599):1.678628370953965,3:3.685818840492397):254.29031549775186):188.3650761169389,(6:2.6408579067007905,1:0.6408579067007905):445.7003525484824):294.6459824718752,8:743.4871929270583):0.0;
tree STATE_1497000 = (((5:406.5756791728131,(((4:5.152976371784685,2:3.1529763717846846):0.4456581630991767,7:5.598634534883861):4.255842324073007,3:7.854476858956868):398.7212023138563):408.3835431860915,(6:6.409951804881415,1:4.409951804881415):810.5492705540232):546.0746670461627,8:1363.5338894050674):0.0;
tree STATE_1498000 = (((5:251.99577325764793,((3:1.9894133962920257,(4:2.9311614057454918,7:2.9311614057454918):1.058251990546534):1.7370830297976827,2:3.7264964260897084):248.26927683155822):225.06954035110087,(6:8.326345648870236,1:6.326345648870236):470.73896795987855):579.3572151647434,8:1058.922528773492):0.0;
tree STATE_1499000 = (((5:177.63952924041527,(((4:0.523342459105868,7:0.523342459105868):2.6538142882434923,2:1.1771567473493603):0.6405712093408829,3:1.8177279566902431):175.82180128372502):120.90343069581994,(6:4.630177632416233,1:2.630177632416233):295.912782303819):352.0557663126747,8:653.0987262489099):0.0;
tree STATE_1500000 = (((5:183.8746991170324,((2:2.5078941715272256,(4:4.484064184700804,7:4.484064184700804):0.023829986826421568):4.935070916375852,3:7.442965087903078):176.43173402912933):117.49642345232846,(6:4.918077850196389,1:2.918077850196389):298.4530447191645):418.6765235913184,8:722.5476461606793):0.0;
tree STATE_1501000 = (((5:437.87609683282074,(((7:4.875904934260685,3:2.875904934260685):0.8827990831417711,2:3.758704017402456):3.4991281646402186,4:9.257832182042675):430.6182646507781):274.90104819322437,(6:5.8798869649378025,1:3.8798869649378025):708.8972580611073):723.0902893949295,8:1438.3674344209746):0.0;
tree STATE_1502000 = (((5:209.70760843315176,((4:4.5455676316018785,(7:3.2019898214298763,2:1.2019898214298763):1.3435778101720022):3.620556788023949,3:6.166124419625827):203.54148401352595):79.08618980193276,(6:5.059962105186554,1:3.059962105186554):285.73383612989795):482.885385349452,8:774.1791835845365):0.0;
tree STATE_1503000 = (((5:141.7777246488929,((3:1.7742822973584005,4:3.7742822973584005):1.3434070229082558,(2:0.40232938692659825,7:2.4023293869265983):2.715359933340058):138.66003532862624):123.09000868590005,(6:5.471741827573746,1:3.471741827573746):261.3959915072192):452.32615078007365,8:719.6938841148666):0.0;
tree STATE_1504000 = (((5:178.42768541447305,((2:3.522061837818965,4:5.522061837818965):0.44175292606792116,(3:3.837874864235445,7:5.837874864235445):0.12593989965144115):174.46387065058616):144.8182708163837,(6:2.0387406234240606,1:0.038740623424060594):323.20721560743266):393.4251834316073,8:719.171139662464):0.0;
tree STATE_1505000 = (((5:338.3298074708412,(((7:4.915616518999911,2:2.9156165189999106):0.04858532330257592,3:2.9642018423024865):5.173654878159667,4:10.137856720462153):330.1919507503791):261.5674139240486,(6:3.1755356877657244,1:1.1755356877657244):598.721685707124):420.1965884301195,8:1022.5938098250093):0.0;
tree STATE_1506000 = (((5:255.71024113390234,((3:0.8912265376567383,2:0.8912265376567383):0.6201165754512257,(4:1.486206584680764,7:1.486206584680764):2.0251365284272):254.1988980207944):167.34251107490826,(6:3.728173279713144,1:1.7281732797131442):421.32457892909747):933.1792873716332,8:1358.7320395804438):0.0;
tree STATE_1507000 = (((5:582.2415686732652,(((3:3.552080083987951,7:5.552080083987951):6.621695829145754,2:10.173775913133705):11.382091103113781,4:23.555867016247486):560.6857016570177):441.98636366288656,(6:5.4898775174479795,1:3.4898775174479795):1020.7380548187037):741.8054172231562,8:1768.533349559308):0.0;
tree STATE_1508000 = (((5:450.9682172192155,((2:3.6335187025576605,3:3.6335187025576605):0.5766572855271797,(7:3.732566760917324,4:3.732566760917324):2.477609227167516):446.7580412311307):354.54389418930293,(6:3.3026115367009585,1:1.3026115367009585):804.2094998718175):783.3000812145649,8:1591.3121926230833):0.0;
tree STATE_1509000 = (((5:315.99918797321465,((2:3.0428682189431555,4:5.0428682189431555):7.928216255176267,(3:4.776388054185477,7:6.776388054185477):6.194696419933945):305.0281034990952):125.9624932975077,(6:6.793490639497511,1:4.793490639497511):437.16819063122483):660.4569629401252,8:1104.9186442108476):0.0;
tree STATE_1510000 = (((5:184.69298520131585,((4:4.578420027768429,(2:0.23048654011377678,3:0.23048654011377678):2.347933487654652):2.4513245612187555,7:7.029744588987184):179.66324061232868):128.0712809498344,(6:4.590393425100411,1:2.5903934251004106):310.17387272604986):436.12386194133893,8:751.3881280924892):0.0;
tree STATE_1511000 = (((5:199.41158912629572,((4:3.2965890426544884,(7:2.96356950877765,3:0.9635695087776499):0.33301953387683847):4.898777159202913,2:6.195366201857402):193.2162229244383):177.5336077825528,(6:4.544079550595582,1:2.5440795505955824):374.4011173582529):272.6918506307421,8:652.1370475395906):0.0;
tree STATE_1512000 = (((5:181.96407967855404,((2:6.075865161850171,4:8.075865161850171):2.2490260012491063,(3:0.970080828535028,7:2.970080828535028):7.354810334564249):173.63918851545478):147.49457692379534,(6:6.481901987786745,1:4.481901987786745):324.97675461456265):418.4881258118977,8:750.4467824142471):0.0;
tree STATE_1513000 = (((5:603.8097130970955,(((7:10.453716361547071,3:8.453716361547071):8.058497373066428,2:16.5122137346135):14.449530685808735,4:32.961744420422235):572.8479686766732):377.5770519932869,(6:17.073937310962265,1:15.073937310962265):966.3128277794201):817.6353711232093,8:1801.5221362135917):0.0;
tree STATE_1514000 = (((5:194.12945290149722,(((2:0.5879975797979662,7:2.587997579797966):1.3797172251732,3:1.9677148049711661):3.533776871357764,4:7.50149167632893):188.6279612251683):258.1461539951075,(6:2.3852548188216276,1:0.3852548188216276):451.89035207778306):312.44066917917087,8:767.2162760757756):0.0;
tree STATE_1515000 = (((5:300.3235180734576,(((7:4.270793231592156,3:2.2707932315921564):12.911465664774374,4:17.18225889636653):2.3957652274656063,2:17.578024123832137):282.7454939496255):206.07277773913427,(6:4.798813727748448,1:2.798813727748448):503.5974820848434):552.8730915576857,8:1061.7693873702776):0.0;
tree STATE_1516000 = (((5:255.21737709928652,(((7:2.417192066966377,3:0.4171920669663769):6.703762528462601,2:7.120954595428978):5.747906465042382,4:14.86886106047136):242.34851603881515):173.48411308515858,(6:3.484221813960965,1:1.484221813960965):427.21726837048413):431.84037719838796,8:863.0418673828331):0.0;
tree STATE_1517000 = (((5:298.82411172481994,((3:5.823645909482494,2:5.823645909482494):0.6229919313087002,(7:5.459554578637466,4:5.459554578637466):2.987083262153728):292.37747388402875):176.32687904760962,(6:3.8321216506048357,1:1.8321216506048357):473.3188691218247):349.4092966878806,8:827.0602874603102):0.0;
tree STATE_1518000 = (((5:277.4627143473317,(((7:3.027476493555943,2:1.0274764935559428):0.1821574295281172,4:3.20963392308406):0.8755929050747131,3:2.085226828158773):275.3774875191729):269.66019766075715,(6:3.3892607723109798,1:1.3892607723109798):545.7336512357779):422.46455445736626,8:972.0874664654551):0.0;
tree STATE_1519000 = (((5:327.4324023729889,((7:11.645351361015562,3:9.645351361015562):3.9664818426877506,(4:11.45570878270217,2:9.45570878270217):4.156124421001143):313.8205691692856):329.6403190523499,(6:4.234011453317322,1:2.234011453317322):654.8387099720215):480.69823158281065,8:1140.2709530081495):0.0;
tree STATE_1520000 = (((5:265.084782011339,((3:2.904667782461031,7:4.904667782461031):0.03415621353007481,(2:0.8138511857303268,4:2.8138511857303268):2.124972810260779):262.14595801534784):324.797311204,(6:3.466823231443885,1:1.4668232314438852):588.4152699838951):307.8514367851028,8:900.2335300004418):0.0;
tree STATE_1521000 = (((5:405.285654606389,(((7:4.137124780457709,4:4.137124780457709):3.225234338794973,3:5.362359119252682):3.806300919941142,2:9.168660039193824):396.1169945671952):339.3488447363302,(6:6.157796353436473,1:4.157796353436473):740.4767029892828):534.6481970935968,8:1281.782696436316):0.0;
tree STATE_1522000 = (((5:194.52301852142608,(((3:0.012864709055652401,7:2.0128647090556524):0.31687529329633435,2:0.32974000235198675):13.496990543475096,4:15.826730545827083):180.696287975599):199.39619807288062,(6:2.6904350256574916,1:0.6904350256574916):393.2287815686492):476.73109800653333,8:873.15031460084):0.0;
tree STATE_1523000 = (((5:325.335346641988,(((7:9.656360649229994,4:9.656360649229994):0.2643579576503523,3:7.920718606880346):4.71282372608499,2:12.633542332965336):312.70180430902263):157.75417726925178,(6:9.524982895532432,1:7.524982895532432):475.56454101570733):534.9660712502646,8:1020.5555951615044):0.0;
tree STATE_1524000 = (((5:359.5695593348812,((3:1.7484753890555504,(7:1.7560796625854884,4:1.7560796625854884):1.992395726470062):6.852966808912959,2:8.60144219796851):350.9681171369127):284.1596686677283,(6:3.8101565202396426,1:1.8101565202396426):641.9190714823699):609.6951199184798,8:1255.9243479210893):0.0;
tree STATE_1525000 = (((5:190.55578573440752,((7:7.476273845016649,(2:0.7038544977496035,3:0.7038544977496035):4.772419347267045):0.20290882997545356,4:7.679182674992102):184.87660305941543):150.19951930375314,(6:2.7075566735558496,1:0.7075566735558496):340.0477483646048):352.7025132751465,8:695.9578183133071):0.0;
tree STATE_1526000 = (((5:252.81395104541815,((7:4.630370893824811,3:2.6303708938248107):5.1527391813215875,(2:4.653715895916987,4:6.653715895916987):3.1293941792294113):245.03084097027175):225.7258015350639,(6:5.881760000332067,1:3.8817600003320667):474.65799258015):568.9116463056229,8:1049.951398886105):0.0;
tree STATE_1527000 = (((5:205.37165747027993,((2:1.9985276457879388,3:1.9985276457879388):1.0660146579159662,(4:0.7695600206399531,7:0.7695600206399531):4.294982283063952):202.307115166576):271.5739893961247,(6:12.24285158023328,1:10.24285158023328):466.70279528617135):397.07741107365615,8:876.5230579400608):0.0;
tree STATE_1528000 = (((5:207.49814832246307,(((3:0.8879272880433184,7:2.8879272880433184):5.558190226344728,4:8.446117514388046):2.496835085192588,2:8.942952599580634):198.55519572288244):201.23072810106908,(6:16.07057087280434,1:14.070570872804339):394.6583055507278):431.22984795957836,8:842.4587243831105):0.0;
tree STATE_1529000 = (((5:199.88111014534837,(((7:2.311051960135406,3:0.3110519601354058):3.9947771584711136,2:4.305829118606519):0.7288832413939783,4:7.034712360000498):194.84639778534788):209.3851767108393,(6:6.91072181562491,1:4.91072181562491):404.35556504056274):299.8366480436755,8:711.6029348998632):0.0;
tree STATE_1530000 = (((5:359.41336680985495,(4:19.666069361444293,((7:4.474052993634135,2:2.4740529936341353):8.73968262256731,3:11.213735616201445):6.452333745242848):341.7472974484107):272.9978639678811,(6:12.108148766067242,1:10.108148766067242):622.3030820116688):649.297047385881,8:1284.208278163617):0.0;
tree STATE_1531000 = (((5:179.2560355337265,(((4:5.489973554541757,7:5.489973554541757):1.8283107436765977,2:5.318284298218355):0.4432454066859144,3:5.7615297049042695):173.49450582882224):136.64679986828355,(6:4.227124815194124,1:2.2271248151941236):313.6757105868159):378.68407783317616,8:697.0869132351862):0.0;
tree STATE_1532000 = (((5:286.085935310519,(((2:5.381325607479752,4:7.381325607479752):5.31356726991139,7:12.694892877391142):1.145705776602524,3:11.840598653993666):274.24533665652535):203.4255439015193,(6:2.6943574451151115,1:0.6943574451151115):488.8171217669232):553.6520994496818,8:1045.66357866172):0.0;
tree STATE_1533000 = (((5:307.6308361880341,((7:4.191538293945601,(3:1.7372078854262831,2:1.7372078854262831):0.4543304085193176):5.590317352298901,4:9.781855646244502):299.8489805417896):355.7170690786236,(6:2.588095185944092,1:0.5880951859440922):662.7598100807136):383.26702075059313,8:1049.1149260172508):0.0;
tree STATE_1534000 = (((5:326.07241636643977,(((3:1.150572372893273,2:1.150572372893273):0.7899425638507571,4:3.94051493674403):11.460629055266908,7:15.401143992010939):312.67127237442884):239.65759803124973,(6:3.265209386577466,1:1.265209386577466):564.464805011112):546.9466620348101,8:1115.1766764324996):0.0;
tree STATE_1535000 = (((5:410.5610613850185,(((3:1.2326291691810405,4:3.2326291691810405):0.024312166992604745,2:1.2569413361736452):1.5086585466819993,7:4.7655998828556445):407.7954615021628):313.8564160462443,(6:8.12216358557312,1:6.122163585573119):718.2953138456896):647.8557032565727,8:1374.7731806878355):0.0;
tree STATE_1536000 = (((5:184.24195253183606,((2:4.740566444400215,(4:4.1465313208165036,3:2.1465313208165036):2.594035123583711):0.06988448298461147,7:6.810450927384826):179.43150160445123):180.24579379491033,(6:2.520104511523187,1:0.5201045115231868):363.9676418152232):321.89927722924546,8:688.8870235559918):0.0;
tree STATE_1537000 = (((5:266.5075489483827,(4:14.182403367021708,((3:1.1300874360771838,2:1.1300874360771838):0.2651896299760872,7:3.395277066053271):10.787126300968437):254.32514558136097):148.53589364711127,(6:3.195401857792081,1:1.1954018577920809):413.84804073770187):346.1718997763966,8:763.7153423718905):0.0;
tree STATE_1538000 = (((5:236.1940689852993,(((3:1.3310825457557773,7:3.3310825457557773):0.7129351566924904,2:2.0440177024482677):5.538321443683373,4:9.582339146131641):228.61172983916768):111.07731458399186,(6:5.613991534602316,1:3.6139915346023157):343.6573920346889):321.0510506397288,8:670.82243420902):0.0;
tree STATE_1539000 = (((5:203.17276349684622,(((2:0.017539917036008656,7:2.0175399170360087):0.22830322732257802,3:0.24584314435858667):3.9893748561602496,4:6.235218000518836):198.93754549632737):112.54764014728593,(6:3.440411202648921,1:1.4404112026489209):314.2799924414832):359.30510629151206,8:677.5255099356442):0.0;
tree STATE_1540000 = (((5:273.6035198361194,(((3:0.4342084680138312,7:2.434208468013831):1.134668266607016,4:3.568876734620847):11.220536679447367,2:12.789413414068214):260.81410642205117):157.2086750231673,(6:3.08515561668027,1:1.0851556166802698):429.72703924260645):341.20186065777375,8:774.5140555170605):0.0;
tree STATE_1541000 = (((5:184.37031583773648,((3:1.5155618996888007,(7:3.33122582970242,4:3.33122582970242):0.18433606998638075):3.2825742713602235,2:4.798136171049024):179.57217966668745):253.65855189082333,(6:3.830294122768901,1:1.8302941227689011):436.1985736057909):306.054762191636,8:746.5836299201958):0.0;
tree STATE_1542000 = (((5:163.74916266349837,(((4:1.5116558602343777,7:1.5116558602343777):3.5223035211709735,2:3.033959381405351):3.467165180086214,3:6.501124561491565):157.2480381020068):175.41682054953608,(6:3.7297026503656774,1:1.7297026503656774):337.4362805626688):329.6696035254554,8:671.3355867384898):0.0;
tree STATE_1543000 = (((5:280.92915249754884,(((2:0.35946912334825276,3:0.35946912334825276):1.4682505939868666,7:3.8277197173351194):2.298981384914631,4:6.126701102249751):276.8024513952991):238.4326117662261,(6:7.169977416360448,1:5.169977416360448):514.1917868474145):388.142497419469,8:910.004261683244):0.0;
tree STATE_1544000 = (((5:222.44726320625364,(((3:0.6452396909515321,2:0.6452396909515321):1.9221525793823226,4:4.567392270333855):1.314409398815613,7:5.881801669149468):218.56546153710417):116.12341494181351,(6:6.037054501404505,1:4.037054501404505):334.53362364666265):402.3738247830429,8:743.44450293111):0.0;
tree STATE_1545000 = (((5:175.8077739425266,((2:0.12460256506230527,3:0.12460256506230527):0.6319348814549239,(4:2.0868555072203616,7:2.0868555072203616):0.6696819392968676):175.05123649600938):174.99955213133003,(6:2.2215263464583166,1:0.2215263464583166):350.58579972739835):386.3287046663444,8:739.636030740201):0.0;
tree STATE_1546000 = (((5:211.78617170180792,((2:3.0375078980418326,(7:3.176661234546087,4:3.176661234546087):1.8608466634957455):0.29334228647805105,3:3.3308501845198837):208.45532151728804):89.91855588539914,(6:2.2517805047073844,1:0.25178050470738444):301.4529470824997):339.5819504863952,8:643.7866780736023):0.0;
tree STATE_1547000 = (((5:221.38481351238914,((4:4.193331877708974,7:4.193331877708974):0.7229224504634253,(3:2.0474582261766994,2:2.0474582261766994):0.8687961019956996):218.46855918421676):171.8874131019747,(6:2.069371097547321,1:0.06937109754732118):393.2028555168165):492.5013719880851,8:888.2735986024489):0.0;
tree STATE_1548000 = (((5:482.9100761674466,(((3:5.27207531661136,2:5.27207531661136):5.486112489986201,7:12.758187806597562):3.9981773994574326,4:16.756365206054994):468.15371096139165):359.8219960081932,(6:2.066916943524579,1:0.06691694352457889):842.6651552321152):708.917041393102,8:1554.1491135687418):0.0;
tree STATE_1549000 = (((5:592.2615456643731,(((2:0.6668616241171121,7:2.666861624117112):9.1458278269106,3:9.812689451027712):28.62226464682406,4:40.43495409785177):553.8265915665213):143.95288235630767,(6:13.9728841233385,1:11.9728841233385):724.2415438973422):1047.2531206706724,8:1785.9675486913532):0.0;
tree STATE_1550000 = (((5:218.2598855261263,((3:2.9864520702526978,(7:2.9760958965611084,4:2.9760958965611084):2.0103561736915894):1.6457410236910244,2:4.632193093943722):213.62769243218258):244.22177354475747,(6:5.14574973275531,1:3.14574973275531):459.3359093381285):668.01545060025,8:1132.9971096711338):0.0;
tree STATE_1551000 = (((5:214.42719126569258,((4:4.88477674552761,3:2.88477674552761):2.3994853818866675,(7:4.756237107117187,2:2.7562371071171867):2.5280250202970906):209.1429291382783):235.61437837026185,(6:2.1128991477932013,1:0.11289914779320132):449.92867048816123):375.08496900310143,8:827.6265386390559):0.0;
tree STATE_1552000 = (((5:236.07512521433353,((2:3.1413780001629963,3:3.1413780001629963):1.919837597137855,(4:5.929642973888882,7:5.929642973888882):1.1315726234119694):231.01390961703268):148.41835504967798,(6:8.924047583313254,1:6.9240475833132535):377.56943268069824):262.90423793140565,8:649.8977181954172):0.0;
tree STATE_1553000 = (((5:605.238116842849,((2:0.7070149520155327,3:0.7070149520155327):7.094259897282166,(7:3.7657064678170205,4:3.7657064678170205):6.035568381480678):597.4368419935513):447.06506154652607,(6:2.2514613255058253,1:0.25146132550582534):1052.0517170638693):693.6138752489442,8:1748.4170536383192):0.0;
tree STATE_1554000 = (((5:432.04207507893153,(((2:3.8845066767579475,4:5.8845066767579475):1.0379333161650415,7:6.922439992922989):0.9736500974093669,3:5.896090090332356):426.1459849885992):354.291125022979,(6:2.051486002439204,1:0.05148600243920409):786.2817140994713):809.4458423825363,8:1598.2790424844468):0.0;
tree STATE_1555000 = (((5:425.17789342550554,((3:13.616796436395138,4:15.616796436395138):5.417552249061043,(2:0.32618706287586496,7:2.326187062875865):18.708161622580317):406.1435447400494):215.1110457324761,(6:2.1979759586373335,1:0.19797595863733353):640.0909631993443):675.3115495879518,8:1318.1004887459335):0.0;
tree STATE_1556000 = (((5:245.7111416660078,(((7:2.834711608830571,3:0.8347116088305708):1.2382267608655488,2:2.0729383696961197):6.2678908380853215,4:10.340829207781441):237.37031245822635):216.03706585621643,(6:4.3848465048587695,1:2.3848465048587695):459.36336101736543):306.95348942591806,8:771.2016969481423):0.0;
tree STATE_1557000 = (((5:284.71272845085036,(((2:9.624514675079379,3:9.624514675079379):0.909082306441249,4:12.533596981520628):1.823667522398619,7:14.357264503919247):272.35546394693114):189.31745168315746,(6:2.7695354728992956,1:0.7695354728992956):473.26064466110853):288.7820237575001,8:765.3122038915079):0.0;
tree STATE_1558000 = (((5:510.982382086828,(((2:2.419251897035293,4:4.419251897035293):0.2985492447481146,3:2.717801141783408):7.62088567629872,7:12.338686818082127):500.6436952687459):425.32961930750093,(6:2.9994296505442337,1:0.9994296505442337):935.3125717437847):548.693080042477,8:1487.505081436806):0.0;
tree STATE_1559000 = (((5:172.19280306281527,((3:2.6365378009322704,2:2.6365378009322704):1.336665496709963,(4:4.467203770199846,7:4.467203770199846):1.5059995274423876):168.21959976517303):184.20739856163013,(6:2.220764768278889,1:0.2207647682788889):356.1794368561665):311.05089460774724,8:669.9510962321926):0.0;
tree STATE_1560000 = (((5:222.23603485904644,(3:10.677661258920264,((4:4.860697738383345,7:4.860697738383345):0.5504235424248458,2:3.4111212808081905):7.266539978112073):211.55837360012617):244.13133267245453,(6:2.0330333598217507,1:0.03303335982175071):466.33433417167925):280.1241612193234,8:748.9915287508244):0.0;
tree STATE_1561000 = (((5:293.0366714340447,(((2:2.416650765194923,3:2.416650765194923):1.3178639373538434,7:5.734514702548767):2.22038179893579,4:7.954896501484557):287.08177493256017):168.29515943564002,(6:2.9319946760331064,1:0.9319946760331064):460.3998361936516):414.66663412336277,8:878.4984649930475):0.0;
tree STATE_1562000 = (((5:177.4553299341662,(((4:3.815900343977198,7:3.815900343977198):0.20631540144190286,2:2.0222157454191008):1.6256531664957032,3:3.647868911914804):173.8074610222514):197.69945185450538,(6:20.607838059974895,1:18.607838059974895):356.5469437286967):308.8267657026165,8:686.4815474912881):0.0;
tree STATE_1563000 = (((5:386.51014187344265,(((7:15.189113586344506,3:13.189113586344506):0.6175480388454151,2:13.806661625189921):10.684618535659762,4:26.491280160849684):362.018861712593):402.0757326145973,(6:12.507102218648123,1:10.507102218648123):778.0787722693918):347.8345403624976,8:1138.9204148505376):0.0;
tree STATE_1564000 = (((5:398.29254484810014,((4:4.82836259446001,3:2.8283625944600104):0.3568661862660276,(2:0.7133073772659233,7:2.7133073772659233):2.4719214034601147):395.1073160673741):356.78331106567254,(6:5.186371343248149,1:3.1863713432481493):751.8894845705245):762.628505116577,8:1520.2043610303497):0.0;
tree STATE_1565000 = (((5:360.56508611770704,(((4:2.4679525679489487,3:0.4679525679489487):0.7545050342800232,7:3.222457602228972):0.49528873783822647,2:1.7177463400671984):358.84733977763983):235.27780010246858,(6:2.4058318840620156,1:0.40583188406201565):595.4370543361136):650.904968983632,8:1249.2478552038076):0.0;
tree STATE_1566000 = (((5:342.40559506906567,(((7:7.289515802849699,3:5.289515802849699):3.629394192584625,2:8.918909995434325):1.2965728571645023,4:12.215482852598827):332.19011221646684):313.02241007483934,(6:2.361742702159401,1:0.36174270215940085):655.0662624417456):895.1176788981666,8:1553.0456840420716):0.0;
tree STATE_1567000 = (((5:486.9503722498454,(((3:1.0893026241572206,7:3.0893026241572206):4.056901855984599,4:7.146204480141819):5.110373025249151,2:10.25657750539097):476.6937947444544):279.76852761233374,(6:2.1628010815659544,1:0.1628010815659544):766.5560987806132):735.7102717901037,8:1504.9291716522828):0.0;
tree STATE_1568000 = (((5:322.2011318927131,(((4:2.4726664352302996,2:0.4726664352302996):4.183056207861261,7:6.655722643091561):0.9832281966016616,3:5.638950839693223):316.56218105301986):298.79531699806137,(6:10.759344685654975,1:8.759344685654975):612.2371042051195):752.7790474949925,8:1376.275496385767):0.0;
tree STATE_1569000 = (((5:232.45788052233482,((4:4.821723560118818,(3:1.0401742266700653,2:1.0401742266700653):1.781549333448753):0.4312608520734589,7:5.252984412192277):229.20489611014253):176.3307986051934,(6:7.14887533109723,1:5.14887533109723):403.639803796431):359.9272824450952,8:771.2159615726234):0.0;
tree STATE_1570000 = (((5:279.9346625617786,(((3:2.332003057944986,7:4.332003057944986):0.7600465275480515,2:3.0920495854930374):13.255343713236659,4:18.347393298729695):263.58726926304894):273.9434212960025,(6:6.644293511841614,1:4.644293511841614):549.2337903459395):450.6744286269857,8:1007.0525124847668):0.0;
tree STATE_1571000 = (((5:160.9437252477927,(((2:1.0045441386261125,3:1.0045441386261125):3.1058090951307085,7:6.110353233756821):2.640525830576977,4:8.750879064333798):154.19284618345893):123.73504637622091,(6:8.992714481508388,1:6.992714481508388):277.6860571425052):403.88980189928714,8:691.0685735233008):0.0;
tree STATE_1572000 = (((5:244.08187632939982,(((4:2.6352468652849237,3:0.6352468652849237):6.784894049627436,7:9.42014091491236):1.5335075955460997,2:8.953648510458459):235.12822781894135):169.32687512486646,(6:6.643715283221848,1:4.643715283221848):408.7650361710444):497.69661126715584,8:913.6053627214221):0.0;
tree STATE_1573000 = (((5:171.45211312264644,((7:4.298756243065306,(3:2.2127388717235057,2:2.2127388717235057):0.08601737134179999):0.03421377468424236,4:4.332970017749548):169.1191431048969):182.05276856235537,(6:4.766495105817717,1:2.766495105817717):350.73838657918407):363.1073815626305,8:719.1122632476323):0.0;
tree STATE_1574000 = (((5:461.6580661330714,(((7:2.617871053729324,3:0.6178710537293242):3.3198168177759007,2:3.937687871505225):2.4978356804471167,4:8.435523551952341):455.22254258111906):360.81267863117927,(6:2.648004151875957,1:0.648004151875957):821.8227406123747):963.2242491321126,8:1788.1949938963633):0.0;
tree STATE_1575000 = (((5:545.2773897115363,((4:15.978908063715473,7:15.978908063715473):0.6475103762200867,(3:3.6460195600136878,2:3.6460195600136878):10.980398879921871):530.6509712716007):418.5370682199506,(6:7.282570220118885,1:5.282570220118885):958.531887711368):871.4485511165499,8:1837.7630090480368):0.0;
tree STATE_1576000 = (((5:388.5081544246335,((4:0.36349435032995947,7:0.36349435032995947):17.261180310441446,(3:0.26079086572785215,2:0.26079086572785215):15.363883795043552):372.8834797638621):405.0832647118003,(6:15.329028487960905,1:13.329028487960905):780.2623906484729):669.6491876023977,8:1465.7406067388315):0.0;
tree STATE_1577000 = (((5:213.78367850386465,((3:0.9239342588038073,(7:2.673113803053794,2:0.673113803053794):0.2508204557500133):6.069772215724427,4:8.993706474528235):206.7899720293364):115.50140971953314,(6:2.957425969478749,1:0.957425969478749):328.327662253919):337.1314550125346,8:668.9165432359324):0.0;
tree STATE_1578000 = (((5:300.0917223870191,(((7:3.9501227787364535,3:1.9501227787364535):7.14140192865352,4:11.091524707389974):1.0525880340417988,2:10.144112741431773):289.9476096455873):390.0186976372256,(6:15.35419487339369,1:13.35419487339369):676.756225150851):409.9502682970293,8:1102.560688321274):0.0;
tree STATE_1579000 = (((5:234.68599893716066,(((7:5.575118006576953,3:3.575118006576953):1.006597049832938,2:4.581715056409891):4.39026945987675,4:10.971984516286641):225.714014420874):290.6160074417746,(6:4.32141373505255,1:2.32141373505255):522.9805926438827):440.42953360238494,8:968.2315399813202):0.0;
tree STATE_1580000 = (((5:227.23683412989286,((2:2.4216196889464943,(3:1.0841975875230485,7:3.0841975875230485):1.3374221014234458):8.344204178537955,4:12.76582386748445):216.4710102624084):176.64203953272963,(6:4.785052059235006,1:2.7850520592350057):401.0938216033875):314.4959476782925,8:720.874821340915):0.0;
tree STATE_1581000 = (((5:169.51182443803359,((4:2.7128064244374843,3:0.7128064244374843):1.6851595188297526,(7:2.1068144342695523,2:0.10681443426955228):2.2911515089976846):167.11385849476636):162.0181487851212,(6:5.385200308674476,1:3.3852003086744764):328.1447729144803):365.5978185036357,8:699.6277917267905):0.0;
tree STATE_1582000 = (((5:251.4800016904174,(((7:4.1183879952333875,4:4.1183879952333875):1.5099933831365355,2:3.628381378369923):0.35580252761767994,3:3.984183905987603):247.4958177844298):203.2046066142804,(6:9.096514991486371,1:7.096514991486371):447.58809331321146):425.7465336646509,8:882.9311419693487):0.0;
tree STATE_1583000 = (((5:383.7780852124466,(4:17.37157796680834,((7:3.72461570617535,3:1.7246157061753502):2.1545716937741677,2:3.879187399949518):11.49239056685882):368.4065072456383):333.8453048738469,(6:24.58538237437382,1:22.58538237437382):695.0380077119197):657.2839570297792,8:1377.4073471160727):0.0;
tree STATE_1584000 = (((5:267.2487172543977,((2:2.2671165884818283,7:4.267116588481828):8.095845727099764,(3:4.660336271945094,4:6.660336271945094):5.702626043636498):256.88575493881615):261.43189749794027,(6:4.244523931336356,1:2.2445239313363556):526.4360908210016):290.1126882409236,8:821.2933029932616):0.0;
tree STATE_1585000 = (((5:689.6665526823705,((2:20.61172707586596,4:22.61172707586596):7.0057955715157725,(3:0.301330625060523,7:2.301330625060523):27.31619202232121):662.0490300349887):361.3580298016899,(6:19.939076159272602,1:17.939076159272602):1033.0855063247877):826.5611065156138,8:1880.0856889996742):0.0;
tree STATE_1586000 = (((5:512.1017110759802,(4:19.17216042632453,(7:16.1537015334895,(3:3.0495510325731248,2:3.0495510325731248):11.104150500916376):3.0184588928350315):494.9295506496557):424.1179020260446,(6:7.563372666067597,1:5.563372666067597):930.6562404359572):926.3415651882235,8:1865.0611782902483):0.0;
tree STATE_1587000 = (((5:216.9078942900094,(((7:2.5867120643772687,3:0.5867120643772687):2.101766700892537,2:2.6884787652698057):5.830539710914839,4:10.519018476184645):208.38887581382477):374.86543077986676,(6:7.166601405470237,1:5.166601405470237):586.6067236644059):419.6161290685824,8:1013.8894541384585):0.0;
tree STATE_1588000 = (((5:298.7408610225801,(((7:2.2556897425318883,3:0.25568974253188825):4.662734357501524,2:4.918424100033412):3.701929759635889,4:10.6203538596693):290.12050716291077):174.27926645508694,(6:5.448324928150947,1:3.4483249281509467):469.57180254951606):356.56469227367035,8:832.0848197513374):0.0;
tree STATE_1589000 = (((5:258.9333343529115,(((2:4.56244142974368,3:4.56244142974368):0.6054305005757623,7:7.167871930319443):9.287980694497875,4:16.455852624817318):244.4774817280942):188.20235702295082,(6:8.652079031713553,1:6.652079031713553):440.4836123441488):311.370098606,8:761.0057899818623):0.0;
tree STATE_1590000 = (((5:299.8034940129371,((4:2.890424069777865,(7:2.7944775003968436,3:0.7944775003968436):0.09594656938102153):4.820143606443544,2:5.710567676221409):294.0929263367157):266.6768387556167,(6:5.90644271622864,1:3.90644271622864):562.5738900523252):459.4644769992515,8:1028.4448097678053):0.0;
tree STATE_1591000 = (((5:440.1127676049711,(((7:3.7308197252820676,3:1.7308197252820676):5.969284009366897,4:9.700103734648964):7.850398416360024,2:15.550502151008988):424.56226545396214):455.4280559684228,(6:23.73484379831163,1:21.73484379831163):873.8059797750823):363.4761811628491,8:1261.517004736243):0.0;
tree STATE_1592000 = (((5:412.97648870418095,((2:3.7476033957063413,(4:4.282027699980713,3:2.2820276999807128):1.4655756957256285):1.561882674623499,7:7.30948607032984):407.6670026338511):214.82852136335066,(6:3.5541457901819546,1:1.5541457901819546):626.2508642773497):506.18888212882575,8:1136.4938921963574):0.0;
tree STATE_1593000 = (((5:374.5950620324808,((2:0.23330519797233684,7:2.233305197972337):2.962222242031216,(3:2.3703013877658403,4:4.37030138776584):0.8252260522377126):371.39953459247727):276.81569911506136,(6:11.103362192793577,1:9.103362192793577):642.3073989547486):561.8526586639155,8:1215.7634198114577):0.0;
tree STATE_1594000 = (((5:171.85849527562806,((4:5.003768147545875,(7:2.3723260353556963,2:0.3723260353556963):2.6314421121901788):3.4923401929913904,3:6.4961083405372655):165.3623869350908):138.41999165014914,(6:5.915119298102919,1:3.915119298102919):306.3633676276743):438.4701105776171,8:751.2485975033943):0.0;
tree STATE_1595000 = (((5:240.14722036538203,((4:2.4623759812728134,3:0.46237598127281343):1.6972800983962846,(7:3.750025233684103,2:1.7500252336841031):0.4096308459849949):237.98756428571292):121.7286422437351,(6:3.784965212100426,1:1.7849652121004258):360.0908973970167):409.7521983655015,8:774.1280609746186):0.0;
tree STATE_1596000 = (((5:234.8416541251746,((7:4.024901293222154,(4:3.3470339608692936,2:1.3470339608692936):0.6778673323528603):1.7622945920194502,3:3.787195885241604):231.054458239933):230.73148611112765,(6:14.539885158074496,1:12.539885158074496):453.0332550782278):460.1573506137712,8:928.2304908500735):0.0;
tree STATE_1597000 = (((5:269.50383129047634,((4:7.258999262271728,(2:1.9032049497200703,7:3.9032049497200703):3.355794312551658):0.025124041050712087,3:5.28412330332244):264.2197079871539):172.66108352522633,(6:2.160274301759854,1:0.1602743017598538):442.00464051394283):293.86490421054793,8:738.5298190262506):0.0;
tree STATE_1598000 = (((5:190.16234339164882,(((4:2.023281358021388,2:0.023281358021387977):0.29658285311709154,3:0.3198642111384795):2.090865654194776,7:4.410729865333256):187.75161352631557):161.3625189615298,(6:2.4498750975091372,1:0.44987509750913723):351.07498725566944):287.5556608352251,8:641.5805231884037):0.0;
tree STATE_1599000 = (((5:185.09315128868366,(((2:0.5001861791803308,7:2.500186179180331):2.164357571555749,3:2.6645437507360796):2.0505721863548976,4:6.715115937090977):180.37803535159267):103.58133325840498,(6:3.039351242027675,1:1.0393512420276751):287.63513330506095):353.41789489038985,8:644.5923794374785):0.0;
tree STATE_1600000 = (((5:208.4313507599109,((4:7.205110117056083,2:5.205110117056083):10.2085305469848,(3:8.17306737813787,7:10.17306737813787):7.240573285903013):193.01771009587003):185.91440054155356,(6:5.476111321861138,1:3.476111321861138):390.86963997960333):416.9454145247154,8:813.7911658261798):0.0;
tree STATE_1601000 = (((5:195.00651330588855,(((3:0.8499416873918753,2:0.8499416873918753):0.16056481121943023,7:3.0105064986113055):5.091739903469784,4:8.10224640208109):188.90426690380747):183.32778051999296,(6:3.4207260006815963,1:1.4207260006815963):376.9135678251999):288.14272460486967,8:668.9770184307512):0.0;
tree STATE_1602000 = (((5:356.46991463849594,(3:9.231239940580334,((4:9.321213640314895,2:7.321213640314895):1.7155831005350635,7:11.036796740849958):0.19444319973037594):347.2386746979156):318.2408438976577,(6:3.522396532984488,1:1.5223965329844882):673.1883620031691):581.6765565243738,8:1258.8873150605275):0.0;
tree STATE_1603000 = (((5:209.40821879208582,(((2:0.8716225258764947,7:2.8716225258764947):3.2888488251801062,3:4.160471351056601):4.088963752485667,4:10.249435103542268):201.15878368854356):230.93459742843643,(6:2.273654841422952,1:0.2736548414229518):440.0691613790993):317.63325458777564,8:760.4760708082979):0.0;
tree STATE_1604000 = (((5:203.4843483287889,(((7:2.9570523278482628,2:0.9570523278482628):0.7453334895358297,3:1.7023858173840924):8.297255889933924,4:11.999641707318016):193.4847066214709):219.61304901545364,(6:2.0092301589356727,1:0.009230158935672694):423.0881671853069):340.0063289119676,8:765.6037262562102):0.0;
tree STATE_1605000 = (((5:389.82336966320855,(((2:2.4391191592836323,7:4.439119159283632):0.6241730361354216,3:3.063292195419054):14.421777070333897,4:19.48506926575295):372.3383003974556):283.11188064493405,(6:4.47574610278761,1:2.4757461027876104):670.459504205355):590.4273867711753,8:1265.862637079318):0.0;
tree STATE_1606000 = (((5:326.3819694952788,(2:4.645093883391386,((3:0.9846035712172605,7:2.9846035712172605):2.990292942257104,4:5.974896513474365):0.6701973699170214):321.7368756118874):323.0664263423373,(6:5.091609937967459,1:3.0916099379674593):646.3567858996487):485.77556148076815,8:1137.7239573183842):0.0;
tree STATE_1607000 = (((5:301.2396876610116,((3:9.77575383073885,(7:7.00955759858233,2:5.00955759858233):4.76619623215652):5.999175777222256,4:17.774929607961106):285.4647580530505):265.7616542693093,(6:9.735296725106693,1:7.735296725106693):559.2660452052143):655.6481123757374,8:1225.1494543060583):0.0;
tree STATE_1608000 = (((5:231.26783255849648,(((4:6.557497929262535,3:4.557497929262535):0.8618011054383592,7:7.419299034700894):0.8984415214351786,2:6.317740556136073):224.9500920023604):110.62163608249176,(6:2.2251812417789654,1:0.22518124177896537):341.6642873992093):467.70570331618256,8:812.0951719571708):0.0;
tree STATE_1609000 = (((5:296.6564944015767,((4:5.3022560729861805,(3:2.0976962613039865,7:4.0976962613039865):1.204559811682194):8.191294457419529,2:11.49355053040571):285.162943871171):245.90729831102925,(6:4.202124097044706,1:2.202124097044706):540.3616686155613):388.22128578684226,8:933.2850784994482):0.0;
tree STATE_1610000 = (((5:311.4051376127057,(((2:0.40745732839940807,7:2.407457328399408):0.14169417328882883,3:0.5491515016882369):20.302971349017724,4:22.85212285070596):290.55301476199975):171.1851442609809,(6:7.382450271812764,1:5.382450271812764):477.2078316018738):489.36337499694577,8:974.4536568706324):0.0;
tree STATE_1611000 = (((5:462.951539349331,((2:5.6941950710668685,4:7.6941950710668685):2.5469735643832863,(3:7.422691889037745,7:9.422691889037745):0.8184767464124096):454.7103707138808):202.18071704983566,(6:2.43946614710636,1:0.4394661471063599):664.6927902520603):759.0933612026279,8:1426.7256176017945):0.0;
tree STATE_1612000 = (((5:323.3140378707854,(((2:0.08568935962303392,7:2.085689359623034):2.8101495098385945,3:2.8958388694616284):3.6131073464111205,4:8.508946215872749):316.80509165491264):169.77883386926192,(6:2.2107771470259654,1:0.2107771470259654):492.88209459302135):406.0258644363101,8:901.6187361763574):0.0;
tree STATE_1613000 = (((5:258.8511019999911,((7:9.416718139107921,4:9.416718139107921):3.779055159109369,(3:0.7446942310410876,2:0.7446942310410876):10.451079067176202):247.6553287017738):172.48464396653912,(6:3.931076494341613,1:1.931076494341613):429.40466947218863):464.1309554497591,8:897.9667014162893):0.0;
tree STATE_1614000 = (((5:345.73639455948995,(((2:2.0451898957793606,7:4.045189895779361):2.9320780125593258,4:6.977267908338686):2.3390935534630435,3:7.31636146180173):338.42003309768825):64.86868726309137,(6:2.7519733056677413,1:0.7519733056677413):409.8531085169136):600.1221869773728,8:1013.2272687999542):0.0;
tree STATE_1615000 = (((5:477.3682848577251,((3:0.3691405371204235,7:2.3691405371204235):13.40748164988436,(4:2.2722618291907715,2:0.27226182919077146):13.504360357814011):463.5916626707203):362.84788195020036,(6:4.1755613935109235,1:2.1755613935109235):838.0406054144145):682.0269780109716,8:1524.743144818897):0.0;
tree STATE_1616000 = (((5:292.07674390816805,((7:8.771498968657486,2:6.771498968657486):15.650002248933792,(3:5.127234085759447,4:7.127234085759447):17.29426713183183):269.65524269057676):410.2629235400823,(6:3.288539297050759,1:1.2885392970507592):701.0511281511996):373.2091483279876,8:1078.048815776238):0.0;
tree STATE_1617000 = (((5:354.44053519242004,(((7:2.353312978466831,2:0.35331297846683096):1.0050445365860217,3:1.3583575150528526):6.031730176836446,4:9.390087691889299):347.05044750053077):247.28576053879863,(6:3.613332028902029,1:1.613332028902029):600.1129637023166):557.0322735899713,8:1161.25856932119):0.0;
tree STATE_1618000 = (((5:312.2317994194095,((4:17.99683718597138,(3:0.15814578086185982,7:2.15814578086186):15.83869140510952):15.075887145535589,2:31.07272433150697):281.1590750879026):209.71297418458266,(6:8.932382890979166,1:6.9323828909791665):515.012390713013):901.6027933600226,8:1426.0475669640148):0.0;
tree STATE_1619000 = (((5:194.5704065246296,(((2:1.293254196916795,3:1.293254196916795):0.008964145315236927,7:3.302218342232032):6.875145113776349,4:10.177363456008381):186.3930430686212):184.17569856092265,(6:3.1549704725842505,1:1.1549704725842505):377.591134612968):415.34708312837597,8:796.5931882139282):0.0;
tree STATE_1620000 = (((5:339.7704791775454,(((7:3.4399098133052526,3:1.4399098133052526):1.5635904185551066,2:3.003500231860359):7.577049252025608,4:12.580549483885967):329.1899296936594):212.6237770744695,(6:4.932807755668889,1:2.9328077556688887):549.461448496346):520.7730222286566,8:1075.6672784806715):0.0;
tree STATE_1621000 = (((5:372.9000270844763,((2:4.764521094817319,(3:2.0755950249191537,7:4.075595024919154):2.688926069898165):9.936316944634832,4:16.70083803945215):358.1991890450241):237.65696759103366,(6:2.493720541699916,1:0.4937205416999162):610.0632741338101):749.077341192093,8:1362.1343358676029):0.0;
tree STATE_1622000 = (((5:444.0326563889312,((3:5.681477215287025,(7:7.358884030575181,2:5.358884030575181):0.3225931847118435):35.60868892541934,4:43.29016614070636):402.74249024822484):238.2528307726866,(6:2.834727531543615,1:0.8347275315436149):681.4507596300741):485.5615877637724,8:1170.3470749253902):0.0;
tree STATE_1623000 = (((5:291.04651092428713,(((7:4.55960856312564,3:2.5596085631256402):3.3699287666916904,4:7.929537329817331):6.007557800289023,2:11.937095130106353):279.1094157941808):174.71468476632293,(6:2.863931831023871,1:0.863931831023871):464.8972638595862):380.70102378412025,8:848.9622194747303):0.0;
tree STATE_1624000 = (((5:260.737478905725,(4:10.64759251509056,((2:2.0610320743187245,7:4.0610320743187245):2.8717256439701355,3:4.93275771828886):3.7148347968017):252.08988639063446):147.6533348946636,(6:2.6505165631839227,1:0.6505165631839227):407.7402972372047):352.88690611103436,8:763.777719911423):0.0;
tree STATE_1625000 = (((5:206.58719245538293,(((4:3.699570638818969,7:3.699570638818969):3.6198521112686155,2:5.319422750087584):2.4319000882132045,3:7.751322838300789):198.83586961708215):247.1372370551021,(6:2.403330559773381,1:0.40333055977338095):453.32109895071164):311.02874825322465,8:767.2531777637097):0.0;
tree STATE_1626000 = (((5:286.5520909960299,(((4:5.059588602295776,3:3.0595886022957757):0.22671529844812177,2:3.2863039007438974):1.867190263297485,7:7.1534941640413825):281.3985968319885):154.6205792855115,(6:3.4694435769191303,1:1.4694435769191303):439.7032267046223):414.6472455062885,8:858.3199157878299):0.0;
tree STATE_1627000 = (((5:367.0717129623479,(((3:1.606604721334283,2:1.606604721334283):8.758712907703035,7:12.365317629037317):7.867600896403122,4:20.23291852544044):348.83879443690745):296.7526526685482,(6:2.5450372024546,1:0.5450372024546):663.2793284284414):861.0931479921295,8:1527.4175136230256):0.0;
tree STATE_1628000 = (((5:471.5358173463706,(4:25.753219226481917,((7:2.205457576168726,3:0.20545757616872606):12.411702116225552,2:12.617159692394278):11.13605953408764):447.7825981198887):447.30511708337525,(6:4.840480204087703,1:2.8404802040877026):916.0004542256581):887.5708644287874,8:1808.9117988585333):0.0;
tree STATE_1629000 = (((5:357.1963182833925,(((3:0.29400033667370673,2:0.29400033667370673):1.5359636162794215,7:3.829963952953128):1.3392419905245738,4:5.169205943477702):354.02711233991477):264.82958595850636,(6:4.519528005381844,1:2.5195280053818436):619.506376236517):987.8140164195268,8:1612.3399206614256):0.0;
tree STATE_1630000 = (((5:167.20109864478687,(((2:0.038067906560328435,7:2.0380679065603284):2.5551949759327113,4:4.59326288249304):1.2516489866262468,3:3.8449118691192865):163.3561867756676):126.2946016533111,(6:2.659366281779769,1:0.6593662817797692):292.8363340163182):422.5679384778788,8:718.5636387759768):0.0;
tree STATE_1631000 = (((5:292.2443066127888,((3:2.389618771607684,7:4.389618771607684):5.556164398486211,(2:4.716234681196423,4:6.716234681196423):3.229548488897472):284.29852344269494):212.2932034068615,(6:2.2092010718332227,1:0.20920107183322267):504.3283089478171):394.0462517446399,8:901.0837617642902):0.0;
tree STATE_1632000 = (((5:290.570884534757,(7:4.784654443269039,(4:4.643412380516706,(3:1.760326559405959,2:1.760326559405959):0.8830858211107468):0.1412420627523332):287.78623009148794):269.21271303464704,(6:8.1940058841753,1:6.194005884175301):553.5895916852287):535.7317940411895,8:1098.0153916105935):0.0;
tree STATE_1633000 = (((5:281.9406682730089,(((4:3.3832868851960973,2:1.3832868851960973):0.6826914613778903,7:4.065978346573988):1.6401416847781105,3:3.706120031352098):278.2345482416568):193.38582480881303,(6:10.320984280177175,1:8.320984280177175):467.00550880164474):337.4394754944874,8:815.2659685763093):0.0;
tree STATE_1634000 = (((5:252.5161276871343,(((3:1.265319722367392,7:3.265319722367392):1.5985521415712882,4:4.86387186393868):2.6019965266330516,2:5.465868390571732):247.05025929656256):122.69513640503445,(6:2.3074610462071257,1:0.30746104620712567):374.9038030459616):449.81570349663133,8:827.5269675888001):0.0;
tree STATE_1635000 = (((5:164.2895959158024,((7:7.019021916781445,2:5.019021916781445):2.9765175509573067,(4:5.205447422257993,3:3.2054474222579934):4.790092045480758):156.29405644806366):135.1035922928932,(6:3.7821736025461306,1:1.7821736025461306):297.61101460614947):380.9897954601322,8:682.8829836688278):0.0;
tree STATE_1636000 = (((5:176.283899911645,((7:4.516270723701344,2:2.5162707237013437):0.9181331204884042,(3:3.059333758025871,4:5.059333758025871):0.37507008616387694):172.84949606745525):90.12446080150357,(6:2.781820350664197,1:0.781820350664197):265.6265403624844):534.0702396374011,8:802.9786003505496):0.0;
tree STATE_1637000 = (((5:257.8071170958347,((7:6.608840703624151,(3:2.9539710349549537,4:4.953971034954954):1.654869668669197):0.6429180780433121,2:5.251758781667463):252.55535831416725):234.55210583634062,(6:5.111093301528044,1:3.1110933015280438):489.24812963064727):314.02423831838934,8:808.8834612505647):0.0;
tree STATE_1638000 = (((5:233.82603720625247,((3:3.951983472746422,2:3.951983472746422):2.640504539122853,(4:8.260448943859574,7:8.260448943859574):0.33203906800970096):227.2335491943832):141.63144061140463,(6:5.688375046869654,1:3.6883750468696537):371.7691027707874):460.8043343120725,8:838.7618121297296):0.0;
tree STATE_1639000 = (((5:179.73000923429365,((4:8.22817874214814,7:8.22817874214814):1.0033969219850665,(2:1.2451139552630757,3:1.2451139552630757):5.986461708870131):172.49843357016044):181.76490443090196,(6:3.9232765038240034,1:1.9232765038240034):359.5716371613716):289.1782355006688,8:653.1731491658644):0.0;
tree STATE_1640000 = (((5:221.1377645681282,((4:3.979706523511993,2:1.979706523511993):3.9195314850470666,(7:2.8924981909708656,3:0.8924981909708656):5.006739817588194):215.23852655956915):202.30604157388814,(6:6.705859590628242,1:4.705859590628242):418.7379465513881):438.9796734926922,8:864.9234796347085):0.0;
tree STATE_1641000 = (((5:265.0827733963772,((3:2.7144715417980736,7:4.714471541798074):1.683686092146484,(4:2.575145973615152,2:0.5751459736151521):3.8230116603294055):260.68461576243266):193.17421993750298,(6:4.884621925742412,1:2.8846219257424117):455.3723714081378):511.62945476948784,8:972.386448103368):0.0;
tree STATE_1642000 = (((5:244.53334457241522,(((7:3.8145529911006077,2:1.8145529911006077):0.24680547427485688,3:2.0613584653754646):0.09856865789437741,4:4.159927123269842):242.37341744914536):205.63696759038726,(6:2.5904602906913037,1:0.5904602906913037):449.5798518721112):487.5370715900482,8:940.2073837528507):0.0;
tree STATE_1643000 = (((5:247.9619604144656,(((3:0.30178437245599854,2:0.30178437245599854):5.259048224798184,4:7.560832597254182):0.3893687472745331,7:7.950201344528715):242.0117590699369):189.47766042901716,(6:3.2679297548424198,1:1.2679297548424198):436.17169108864033):471.6016933547753,8:911.5413141982581):0.0;
tree STATE_1644000 = (((5:247.18586925979173,(((2:1.0925440615440083,4:3.0925440615440083):0.6893888609465737,7:3.781932922490582):4.3314094877505225,3:6.1133424102411045):241.07252684955063):137.04790451989072,(6:2.534358665866713,1:0.534358665866713):383.69941511381575):395.2161027430757,8:781.9498765227581):0.0;
tree STATE_1645000 = (((5:255.2248572524108,(((4:5.874145035292097,7:5.874145035292097):1.230339289782986,3:5.104484325075083):2.5450515713830484,2:7.649535896458131):247.57532135595267):231.0813431377053,(6:4.1039818663693985,1:2.1039818663693985):484.2022185237467):722.6500339060321,8:1211.4562342961483):0.0;
tree STATE_1646000 = (((5:210.1514892403193,(4:9.000400655655891,((3:3.1902849313158628,2:3.1902849313158628):0.040910275436122134,7:5.231195206751985):3.7692054489039064):203.15108858466343):183.4054982199584,(6:3.327892100178912,1:1.3278921001789121):392.22909536009877):250.95211600878474,8:647.0091034690624):0.0;
tree STATE_1647000 = (((5:278.8483639285946,(((3:0.514506133536484,2:0.514506133536484):7.684184122366066,7:10.19869025590255):6.151032044204937,4:16.349722300107487):264.4986416284871):215.8052229119408,(6:7.346555159878861,1:5.346555159878861):489.30703168065656):443.73936621970444,8:940.8929530602398):0.0;
tree STATE_1648000 = (((5:191.59764577273654,((4:1.1475502431159388,7:1.1475502431159388):2.8565629242719632,(3:1.1766669046576936,2:1.1766669046576936):0.8274462627302084):189.59353260534863):149.27873078721422,(6:2.8963013958455566,1:0.8963013958455566):339.9800751641052):314.54264499686104,8:657.9190215568118):0.0;
tree STATE_1649000 = (((5:254.41850806957427,((4:2.6048528829245576,2:0.6048528829245576):2.961676085182628,(7:5.543486796495166,3:3.5434867964951664):0.023042171612019047):250.8519791014671):324.471570314567,(6:3.5242457834065473,1:1.5242457834065473):577.3658326007347):616.0297057360887,8:1197.41978412023):0.0;
tree STATE_1650000 = (((5:356.856323715632,((3:0.46804668079782985,(4:1.0851039377463931,7:1.0851039377463931):1.3829427430514367):0.07162674114210965,2:0.5396734219399395):356.3166502936921):214.50925112322068,(6:15.82996927730331,1:13.82996927730331):557.5356055615493):465.9506603961346,8:1039.8162352349873):0.0;
tree STATE_1651000 = (((5:307.91609495545026,((2:7.489147083982017,4:9.489147083982017):1.1035141674557334,(7:7.360729929210313,3:5.360729929210313):3.231931322227437):299.32343370401253):181.35354133662588,(6:4.959799072834119,1:2.9597990728341186):486.309837219242):557.1960941817009,8:1048.965730473777):0.0;
tree STATE_1652000 = (((5:365.37219989791026,(((7:4.4509753517001975,2:2.4509753517001975):5.1703906833275735,4:9.621366035027771):2.257736229036988,3:9.879102264064759):355.4930976338455):202.16736686763147,(6:23.959097125281133,1:21.959097125281133):545.5804696402606):536.0251072600025,8:1106.0646740255443):0.0;
tree STATE_1653000 = (((5:379.2046042611863,(((7:2.8780249879746957,2:0.8780249879746957):2.2320777984318783,4:5.110102786406574):2.353767104050333,3:5.463869890456907):373.7407343707294):213.72525250282217,(6:8.141153064363706,1:6.1411530643637064):586.7887036996448):333.0430476163116,8:928.4729043803201):0.0;
tree STATE_1654000 = (((5:210.05007708399933,(((7:2.5149059830287657,2:0.5149059830287657):0.6565292803299694,3:1.171435263358735):9.45436503389507,4:12.625800297253805):199.4242767867455):128.40493314693447,(6:4.218989515880502,1:2.2189895158805024):336.2360207150533):394.4949897871686,8:735.4500000181024):0.0;
tree STATE_1655000 = (((5:349.6728368498648,(((3:0.04099122114224363,7:2.0409912211422436):2.9794290791466147,2:3.0204203002888583):11.25087145284883,4:16.27129175313769):335.4015450967271):163.83893491008223,(6:11.897135886229657,1:9.897135886229657):503.61463587371736):692.965626143931,8:1208.977397903878):0.0;
tree STATE_1656000 = (((5:316.373475898491,((3:0.40629745161683806,7:2.406297451616838):10.6885227179828,(2:10.244920956356598,4:12.244920956356598):0.8498992132430399):305.27865572889135):328.7587064679141,(6:4.016124461415533,1:2.016124461415533):643.1160579049896):533.1578640944871,8:1180.7900464608922):0.0;
tree STATE_1657000 = (((5:307.295387806629,(2:11.521607270166676,((3:2.322775274929068,4:4.322775274929068):7.293208136655881,7:11.61598341158495):1.905623858581727):295.7737805364623):220.6273888691806,(6:2.4767522604175682,1:0.47675226041756824):527.446024415392):591.4050584154444,8:1121.827835091254):0.0;
tree STATE_1658000 = (((5:184.83841233633012,((3:6.107843801706133,4:8.107843801706133):8.49564094572242,(7:2.2334637376746915,2:0.23346373767469153):14.370021009753861):170.23492758890157):214.23423451408354,(6:4.250298433391397,1:2.2502984333913973):396.8223484170223):471.3860851645451,8:872.9587320149587):0.0;
tree STATE_1659000 = (((5:172.73442851580086,((3:2.0016746377964267,(4:1.0104292522862595,7:1.0104292522862595):2.991245385510167):0.698609186684152,2:2.7002838244805787):170.03414469132028):144.7912492070517,(6:2.7188119914219255,1:0.7188119914219255):316.8068657314306):333.92983134698505,8:653.9555090698376):0.0;
tree STATE_1660000 = (((5:268.7091305717536,(((7:2.4110432495340928,2:0.41104324953409277):1.3804544533086207,3:1.7914977028427135):7.727736406748598,4:11.519234109591311):259.18989646216227):225.5621806101002,(6:5.113035204529612,1:3.113035204529612):491.15827597732414):430.63019244731345,8:927.4015036291672):0.0;
tree STATE_1661000 = (((5:373.5323789434325,(((3:0.06019460274475019,4:2.06019460274475):5.751403539128224,7:7.811598141872974):4.91963049445828,2:10.731228636331254):362.80115030710124):397.0690068766147,(6:6.3554487657599505,1:4.3554487657599505):766.2459370542872):941.2637261677339,8:1714.3651119877811):0.0;
tree STATE_1662000 = (((5:252.5646803818334,((4:8.44137052645593,2:6.4413705264559304):1.2669009244897609,(3:0.2640463860962856,7:2.2640463860962856):7.444225064849405):244.8564089308877):161.27678904725036,(6:15.071269144337862,1:13.071269144337862):400.7702002847459):375.6052141538604,8:791.9466835829442):0.0;
tree STATE_1663000 = (((5:224.71071617577638,(4:3.351041034632465,((2:0.9519653630994518,3:0.9519653630994518):0.23242074462452367,7:3.1843861077239755):0.16665492690848938):223.35967514114392):204.15559249796377,(6:3.6065596409453704,1:1.6065596409453704):427.2597490327948):428.86940932069285,8:860.235717994433):0.0;
tree STATE_1664000 = (((5:169.14420671636353,(((7:1.4989421559983327,4:1.4989421559983327):0.6908764660338578,2:0.18981862203219046):2.222854893490052,3:2.4126735155222425):166.73153320084128):123.83495917357519,(6:2.406352511627847,1:0.4063525116278468):292.57281337831085):421.4298950253359,8:716.9090609152746):0.0;
tree STATE_1665000 = (((5:296.10420969596487,((2:17.51782164104649,(4:14.353901167628894,7:14.353901167628894):5.163920473417594):2.475792870373134,3:19.993614511419622):276.1105951845452):375.6401432402538,(6:3.3428004281771577,1:1.3428004281771577):670.4015525080415):635.4917114379804,8:1309.736064374199):0.0;
tree STATE_1666000 = (((5:190.29935747579754,((2:11.826257567710906,(7:8.760856782683978,4:8.760856782683978):5.065400785026927):2.765992510876538,3:14.592250078587444):175.70710739721008):224.88308642435783,(6:4.369529347151733,1:2.369529347151733):412.8129145530036):365.5116520724181,8:783.1940959725735):0.0;
tree STATE_1667000 = (((5:267.46887746607547,(2:8.959429166544465,(3:2.320899781989981,(4:0.7341714967720439,7:0.7341714967720439):3.586728285217937):6.638529384554484):258.509448299531):236.00713279347684,(6:3.205941554554978,1:1.205941554554978):502.27006870499736):466.28067305596386,8:972.2566833155162):0.0;
tree STATE_1668000 = (((5:512.861901771351,((7:4.977453675564728,(3:0.03253261914503991,4:2.03253261914504):2.9449210564196884):1.7888725292044132,2:4.7663262047691415):508.09557556658183):288.89600696294394,(6:2.8160924727877465,1:0.8160924727877465):800.9418162615071):899.927429341521,8:1704.185338075816):0.0;
tree STATE_1669000 = (((5:389.1714022052265,(((2:0.058624694900717866,4:2.058624694900718):1.2837067719429385,3:1.3423314668436563):3.9036803498142407,7:7.246011816657897):383.92539038856864):361.0649630020756,(6:3.563025910429449,1:1.5630259104294488):748.6733392968727):417.1350899442656,8:1169.8714551515677):0.0;
tree STATE_1670000 = (((5:505.19244896139895,(((7:5.635291955842449,3:3.6352919558424492):1.504476231317918,2:5.139768187160367):7.669541221202655,4:14.809309408363022):492.3831395530359):286.46080782175085,(6:3.233151672903771,1:1.2331516729037708):790.420105110246):619.5059030674679,8:1413.6591598506177):0.0;
tree STATE_1671000 = (((5:289.9156564847943,((4:4.195129965939275,(7:3.3377060662778275,3:1.3377060662778275):0.8574238996614474):0.30682574322275347,2:2.5019557091620284):287.41370077563226):139.77813284046346,(6:2.1241879415923175,1:0.1241879415923175):429.56960138366543):402.5610761839034,8:834.7548655091612):0.0;
tree STATE_1672000 = (((5:266.74985809402506,(((2:2.223799547126089,3:2.223799547126089):0.7111984485814249,4:4.934997995707514):3.3079570020684095,7:8.242954997775923):260.5069030962491):218.45811585096476,(6:3.963367653977489,1:1.963367653977489):483.2446062910123):567.8223128026359,8:1055.5302867476257):0.0;
tree STATE_1673000 = (((5:433.46199860985837,((2:1.3906071358051593,4:3.3906071358051593):18.281802916683983,(7:2.2667801418312505,3:0.26678014183125054):19.40562991065789):413.78958855736926):393.42297185703944,(6:4.9307241345018555,1:2.9307241345018555):823.954246332396):941.5625398655784,8:1770.9475103324762):0.0;
tree STATE_1674000 = (((5:202.23474919304127,((2:4.896076013762081,7:6.896076013762081):1.2003331605941367,(4:7.329884083719489,3:5.329884083719489):0.7665250906367289):196.13834001868506):102.92211577526294,(6:2.501154630693684,1:0.501154630693684):304.6557103376105):530.0325014722382,8:837.6893664405424):0.0;
tree STATE_1675000 = (((5:271.485413268408,(((4:3.133795956928215,3:1.133795956928215):0.7911942294033976,7:3.9249901863316126):3.000735361992544,2:4.925725548324157):266.55968772008384):164.55262528935754,(6:4.5866756362408285,1:2.5866756362408285):433.4513629215247):638.6687888946522,8:1077.2068274524177):0.0;
tree STATE_1676000 = (((5:318.1545623150646,(((2:1.4110203837907176,3:1.4110203837907176):8.07792463439148,7:11.488945018182196):2.9897010491253226,4:14.478646067307519):305.6759162477571):282.0454284657526,(6:9.447767099316042,1:7.447767099316042):592.7522236815012):703.3079044226804,8:1306.0078952034976):0.0;
tree STATE_1677000 = (((5:363.494433354889,((3:3.2410195496615044,7:5.241019549661504):14.57080345704264,(2:16.01531697611712,4:18.01531697611712):1.7965060305870253):345.6826103481849):133.63834692670116,(6:4.282729172943822,1:2.2827291729438217):494.8500511086463):736.8570856380527,8:1236.4898659196429):0.0;
tree STATE_1678000 = (((5:233.0339973053376,(((7:2.1164352289470987,2:0.11643522894709868):1.1404700813328783,3:1.256905310279977):11.212147791570064,4:14.469053101850042):220.56494420348756):234.37373276305266,(6:2.011802605316817,1:0.011802605316816983):467.39592746307346):346.966866278921,8:816.8745963473112):0.0;
tree STATE_1679000 = (((5:204.84252243225794,((3:2.4149010887930586,(2:0.7041608476133341,7:2.704160847613334):1.7107402411797246):9.11460881462841,4:13.529509903421468):193.31301252883648):215.1399235564098,(6:2.7481064593076394,1:0.7481064593076394):419.2343395293601):380.2118321955866,8:802.6942781842544):0.0;
tree STATE_1680000 = (((5:248.8495145841377,(((2:1.3001263056830394,4:3.3001263056830394):2.032142375240281,7:5.33226868092332):11.764052900204199,3:15.096321581127519):233.75319300301018):232.31948636265184,(6:14.593852558477462,1:12.593852558477462):468.5751483883121):403.1886683779313,8:886.8576693247209):0.0;
tree STATE_1681000 = (((5:304.3164294494656,(((4:2.1560120395684206,7:2.1560120395684206):0.5675551576085418,3:0.7235671971769624):2.8961850448507174,2:3.6197522420276798):300.6966772074379):266.92123539651044,(6:3.7692720038295118,1:1.7692720038295118):569.4683928421465):481.82178394589414,8:1055.5594487918702):0.0;
tree STATE_1682000 = (((5:299.7636473264762,(((2:3.177233725185216,7:5.177233725185216):5.316235308906856,3:8.493469034092072):4.365396548277621,4:14.858865582369694):286.9047817441065):144.10902736369326,(6:5.176119185550901,1:3.176119185550901):440.6965555046186):342.4253686286354,8:788.7980433188048):0.0;
tree STATE_1683000 = (((5:306.0065701282408,((4:5.5719206395797025,2:3.5719206395797025):3.9706459968375265,(7:5.287481395518086,3:3.2874813955180864):4.255085240899143):298.4640034918236):261.9715474284844,(6:2.3193928786767875,1:0.31939287867678745):567.6587246780484):348.95281148045433,8:919.4309290371796):0.0;
tree STATE_1684000 = (((5:241.02824650122906,(((3:0.2835868578155689,2:0.2835868578155689):3.7539882175035264,4:6.037575075319095):5.516910518334882,7:11.554485593653977):231.4737609075751):164.12404108327476,(6:2.883726795373888,1:0.8837267953738879):404.26856078912994):362.4597937772951,8:770.1120813617989):0.0;
tree STATE_1685000 = (((5:530.467457054105,(((3:20.655672001805318,2:20.655672001805318):6.0609767726590675,7:28.716648774464385):9.40399083115074,4:38.120639605615125):494.3468174484899):343.5110729646268,(6:9.634242452365887,1:7.634242452365887):866.3442875663659):759.6539496822136,8:1636.1324797009454):0.0;
tree STATE_1686000 = (((5:309.6224898094856,(((7:2.8050083605573306,3:0.8050083605573306):0.9369867132301941,2:1.7419950737875247):3.438017690290134,4:7.1800127640776585):304.44247704540794):231.75353687856727,(6:2.850857255648462,1:0.8508572556484619):540.5251694324045):508.0432013018021,8:1051.919227989855):0.0;
tree STATE_1687000 = (((5:412.4950285569308,(((2:3.507900928170523,3:3.507900928170523):1.826995014816803,7:7.334895942987326):0.22352228637324512,4:7.558418229360571):406.9366103275702):297.091676051923,(6:3.900796101595409,1:1.9007961015954091):707.6859085072583):577.7910861271855,8:1289.8777907360393):0.0;
tree STATE_1688000 = (((5:315.24930434938966,(((3:1.9386065162370834,7:3.9386065162370834):0.7914523578681152,2:2.7300588741051985):11.24801009073372,4:15.978068964838918):301.2712353845507):228.24865974187122,(6:10.129639593642072,1:8.129639593642072):535.3683244976188):334.33931515802203,8:880.3372792492829):0.0;
tree STATE_1689000 = (((5:399.85203583983343,(((7:5.153718104891423,2:3.153718104891423):2.535164944913676,3:5.688883049805099):5.226541511900946,4:12.915424561706045):388.9366112781274):297.44057300344,(6:22.55780219895272,1:20.55780219895272):676.7348066443208):766.7965157220383,8:1466.5891245653117):0.0;
tree STATE_1690000 = (((5:357.31187904923956,(((7:2.3720002206198942,3:0.37200022061989424):3.3866786096307204,4:5.758678830250615):12.344656190786827,2:16.10333502103744):341.20854402820214):302.6603197177119,(6:2.964609178407755,1:0.9646091784077551):659.0075895885437):551.624693108039,8:1214.0968918749904):0.0;
tree STATE_1691000 = (((5:344.52719345191235,((7:2.4729482218918473,2:0.47294822189184726):9.447914865944872,(4:3.7423194092023113,3:1.7423194092023113):8.178543678634409):334.60633036407563):462.290298751582,(6:3.8346043083084576,1:1.8346043083084576):804.9828878951859):555.2771965138218,8:1364.594688717316):0.0;
tree STATE_1692000 = (((5:319.97184270347384,(((2:2.758663463438416,3:2.758663463438416):1.6480699575225497,4:6.406733420960966):3.302439163831269,7:9.709172584792235):312.2626701186816):179.25569709022204,(6:2.812846253280534,1:0.8128462532805338):498.4146935404153):567.2437853784621,8:1068.971325172158):0.0;
tree STATE_1693000 = (((5:248.82619195452452,((3:0.694361208561598,(2:0.5836451772267632,4:2.5836451772267632):0.11071603133483476):3.1013265050070533,7:5.795687713568651):245.03050424095588):165.19454812117556,(6:2.717602519928114,1:0.7176025199281142):413.30313755577197):319.64042735657944,8:736.1611674322795):0.0;
tree STATE_1694000 = (((5:247.481611594174,(2:7.016276270839295,(4:7.309382290916411,(3:2.3179995693706683,7:4.317999569370668):2.991382721545743):1.7068939799228842):240.46533532333473):164.14288938468138,(6:3.3266371940990584,1:1.3266371940990584):410.2978637847563):257.38733739527197,8:671.5118383741274):0.0;
tree STATE_1695000 = (((5:323.63773295216026,(((2:0.8517028389564878,7:2.851702838956488):0.3268435278964952,3:1.178546366852983):3.5501685164445402,4:6.728714883297523):318.90901806886274):288.0720314682104,(6:2.2965712585769693,1:0.2965712585769693):611.4131931617937):554.4283823002529,8:1168.6381467206236):0.0;
tree STATE_1696000 = (((5:305.2634410116324,(((2:0.9731531723450031,7:2.973153172345003):2.063048238807089,3:3.036201411152092):1.2959567964104934,4:6.3321582075625855):300.9312828040698):195.93223584050293,(6:8.669093462826398,1:6.669093462826398):494.5265833893089):510.50169661266386,8:1014.1973734647992):0.0;
tree STATE_1697000 = (((5:268.89030327122913,((2:8.830998108908206,4:10.830998108908206):10.566053041574756,(3:8.866490019032948,7:10.866490019032948):10.530561131450014):249.49325212074618):177.85657897737337,(6:2.235861605817582,1:0.2358616058175822):446.5110206427849):331.7934057032448,8:781.0402879518473):0.0;
tree STATE_1698000 = (((5:274.4506557840044,(((7:4.586671719731807,4:4.586671719731807):4.657585772131814,3:7.244257491863621):1.5186941705828083,2:8.76295166244643):265.687704121558):62.69976445999555,(6:4.146349338943439,1:2.1463493389434394):335.00407090505655):420.6710801677465,8:760.3215004117465):0.0;
tree STATE_1699000 = (((5:325.46072662307466,((3:2.354042728707194,2:2.354042728707194):5.768517120060855,(7:6.058711552394231,4:6.058711552394231):4.063848296373817):317.3381667743066):245.91319110611488,(6:3.7347504513221343,1:1.7347504513221343):569.6391672778674):302.28639890168813,8:876.1603166308777):0.0;
tree STATE_1700000 = (((5:511.93063706982775,(((3:0.6222865383707492,7:2.622286538370749):14.852705424723064,2:15.474991963093814):16.695235098263254,4:34.17022706135707):479.76041000847067):470.98458942612376,(6:15.218359040962024,1:13.218359040962024):969.6968674549895):526.65586767139,8:1512.0710941673415):0.0;
tree STATE_1701000 = (((5:304.76842627525775,((4:7.092984298757296,(2:2.102884938174175,3:2.102884938174175):2.9900993605831205):0.3314656997167802,7:7.424449998474076):299.3439762767837):257.24036877794356,(6:14.840345568088232,1:12.840345568088232):549.1684494851131):300.819342539403,8:865.3281375926043):0.0;
tree STATE_1702000 = (((5:318.17929650460616,((7:1.6624396135142234,4:1.6624396135142234):4.117113748835531,(2:0.11255574893952813,3:0.11255574893952813):3.6669976134102265):314.3997431422564):249.9118647244266,(6:10.633034290790722,1:8.633034290790722):559.458126938242):336.5886888319611,8:907.1798500609939):0.0;
tree STATE_1703000 = (((5:240.78621518818883,(((3:0.3711575687848261,2:0.3711575687848261):3.2558751686906207,7:5.627032737475447):6.190769724864276,4:11.817802462339722):230.9684127258491):152.24850983235032,(6:4.517186325676127,1:2.5171863256761267):390.51753869486305):303.4057750250841,8:698.9405000456233):0.0;
tree STATE_1704000 = (((5:636.1206296785136,((4:24.63857054493536,(7:12.749735881353246,3:10.749735881353246):11.888834663582113):0.8232442516585898,2:23.46181479659395):612.6588148819197):454.78853355750937,(6:4.305356533413124,1:2.305356533413124):1088.60380670261):703.3277155275773,8:1796.7368787636003):0.0;
tree STATE_1705000 = (((5:589.2499774313048,(4:29.016143761904477,((2:5.924965579787594,3:5.924965579787594):4.970291897316148,7:12.895257477103742):16.120886284800733):562.2338336694004):288.39900601716045,(6:3.5830365224851803,1:1.5830365224851803):876.0659469259801):880.5084568065381,8:1760.6574402550034):0.0;
tree STATE_1706000 = (((5:313.8480957666558,((4:17.24222164915157,7:17.24222164915157):0.04112497587410502,(3:8.067210533886493,2:8.067210533886493):7.216136091139182):298.5647491416301):344.12509723271046,(6:2.669104468666769,1:0.6691044686667689):657.3040885306995):857.0930428677176,8:1517.5662358670838):0.0;
tree STATE_1707000 = (((5:544.568251980521,(((3:3.517878309681482,7:5.517878309681482):0.02071255631145963,4:5.5385908659929415):1.7425863083420445,2:5.281177174334986):539.2870748061861):158.1107151665857,(6:2.4493752026422864,1:0.44937520264228636):702.2295919444645):435.4498150556401,8:1140.6287822027468):0.0;
tree STATE_1708000 = (((5:279.6103490023327,((2:16.82011732801282,3:16.82011732801282):0.7317373640239566,(7:16.124373574812594,4:16.124373574812594):3.4274811172241826):262.05849431029594):227.08980729005128,(6:2.332552198760776,1:0.332552198760776):506.36760409362324):504.8528241439068,8:1014.0529804362908):0.0;
tree STATE_1709000 = (((5:431.18352165993787,((7:10.190056779313984,4:10.190056779313984):15.062859837264146,(3:6.532146150878383,2:6.532146150878383):16.720770465699747):407.9306050433597):423.6491959149235,(6:4.627191547866273,1:2.627191547866273):852.2055260269951):599.9721213767584,8:1457.3048389516198):0.0;
tree STATE_1710000 = (((5:206.03852163125723,(((2:1.6769864351689314,3:1.6769864351689314):0.9772717795006729,4:4.654258214669604):4.544031536547068,7:9.198289751216672):198.84023188004056):132.30604285652677,(6:2.0804233658689792,1:0.08042336586897925):338.26414112191503):370.8254515875988,8:711.6700160753828):0.0;
tree STATE_1711000 = (((5:295.79847504534234,(((2:1.9620829181136399,7:3.96208291811364):1.9088905334650823,4:5.870973451578722):8.796631332788952,3:12.667604784367674):283.1308702609747):359.80252287686176,(6:7.077430838562293,1:5.077430838562293):650.5235670836419):252.03409950941523,8:910.1350974316193):0.0;
tree STATE_1712000 = (((5:234.1505217839769,((4:3.9827167056986816,7:3.9827167056986816):2.2169954292626626,(3:1.3482809873156225,2:1.3482809873156225):2.8514311476457217):229.95080964901555):239.6063486747388,(6:4.090043685944094,1:2.090043685944094):471.6668267727716):229.94707218496654,8:706.2039426436822):0.0;
tree STATE_1713000 = (((5:289.0146369045259,(((7:4.3225992030635405,3:2.3225992030635405):0.45093476406114164,2:2.773533967124682):2.743456252193462,4:7.516990219318144):283.49764668520777):165.64174507595152,(6:13.021625758783369,1:11.021625758783369):443.63475622169403):446.5186562416963,8:903.6750382221737):0.0;
tree STATE_1714000 = (((5:374.17267880819,((4:5.661438447246077,(3:2.429452324057692,7:4.429452324057692):1.2319861231883849):9.335143222842134,2:12.996581670088212):361.1760971381018):190.2233454372236,(6:2.8744687392887798,1:0.8744687392887798):563.5215555061249):605.670005586554,8:1172.5660298319676):0.0;
tree STATE_1715000 = (((5:243.78347614230566,(((3:1.6897376704016303,4:3.6897376704016303):0.2671266956272955,2:1.9568643660289258):0.03875898985712922,7:3.995623355886055):241.7878527864196):171.38452091386696,(6:2.831883448406565,1:0.8318834484065651):414.33611360776604):432.3059484659523,8:849.973945522125):0.0;
tree STATE_1716000 = (((5:610.7716297695745,(((2:1.8850815177351938,4:3.885081517735194):4.787119718240075,7:8.672201235975269):6.249503113806156,3:12.921704349781425):597.8499254197931):425.2960895551521,(6:7.881511384223703,1:5.881511384223703):1030.1862079405028):681.7314166439003,8:1720.2991359686268):0.0;
tree STATE_1717000 = (((5:303.65837690214624,(((3:0.15995710966202203,2:0.15995710966202203):7.636450181660448,7:9.79640729132247):8.415164852168257,4:18.211572143490727):287.4468047586555):231.25935845611895,(6:3.840388326218945,1:1.840388326218945):533.0773470320462):335.1213796009206,8:872.5391149591858):0.0;
tree STATE_1718000 = (((5:253.37998642457183,(((7:3.7581967987155114,3:1.7581967987155114):0.4769724276376124,2:2.2351692263531238):8.96830528874831,4:13.203474515101433):242.17651190947038):152.8547433553495,(6:2.1122869757996194,1:0.11228697579961944):406.1224428041217):331.528918953713,8:740.2636487336343):0.0;
tree STATE_1719000 = (((5:342.90463653509886,((7:7.638148935009898,4:7.638148935009898):3.006848737548582,(3:1.5141129448555173,2:1.5141129448555173):7.130884727702963):334.2596388625404):430.0320810000201,(6:8.430209863470983,1:6.430209863470983):766.506507671648):410.54783703182784,8:1185.9845545669468):0.0;
tree STATE_1720000 = (((5:221.76696750807986,(((2:0.36170947948342613,4:2.361709479483426):0.012124388517768647,3:0.3738338680011948):3.578303982296461,7:5.952137850297656):217.8148296577822):107.10903013429521,(6:2.8664018183129127,1:0.8664018183129127):328.00959582406216):331.56251178745504,8:662.9385094298301):0.0;
tree STATE_1721000 = (((5:246.829039115296,(((2:0.8474493610420772,3:0.8474493610420772):0.7460468400815348,7:3.593496201123612):4.860775815492321,4:8.454272016615933):240.37476709868008):242.13756668976774,(6:7.245249578083798,1:5.245249578083798):483.72135622697994):290.1734271957396,8:781.6400330008033):0.0;
tree STATE_1722000 = (((5:586.0974837174089,((4:12.450474085971882,3:10.450474085971882):49.2433751837177,(2:7.404080339253966,7:9.404080339253966):52.28976893043562):526.4036344477192):373.69783311921003,(6:8.245667018239457,1:6.245667018239457):953.5496498183794):867.6521340473612,8:1829.94745088398):0.0;
tree STATE_1723000 = (((5:241.52949096688312,(((7:3.301039329660296,3:1.3010393296602958):3.5329705979689408,2:4.8340099276292365):1.1603282026191453,4:7.994338130248382):235.53515283663472):200.26595492211058,(6:3.3374809342736165,1:1.3374809342736165):440.45796495472007):286.8571919197787,8:731.1526378087724):0.0;
tree STATE_1724000 = (((5:272.48566672371476,((3:7.293689528480266,4:9.293689528480266):1.713408486575867,(2:7.393656958349492,7:9.393656958349492):1.613441056706641):263.4785687086586):279.0124270451897,(6:5.95031782933838,1:3.9503178293383803):547.5477759395661):423.6129761205664,8:977.6110698894709):0.0;
tree STATE_1725000 = (((5:382.2210122382108,(((3:0.5719160312066918,7:2.5719160312066918):1.9104016281178517,2:2.4823176593245435):3.2305504733741603,4:7.712868132698704):376.5081441055121):430.92793774217006,(6:3.37257508017854,1:1.3725750801785401):811.7763749002023):501.6093637297797,8:1317.2583137101606):0.0;
tree STATE_1726000 = (((5:482.88928058464313,(((7:2.2734108280387666,3:0.2734108280387666):2.103103105500473,2:2.37651393353924):0.17606748505386793,4:4.552581418593108):480.33669916605004):382.43617186855437,(6:7.983437392660749,1:5.983437392660749):859.3420150605367):613.1016368714435,8:1480.927089324641):0.0;
tree STATE_1727000 = (((5:252.68541112469495,(((7:7.271647195532655,2:5.271647195532655):3.8876376008221296,3:9.159284796354784):5.1329847244483116,4:16.292269520803096):238.39314160389185):182.3138137810647,(6:2.449832368359395,1:0.4498323683593952):434.54939253740025):443.0323593980553,8:880.531584303815):0.0;
tree STATE_1728000 = (((5:364.9098725904539,(((7:13.664251191704304,2:11.664251191704304):1.3666306124107521,3:13.030881804115056):7.343926433908491,4:22.374808238023547):344.53506435243037):264.21656480649483,(6:3.319111269185791,1:1.319111269185791):627.807326127763):442.63784493591186,8:1074.2642823328606):0.0;
tree STATE_1729000 = (((5:220.60274042431843,((2:8.667915340958757,4:10.667915340958757):1.7487764139056488,(7:8.209497415303588,3:6.209497415303588):4.207194339560818):210.186048669454):177.19416443606895,(6:2.042845227164616,1:0.04284522716461581):397.75405963322277):366.405389104038,8:766.7022939644254):0.0;
tree STATE_1730000 = (((5:248.3627472545753,((2:0.6587242470655226,3:0.6587242470655226):8.944220296695656,(7:8.986148931722488,4:8.986148931722488):2.6167956120386915):238.75980271081414):190.76484580644183,(6:2.245336405412415,1:0.2453364054124152):438.88225665560475):645.9759608427186,8:1087.6035539037357):0.0;
tree STATE_1731000 = (((5:630.3839324504909,((2:0.4914659927107876,3:0.4914659927107876):0.4030087192737577,(7:0.28881344202422776,4:0.28881344202422776):2.6056612699603177):629.4894577385063):508.88925001163466,(6:25.595075543598405,1:23.595075543598405):1115.6781069185272):689.6999722678634,8:1831.473154729989):0.0;
tree STATE_1732000 = (((5:235.94376669094063,(((3:0.3404693171019111,2:0.3404693171019111):0.038005105165802355,7:2.3784744222677134):2.3562714190287637,4:4.734745841296477):233.20902084964416):206.47922285857064,(6:7.009206177259091,1:5.009206177259091):437.41378337225217):227.71687857611778,8:672.639868125629):0.0;
tree STATE_1733000 = (((5:120.66280961326055,(4:10.22090655571843,((3:0.45434631201667575,2:0.45434631201667575):3.7487810155893238,7:6.2031273276059995):4.017779228112431):112.44190305754212):158.71189991627938,(6:2.7783984454442736,1:0.7783984454442736):278.59631108409565):388.3976459489803,8:670.2723554785202):0.0;
tree STATE_1734000 = (((5:222.30832993465256,(((3:2.840875575607866,7:4.840875575607866):0.1869075231842281,2:3.027783098792094):5.329045240834558,4:10.356828339626652):213.95150159502592):218.27350847097185,(6:2.1841353611608176,1:0.18413536116081763):440.3977030444636):482.80109550463595,8:925.8829339102604):0.0;
tree STATE_1735000 = (((5:189.59191219467067,((4:5.991717092911134,7:5.991717092911134):0.47884135504582837,(3:0.025553256021443094,2:0.025553256021443094):4.44500519193552):185.1213537467137):118.48318934507455,(6:2.2978385897321805,1:0.29783858973218047):307.77726295001304):374.21765714659614,8:684.7927586863414):0.0;
tree STATE_1736000 = (((5:308.6050247426788,((4:3.6750050823371625,3:1.6750050823371625):15.327234779227435,(7:2.3785678597731956,2:0.3785678597731956):16.6236720017914):291.6027848811142):347.30515095067517,(6:7.862875995435926,1:5.862875995435926):650.047299697918):604.7539750203478,8:1263.1641507137017):0.0;
tree STATE_1737000 = (((5:467.068058437032,(((2:3.254356242629054,3:3.254356242629054):19.61377160525922,4:24.868127847888275):0.5990172092329935,7:25.467145057121268):443.6009133799107):241.85561326987937,(6:15.842542000764624,1:13.842542000764624):695.0811297061467):806.4690901320289,8:1517.8927618389403):0.0;
tree STATE_1738000 = (((5:208.40607490172624,((3:4.463336385883064,(2:4.143550922900689,7:6.143550922900689):0.31978546298237553):5.439231846339579,4:11.902568232222643):198.5035066695036):195.40792066426218,(6:11.993708025348315,1:9.993708025348315):393.8202875406401):388.75614265220315,8:795.0701382181916):0.0;
tree STATE_1739000 = (((5:197.91354734186078,(((7:2.2835300226068944,2:0.2835300226068944):0.3316552964914026,3:0.615185319098297):5.4112679597952305,4:8.026453278893527):191.88709406296726):123.63187552651422,(6:3.5776386147039085,1:1.5776386147039085):319.9677842536711):349.48628853464186,8:673.5317114030169):0.0;
tree STATE_1740000 = (((5:187.50620031923887,((2:1.0709718741238823,(4:1.9583364843284272,7:1.9583364843284272):1.112635389795455):10.52462529426049,3:11.595597168384373):175.9106031508545):141.08219016464352,(6:2.0183616102217217,1:0.01836161022172167):328.57002887366065):365.3474430729182,8:696.4358335568006):0.0;
tree STATE_1741000 = (((5:386.02851499444614,((4:4.806181265296823,7:4.806181265296823):9.703754826677633,(3:8.092354429914295,2:8.092354429914295):4.417581662060162):373.5185789024717):146.74919475767138,(6:2.8899233128302995,1:0.8899233128302995):531.8877864392872):646.3549926562712,8:1181.6327024083887):0.0;
tree STATE_1742000 = (((5:526.8250558122047,((3:11.058883983691167,4:13.058883983691167):1.1197719126035324,(7:2.393659842815226,2:0.39365984281522604):11.784996053479475):514.64639991591):257.42721485873096,(6:3.3165851719057478,1:1.3165851719057478):782.9356854990299):740.7454047556793,8:1527.497675426615):0.0;
tree STATE_1743000 = (((5:286.56036432178047,(((2:1.4574212589385294,3:1.4574212589385294):2.770867788651496,7:6.228289047590025):7.736147187082685,4:13.96443623467271):274.5959280871078):165.8801280938867,(6:2.3229441036891902,1:0.32294410368919024):452.117548311978):375.35219981785104,8:830.2926922335182):0.0;
tree STATE_1744000 = (((5:519.2403540298868,(((4:2.756607820779218,7:2.756607820779218):2.310137262284918,2:3.066745083064136):1.0189349766971318,3:4.085680059761268):515.1546739701256):362.31197648625357,(6:2.7558701974785893,1:0.7558701974785893):880.7964603186618):789.0532337304882,8:1673.1055642466285):0.0;
tree STATE_1745000 = (((5:275.65323628436903,(((2:2.901224716388324,7:4.901224716388324):1.3271829443579612,3:4.228407660746285):0.8381673555832165,4:7.066575016329502):270.5866612680395):308.49355926815116,(6:4.431162746740247,1:2.431162746740247):581.7156328057799):641.1352215283171,8:1227.7820170808372):0.0;
tree STATE_1746000 = (((5:356.17343561424286,(((7:2.86151482605176,4:2.86151482605176):2.0796008562033377,2:2.9411156822550977):1.8041171867038832,3:4.745232868958981):351.4282027452839):328.3095161593018,(6:2.5999612349370502,1:0.5999612349370502):683.8829905386076):931.2230430324938,8:1618.2059948060385):0.0;
tree STATE_1747000 = (((5:187.0018543147632,(4:10.850897220539895,((2:1.5428410842693108,3:1.5428410842693108):1.5213202572937607,7:5.0641613415630715):5.786735878976824):178.1509570942233):180.22696970342196,(6:2.425116426810725,1:0.42511642681072503):366.8037075913744):556.3865467334488,8:926.1153707516339):0.0;
tree STATE_1748000 = (((5:256.64343835935335,(((7:2.1381262373450665,3:0.13812623734506646):4.912173899360511,2:5.050300136705577):3.2513348213847593,4:10.301634958090336):248.341803401263):145.75216990480288,(6:4.158389599986495,1:2.158389599986495):400.23721866416975):465.8424796422475,8:870.7380879064037):0.0;
tree STATE_1749000 = (((5:206.8040277680618,((3:3.3886870804588547,2:3.3886870804588547):3.2885011519230503,(4:7.6073320884568645,7:7.6073320884568645):1.0698561439250405):200.1268395356799):226.0497834977218,(6:5.597237092681877,1:3.597237092681877):429.2565741731017):435.19258184355675,8:870.5463931093403):0.0;
tree STATE_1750000 = (((5:259.01291750291375,((2:0.6351528934736965,3:0.6351528934736965):9.417843351704596,(4:3.932907593585668,7:3.932907593585668):8.120088651592624):248.95992125773546):136.044439120314,(6:4.971426922033388,1:2.9714269220333884):392.08592970119435):440.1520373715625,8:837.7093939947903):0.0;
tree STATE_1751000 = (((5:224.12708410626757,((3:2.7341056962187507,(2:1.901549338072276,7:3.901549338072276):0.8325563581464746):3.851366404220342,4:8.585472100439093):217.54161200582848):231.46215695526118,(6:3.1797100958743343,1:1.1797100958743343):454.4095309656544):238.0720193752955,8:696.1612604368243):0.0;
tree STATE_1752000 = (((5:230.60882087989287,((2:4.430090585897247,(4:5.395879806462814,7:5.395879806462814):1.0342107794344333):0.3656150039560613,3:4.795705589853308):225.81311529003958):174.2899744907908,(6:2.316682546196225,1:0.3166825461962248):404.58211282448747):416.75056053655584,8:824.1493559072395):0.0;
tree STATE_1753000 = (((5:393.42625850151853,((7:6.8049479951336584,2:4.8049479951336584):7.337270148141534,(3:2.539152954363944,4:4.539152954363944):9.603065188911248):381.2840403582433):412.73036364529787,(6:30.00228083814211,1:28.00228083814211):778.1543413086742):827.0809773504758,8:1635.7375994972922):0.0;
tree STATE_1754000 = (((5:126.48781054510343,((2:0.6959776766314771,(7:0.94216424993781,4:0.94216424993781):1.7538134266936671):3.565287334983058,3:4.261265011614535):122.22654553348889):197.82814594611054,(6:2.196077431322847,1:0.19607743132284705):324.1198790598911):335.2631496689343,8:662.0791061601483):0.0;
tree STATE_1755000 = (((5:321.97209543736415,((4:8.483096337824183,2:6.483096337824183):3.778342953639722,(7:3.5662828309090546,3:1.5662828309090546):8.69515646055485):311.71065614590026):249.15583646360233,(6:6.937954685869811,1:4.937954685869811):566.1899772150966):520.6444553793045,8:1094.272387280271):0.0;
tree STATE_1756000 = (((5:311.9663182119044,((3:5.531270791246417,(2:4.156473081132936,4:6.156473081132936):1.374797710113481):6.7486729477132705,7:14.279943738959687):299.68637447294475):234.68481187987368,(6:2.0117373597819435,1:0.011737359781943457):546.6393927319962):433.86942397163716,8:983.0205540634153):0.0;
tree STATE_1757000 = (((5:227.15660345036844,(((3:1.733450050920462,7:3.733450050920462):2.502186466926495,2:4.235636517846957):4.980086456640268,4:11.215722974487225):217.94088047588122):151.8055687315039,(6:4.210376929142132,1:2.2103769291421322):376.75179525273023):366.5223971181474,8:747.9845693000198):0.0;
tree STATE_1758000 = (((5:163.4116838925613,(((7:2.6203734438913537,4:2.6203734438913537):0.03351238573229498,2:0.6538858296236487):3.8519940326582125,3:4.505879862281861):158.90580403027946):191.02831702426988,(6:2.4012489341673056,1:0.40124893416730556):354.0387519826639):428.72170918030406,8:785.6617100971353):0.0;
tree STATE_1759000 = (((5:393.32069107101324,(((3:1.435059903012064,2:1.435059903012064):4.238249851901429,7:7.673309754913493):13.17157579800546,4:20.844885552918953):374.47580551809426):328.04424786302366,(6:4.5027112831876295,1:2.5027112831876295):718.8622276508493):717.3832461805507,8:1441.2481851145876):0.0;
tree STATE_1760000 = (((5:442.71722532436553,(((2:3.1294386737759865,3:3.1294386737759865):2.426852503340088,4:7.556291177116075):3.005582128484111,7:10.561873305600185):434.15535201876537):444.22480475130254,(6:8.132424257034078,1:6.132424257034078):880.8096058186339):555.4269641462556,8:1444.8689942219237):0.0;
tree STATE_1761000 = (((5:251.459454110904,(((2:7.914927678709089,7:9.91492767870909):0.5915333358813744,3:8.506461014590464):1.6825570646603794,4:12.189018079250843):241.27043603165316):179.85886728452198,(6:6.251856178807459,1:4.251856178807459):427.0664652166185):645.855299918944,8:1079.67362131437):0.0;
tree STATE_1762000 = (((5:255.3931797616239,(((7:10.013302561431189,3:8.013302561431189):2.8205798559419417,2:10.83388241737313):1.1870731537105215,4:14.020955571083652):243.37222419054027):318.90746479231456,(6:2.017895903388732,1:0.017895903388732037):574.2827486505497):637.6414387307685,8:1214.442083284707):0.0;
tree STATE_1763000 = (((5:333.87915093170704,((4:5.4394249356358975,(3:2.0875088735508385,7:4.0875088735508385):1.351916062085059):1.3422975149342067,2:4.781722450570104):329.09742848113694):204.01201131148707,(6:2.264992027992974,1:0.26499202799297406):537.6261702152011):633.7001048511146,8:1174.0912670943087):0.0;
tree STATE_1764000 = (((5:356.0155644656147,(((2:1.0297946767214556,3:1.0297946767214556):1.549509056108616,7:4.579303732830072):7.659575324580908,4:12.23887905741098):345.7766854082037):260.3330751103124,(6:2.9234864367450872,1:0.9234864367450872):615.425153139182):505.9903568070904,8:1124.8389963830175):0.0;
tree STATE_1765000 = (((5:277.94511692815854,(((2:1.3611460067212935,7:3.3611460067212935):0.08546338015106869,3:1.4466093868723622):3.052509233181632,4:6.499118620053994):273.44599830810455):245.95861642647162,(6:6.493460451555998,1:4.493460451555998):519.4102729030742):423.7144105695644,8:950.1181439241946):0.0;
tree STATE_1766000 = (((5:323.5240628299511,(((3:1.043595631607619,7:3.043595631607619):5.307456263918688,4:8.351051895526307):0.8482860473900136,2:7.199337942916321):316.3247248870348):349.7135139713402,(6:2.875020721020099,1:0.8750207210200989):672.3625560802712):463.9310193755192,8:1139.6685961768105):0.0;
tree STATE_1767000 = (((5:358.0224195645375,((3:5.554667264627756,(2:5.109971055652256,7:7.109971055652256):0.44469620897550044):4.614498203085795,4:12.169165467713551):347.85325409682395):340.85155655191545,(6:3.9621252635287103,1:1.9621252635287103):696.9118508529242):545.2632111976507,8:1246.6371873141036):0.0;
tree STATE_1768000 = (((5:463.49634933849507,(((7:10.284743560776455,3:8.284743560776455):3.9596260241818797,2:12.244369584958335):9.7689379305356,4:24.013307515493935):441.48304182300114):361.7211287764542,(6:2.130701814520755,1:0.13070181452075502):825.0867763004285):791.6284682924668,8:1619.345946407416):0.0;
tree STATE_1769000 = (((5:524.8181794980571,((2:12.59721729669277,4:14.59721729669277):24.826609477625937,(7:22.471759044008927,3:20.471759044008927):16.95206773030978):487.39435272373845):316.8089349505865,(6:2.578261194448708,1:0.5782611944487082):841.0488532541949):955.5667431998613,8:1799.693857648505):0.0;
tree STATE_1770000 = (((5:435.74488989970513,((2:1.4471628986154395,(3:0.19020232914533963,7:2.1902023291453396):1.2569605694700998):35.36502430017199,4:38.81218719878743):398.93270270091773):305.4619306953053,(6:22.826650346871446,1:20.826650346871446):720.3801702481389):922.9196114609199,8:1666.6264320559303):0.0;
tree STATE_1771000 = (((5:241.43557966203593,(((3:1.0103099438513081,4:3.010309943851308):5.030317539726063,7:8.04062748357737):1.3366220098884298,2:7.377249493465801):234.05833016857014):291.29794318016275,(6:9.675794597567112,1:7.675794597567112):525.0577282446316):650.211294628916,8:1185.4448174711147):0.0;
tree STATE_1772000 = (((5:307.90971662398266,((7:5.0442363653989295,3:3.0442363653989295):0.4815997778165624,(2:2.571036949162882,4:4.571036949162882):0.9547991940526099):304.3838804807672):191.51629089768136,(6:7.927554001169483,1:5.927554001169483):493.49845352049454):1159.6631155251653,8:1661.5891230468292):0.0;
tree STATE_1773000 = (((5:292.0466841644686,((3:2.4355261925404,(7:1.805963198694648,4:1.805963198694648):2.629562993845752):2.591448363758839,2:5.026974556299239):287.01970960816936):275.4029653492943,(6:7.480859013026038,1:5.480859013026038):561.9687905007369):399.20150565935523,8:969.1511551731181):0.0;
tree STATE_1774000 = (((5:204.38248784020288,(4:15.774875343759625,((2:1.9343690468515797,3:1.9343690468515797):8.444072223936157,7:12.378441270787736):3.396434072971889):190.60761249644327):156.77715841341717,(6:5.937618936845612,1:3.9376189368456123):357.2220273167744):338.6696061015774,8:702.3292523551975):0.0;
tree STATE_1775000 = (((5:229.35593164379384,((2:1.1171269948363483,3:1.1171269948363483):0.4363204745700351,(7:1.290058053059528,4:1.290058053059528):2.2633894163468553):227.80248417438744):99.92775570537958,(6:2.9201314469669803,1:0.9201314469669803):328.36355590220643):337.8474484826967,8:669.6311358318701):0.0;
tree STATE_1776000 = (((5:406.5965760875608,(((7:2.725159223075895,2:0.7251592230758952):0.16927272894139112,3:0.8944319520172863):1.6358439561104765,4:4.530275908127763):404.06630017943303):212.06557187829839,(6:7.791457458618359,1:5.791457458618359):612.8706905072409):411.0729032460737,8:1032.2350512119328):0.0;
tree STATE_1777000 = (((5:233.6392706185344,(((2:0.47388323708945057,3:0.47388323708945057):2.2055110560146143,7:4.679394293104065):3.2911566288232477,4:7.9705509219273125):227.66871969660707):130.6483156022457,(6:3.9857603437652944,1:1.9857603437652944):362.3018258770148):289.03545710437606,8:655.8230433251562):0.0;
tree STATE_1778000 = (((5:268.78006170091675,(((2:3.041947567588613,7:5.041947567588613):0.12433179393577731,3:3.1662793615243903):3.1386866768679607,4:8.304966038392351):262.4750956625244):157.48711199369944,(6:3.43378350152083,1:1.4337835015208298):424.83339019309534):734.9270983400062,8:1163.6942720346224):0.0;
tree STATE_1779000 = (((5:209.97201092364574,((2:1.855810553407724,(4:2.876427348557398,3:0.8764273485573981):0.9793832048503259):1.538283204414407,7:5.394093757822131):206.5779171658236):194.2874619190089,(6:2.755764614461644,1:0.7557646144616439):403.503708228193):441.4440874095412,8:848.2035602521959):0.0;
tree STATE_1780000 = (((5:222.46374480372856,((3:2.784205238357133,4:4.784205238357133):1.9492775788982408,(7:5.667017448242929,2:3.6670174482429294):1.0664653690124446):217.73026198647318):150.0744405657873,(6:4.636010253587421,1:2.636010253587421):369.90217511592846):370.35263638524964,8:745.3908217547655):0.0;
tree STATE_1781000 = (((5:273.43148077199896,((4:6.914575823368803,(7:3.187455965911739,3:1.187455965911739):3.7271198574570636):0.28773873073576617,2:5.202314554104569):268.2291662178944):272.0229346076968,(6:5.878457087202722,1:3.8784570872027224):541.575958292493):552.6634490591646,8:1100.6178644388604):0.0;
tree STATE_1782000 = (((5:199.68108354392865,(((7:2.560093231219877,3:0.5600932312198772):0.13342024334975733,2:0.6935134745696345):1.833414219319569,4:4.526927693889204):197.15415585003944):159.53422901706864,(6:2.8915156008672196,1:0.8915156008672196):358.3237969601301):321.0954270606819,8:682.8107396216792):0.0;
tree STATE_1783000 = (((5:215.45473542364607,((2:2.3780378637170667,3:2.3780378637170667):3.8984878313394162,(7:7.415777273603524,4:7.415777273603524):0.8607484214529588):209.1782097285896):154.37243530386428,(6:4.4473518255225635,1:2.4473518255225635):367.3798189019878):304.0427294615477,8:676.3699001890581):0.0;
tree STATE_1784000 = (((5:184.8501422984508,(((7:2.029241573331035,3:0.029241573331034942):2.6742405926194817,2:2.7034821659505166):2.0731899653705943,4:6.776672131321111):180.0734701671297):176.05367672483328,(6:8.549453129809043,1:6.549453129809043):354.35436589347506):470.9745390538917,8:834.3783580771758):0.0;
tree STATE_1785000 = (((5:357.9356400931996,((7:8.325609462758653,4:8.325609462758653):4.217088211848575,(2:4.26519035141707,3:4.26519035141707):6.277507323190157):347.3929424185924):329.6969671602043,(6:11.289212462613387,1:9.289212462613387):678.3433947907905):902.82235016713,8:1592.954957420534):0.0;
tree STATE_1786000 = (((5:250.77651711895513,((3:4.5467287248364,(2:3.3609911528363448,7:5.360991152836345):1.185737572000055):4.57779221898961,4:11.12452094382601):241.6519961751291):199.2347273815911,(6:4.406289071033424,1:2.4062890710334237):447.6049554295128):626.5851071299547,8:1079.096351630501):0.0;
tree STATE_1787000 = (((5:194.7630877067007,((7:7.2369389716477475,2:5.2369389716477475):1.7745541595055254,(3:3.1250733060631015,4:5.1250733060631015):3.8864198250901714):187.75159457554741):224.82091504937884,(6:5.982534587583886,1:3.982534587583886):415.60146816849567):395.9521629794505,8:818.0361657355301):0.0;
tree STATE_1788000 = (((5:238.34522135213786,(((4:3.301833824870468,3:1.3018338248704682):0.2860660616621571,2:1.5878998865326253):0.033162783825506637,7:3.621062670358132):236.72415868177973):304.44441310006243,(6:2.078677665390747,1:0.07867766539074683):542.7109567868096):644.4243578238115,8:1189.7139922760118):0.0;
tree STATE_1789000 = (((5:303.2799825053947,((3:4.783924657174959,(2:1.422193541715386,7:3.422193541715386):3.361731115459573):0.27629626000455954,4:7.060220917179518):298.2197615882152):235.1989705794261,(6:3.1116109723663032,1:1.1116109723663032):537.3673421124545):611.8498361024893,8:1152.8287891873101):0.0;
tree STATE_1790000 = (((5:178.24298313673475,(((4:5.074337550538173,7:5.074337550538173):1.989375969767262,2:5.063713520305435):0.3829583247167925,3:5.446671845022228):172.79631129171253):224.13836027009964,(6:4.2367217235169035,1:2.2367217235169035):400.1446216833175):324.8347711984553,8:729.7161146052897):0.0;
tree STATE_1791000 = (((5:113.7568350715669,(((2:0.20581462691228047,3:0.20581462691228047):0.07719225067872326,7:2.2830068775910037):0.5436640473325389,4:2.8266709249235427):112.93016414664335):243.7130595258875,(6:4.659070723135835,1:2.6590707231358346):354.8108238743186):312.4782579053035,8:672.4481525027579):0.0;
tree STATE_1792000 = (((5:162.44026897313492,(((4:3.0755202697675075,2:1.0755202697675075):0.6193581952809413,3:1.6948784650484487):1.603181002111648,7:5.298059467160097):159.14220950597482):108.33554446421633,(6:2.83793225275112,1:0.8379322527511199):269.93788118460014):368.8026756895527,8:642.078489126904):0.0;
tree STATE_1793000 = (((5:343.8559110372039,(((7:3.383426697653256,2:1.383426697653256):3.2334402573486862,3:4.616866955001942):4.560724037873031,4:11.177590992874974):334.6783200443289):177.6677068833328,(6:2.7689988724077144,1:0.7689988724077144):520.754619048129):310.3589411203229,8:834.3825590408596):0.0;
tree STATE_1794000 = (((5:235.95218205331034,(((2:3.9516641467802867,7:5.951664146780287):10.319967994808787,4:16.271632141589073):5.391833364683205,3:19.663465506272278):216.28871654703806):230.75852809781472,(6:3.5426838493194523,1:1.5426838493194523):465.1680263018056):670.2335130465974,8:1139.4442231977225):0.0;
tree STATE_1795000 = (((5:245.78142749722986,(((3:1.4908188272318794,7:3.4908188272318794):4.681508181627874,4:8.172327008859753):3.332310375879418,2:9.504637384739171):236.2767901124907):189.11123711022606,(6:2.4338987649234496,1:0.4338987649234496):434.45876584253244):594.4868224535825,8:1031.8794870610384):0.0;
tree STATE_1796000 = (((5:257.8703723540513,((4:10.873269961071955,(2:7.701705153699159,7:9.701705153699159):1.1715648073727962):5.177805974435568,3:14.051075935507523):243.8192964185438):269.6081991785797,(6:3.4115149575313115,1:1.4115149575313115):526.0670565750997):415.64711366115455,8:945.6256851937856):0.0;
tree STATE_1797000 = (((5:203.21672160112695,(((3:1.0866765952300699,7:3.08667659523007):3.9303752687896787,2:5.017051864019749):3.6120511096252255,4:10.629102973644974):194.587618627482):134.1332443225067,(6:3.658588472673685,1:1.658588472673685):335.69137745096):510.0774351123359,8:849.9274010359695):0.0;
tree STATE_1798000 = (((5:275.1577052108835,(((2:1.2588697033477354,3:1.2588697033477354):0.9766937164194402,4:4.235563419767176):1.0233107304036944,7:5.25887415017087):271.8988310607126):259.7030774091329,(6:9.4631607165552,1:7.463160716555199):527.3976219034612):504.4868943934878,8:1041.8476770135042):0.0;
tree STATE_1799000 = (((5:267.09812841840306,(((2:1.103804221662438,3:1.103804221662438):5.265129137783445,7:8.368933359445883):1.7367265103300351,4:10.105659869775918):258.99246854862713):130.00149371933742,(6:5.839902852943697,1:3.8399028529436974):393.2597192847968):497.6746165670889,8:897.2742387048294):0.0;
tree STATE_1800000 = (((5:201.64657309610416,(4:12.651027988339527,((3:2.217880981054625,2:2.217880981054625):0.855521399572063,7:5.073402380626688):7.5776256077128386):190.99554510776463):194.48388119129262,(6:2.5164090254905145,1:0.5164090254905145):395.61404526190626):379.882257965451,8:778.5127122528478):0.0;
tree STATE_1801000 = (((5:283.4133103218121,((2:3.6424844155469875,(4:4.533110143958215,3:2.533110143958215):1.1093742715887727):5.862256617200271,7:11.504741032747258):273.90856928906487):87.805582289727,(6:3.640033417551474,1:1.6400334175514741):369.5788591939876):629.8688299605584,8:1003.5877225720975):0.0;
tree STATE_1802000 = (((5:250.58132742843443,(((7:8.448870386787004,2:6.448870386787004):1.2126246325015284,3:7.661495019288532):3.590070119377504,4:13.251565138666036):239.3297622897684):211.173672357151,(6:3.29128835092198,1:1.2912883509219801):460.4637114346634):417.4059297190393,8:881.6609295046247):0.0;
tree STATE_1803000 = (((5:119.65969389061463,((7:3.906101567875899,4:3.906101567875899):0.4396370276838546,(2:2.1945637921052654,3:2.1945637921052654):0.15117480345448797):117.31395529505488):150.41195079543832,(6:5.4455995784218985,1:3.4455995784218985):266.62604510763106):395.85853702172204,8:668.430181707775):0.0;
tree STATE_1804000 = (((5:305.2347325816447,((3:11.414245856368236,2:11.414245856368236):4.431519291167209,(4:2.797114760503712,7:2.797114760503712):15.048650387031733):289.3889674341093):256.67827844572093,(6:13.180044237694874,1:11.180044237694874):550.7329667896707):497.74058852381495,8:1062.1535995511806):0.0;
tree STATE_1805000 = (((5:209.9289558826951,((3:1.0534345275113974,2:1.0534345275113974):3.0128177145907626,(7:4.5710359031781955,4:4.5710359031781955):1.4952163389239645):205.86270364059294):240.90317743027606,(6:3.824780610397857,1:1.8247806103978572):449.0073527025733):553.653422486535,8:1006.9855557995062):0.0;
tree STATE_1806000 = (((5:337.6096032644357,((4:2.2976500151154218,7:2.2976500151154218):2.142792814524137,(3:1.0941811723689256,2:1.0941811723689256):1.3462616572706332):335.16916043479614):196.34833604021242,(6:5.113011439689847,1:3.1130114396898474):530.8449278649582):437.5633932649109,8:974.021332569559):0.0;
tree STATE_1807000 = (((5:375.4563347343251,(((4:13.03053134793517,2:11.03053134793517):0.16517167261924648,7:13.195703020554417):2.8530527904027227,3:14.04875581095714):361.40757892336796):308.1284164811949,(6:2.5866440090355787,1:0.5866440090355787):682.9981072064844):571.5874598410234,8:1257.6722110565433):0.0;
tree STATE_1808000 = (((5:350.65005004810615,(((3:11.892865609998879,4:13.892865609998879):6.381743513946919,7:20.274609123945798):6.801775697179448,2:25.076384821125245):325.5736652269809):213.56199043473288,(6:3.5367787211462645,1:1.5367787211462645):562.6752617616928):402.3009551646561,8:969.0129956474951):0.0;
tree STATE_1809000 = (((5:321.99729997911106,((4:7.207355204128438,(7:2.985595913807926,3:0.9855959138079262):4.221759290320512):10.806208609650616,2:16.013563813779054):305.983736165332):264.84914600022637,(6:5.740252401867262,1:3.740252401867262):583.1061935774702):573.4750088722544,8:1162.8214548515919):0.0;
tree STATE_1810000 = (((5:259.6418276545256,(((3:1.932691390596224,2:1.932691390596224):2.218425851100619,7:6.151117241696843):4.1504453820351,4:10.301562623731943):251.3402650307937):178.17869041516389,(6:3.3737513719687215,1:1.3737513719687215):436.4467666977208):469.2120831158035,8:909.532601185493):0.0;
tree STATE_1811000 = (((5:263.6030794658552,(((4:4.681336409982952,7:4.681336409982952):1.2976218572118992,3:3.9789582671948516):0.06558607986377574,2:4.044544347058627):259.5585351187966):164.27224984498133,(6:2.5357615966267986,1:0.5357615966267986):427.33956771420975):420.06844872837524,8:850.4437780392118):0.0;
tree STATE_1812000 = (((5:456.53180168022743,(((2:7.342587042747226,7:9.342587042747226):1.8612503439949748,3:9.203837386742201):2.5080226065139204,4:13.711859993256121):444.81994168697133):510.8984452521489,(6:11.028851925860389,1:9.028851925860389):958.4013950065159):873.884401400413,8:1843.8146483327894):0.0;
tree STATE_1813000 = (((5:193.24849416563305,((3:1.9719475425816082,(7:3.4751109863960994,2:1.4751109863960994):0.4968365561855088):2.2148077739181504,4:6.186755316499759):189.0617388491333):207.4754625114601,(6:2.7609995438197226,1:0.7609995438197226):399.96295713327345):453.7557159262192,8:856.9796726033123):0.0;
tree STATE_1814000 = (((5:173.80641155606253,((7:5.371056243386995,(2:0.3598593756433659,3:0.3598593756433659):3.0111968677436294):4.700350926487959,4:10.071407169874954):165.73500438618757):264.84689199241024,(6:2.550252508187083,1:0.550252508187083):438.10305104028566):278.81126679045167,8:719.9645703389244):0.0;
tree STATE_1815000 = (((5:200.46069800112983,(((3:0.3297308975017299,7:2.32973089750173):1.0959383240104899,2:1.4256692215122198):1.5850969337289507,4:5.01076615524117):197.44993184588867):192.70956018836713,(6:2.1960686895292847,1:0.1960686895292847):392.9741894999677):454.9949182739376,8:850.6651764634346):0.0;
tree STATE_1816000 = (((5:178.6958872817802,(((3:2.229667913571131,2:2.229667913571131):0.8859791764261411,7:5.115647089997272):3.5226904216771677,4:8.63833751167444):172.05754977010574):161.5099516807535,(6:3.1707292732553354,1:1.1707292732553354):339.03510968927833):416.9026677989722,8:759.6085067615059):0.0;
tree STATE_1817000 = (((5:243.49342349817732,(((3:3.503408776596495,2:3.503408776596495):1.53816117969009,7:7.041569956286585):2.7195088867761967,4:9.761078843062782):235.73234465511453):364.922382014291,(6:2.0162454879956195,1:0.016245487995619534):608.3995600244726):460.26810549005245,8:1071.1839110025207):0.0;
tree STATE_1818000 = (((5:165.65883128115772,((4:2.7533336373406625,(3:0.06581289616841612,2:0.06581289616841612):0.6875207411722464):2.056018908403903,7:4.809352545744566):162.84947873541316):202.10957965051742,(6:2.1114219576103217,1:0.1114219576103217):367.6569889740648):324.16210286925264,8:694.4305138009278):0.0;
tree STATE_1819000 = (((5:168.38856983394672,(4:9.87299854721371,((2:4.3835034122446075,7:6.3835034122446075):2.9703370166541774,3:7.353840428898785):0.519158118314925):160.515571286733):186.20609470047785,(6:2.3808712552470417,1:0.3808712552470417):354.21379327917754):317.7539255536595,8:674.848590088084):0.0;
tree STATE_1820000 = (((5:145.45045166316868,((7:4.666394890903193,2:2.6663948909031934):1.1984404417451984,(3:3.184007704132302,4:5.184007704132302):0.6808276285160897):141.58561633052028):178.59748536851015,(6:4.332692314376183,1:2.3326923143761826):321.71524471730265):355.1088749847967,8:681.6568120164756):0.0;
tree STATE_1821000 = (((5:225.197091063261,(((7:4.149369664851532,2:2.149369664851532):1.7145102665734937,3:3.863879931425026):4.447616192070201,4:10.311496123495226):216.88559493976578):215.38400282478162,(6:3.185883152117681,1:1.1858831521176811):439.39521073592493):331.03326832696945,8:774.1143622150121):0.0;
tree STATE_1822000 = (((5:249.13001583183612,((4:3.1248411445342557,3:1.1248411445342557):3.3018383724579357,(2:1.0254055803352782,7:3.025405580335278):3.401273936656913):244.70333631484394):233.5689924578991,(6:3.1861604577295064,1:1.1861604577295064):481.5128478320057):463.8635481270798,8:949.062556416815):0.0;
tree STATE_1823000 = (((5:280.66789794874836,((4:7.8833526948684405,3:5.8833526948684405):6.726848648203919,(7:2.20126716007439,2:0.20126716007438983):12.408934182997971):268.057696605676):153.13510269624118,(6:2.9039630207989404,1:0.9039630207989404):432.8990376241906):340.1997325560344,8:776.502733201024):0.0;
tree STATE_1824000 = (((5:243.22871677070108,(((3:1.8785581609465982,2:1.8785581609465982):0.7255210079873464,7:4.604079168933945):4.672983986694003,4:9.277063155627948):235.95165361507313):141.28684230542322,(6:2.730164459885554,1:0.7301644598855539):383.78539461623876):278.0223229204539,8:665.0378819965782):0.0;
tree STATE_1825000 = (((5:187.01941039888712,((4:4.419013286171562,2:2.4190132861715616):3.08922924420309,(7:6.417279886915473,3:4.417279886915473):1.0909626434591786):181.51116786851247):190.9867460576166,(6:3.315993607355998,1:1.3159936073559981):376.6901628491477):335.73453180240676,8:716.2406882589105):0.0;
tree STATE_1826000 = (((5:201.11179583314913,((4:3.6687530255368923,7:3.6687530255368923):2.1365836663450475,(2:1.4840454497835962,3:1.4840454497835962):2.3212912420983436):197.3064591412672):93.10129031002765,(6:4.929436094032023,1:2.929436094032023):291.28365004914474):365.1380988764715,8:661.8511850196483):0.0;
tree STATE_1827000 = (((5:150.7628687117673,(4:9.740076692250277,((7:2.5050592642045886,2:0.5050592642045886):1.0121982279219055,3:1.517257492126494):6.222819200123783):143.02279201951703):210.40789650853733,(6:5.717214060628925,1:3.7172140606289252):357.4535511596757):274.3160296635713,8:637.986794883876):0.0;
tree STATE_1828000 = (((5:282.2493431623254,(((2:0.5269953179625788,7:2.526995317962579):1.2241370172314103,3:1.7511323351939891):4.455493549620583,4:8.206625884814573):276.0427172775108):254.67243097526563,(6:5.8595890956691115,1:3.8595890956691115):533.0621850419219):347.96724996988735,8:887.3890241074783):0.0;
tree STATE_1829000 = (((5:414.4018847227047,((7:11.681799039541895,4:11.681799039541895):10.30800854191902,(2:7.781594810192598,3:7.781594810192598):12.208212771268318):394.4120771412438):280.78242432713694,(6:27.85781243835463,1:25.85781243835463):669.3264966114871):611.219265271837,8:1308.9035743216787):0.0;
tree STATE_1830000 = (((5:359.73829503665,((7:10.977902637681867,4:10.977902637681867):5.759607038067829,(2:8.168236172356693,3:8.168236172356693):6.569273503393003):345.0007853609003):397.0308013028374,(6:2.2168002473907085,1:0.21680024739070847):756.5522960920968):777.8956802127017,8:1537.164776552189):0.0;
tree STATE_1831000 = (((5:236.70307891615676,((7:8.880257218567074,2:6.880257218567074):3.5184067505562098,(4:6.85097129258418,3:4.85097129258418):5.5476926765391035):226.30441494703348):173.19344183718022,(6:4.27452497550592,1:2.27452497550592):407.62199577783105):319.5530146795388,8:731.9495354328758):0.0;
tree STATE_1832000 = (((5:469.69194455161835,(((4:8.523831240416232,7:8.523831240416232):3.108241225770529,3:9.632072466186761):6.6874575874120215,2:16.319530053598783):453.37241449801957):457.25578616115524,(6:12.361141397798717,1:10.361141397798717):916.5865893149748):703.4822488994362,8:1632.9299796122098):0.0;
tree STATE_1833000 = (((5:209.7936485944736,((7:3.9780405879284224,(4:3.0488728902587994,2:1.0488728902587994):0.929167697669623):3.7629819330248075,3:5.74102252095323):204.05262607352037):197.09370586309836,(6:2.063741218284766,1:0.06374121828476609):406.8236132392872):350.9702770705562,8:760.3576315281282):0.0;
tree STATE_1834000 = (((5:224.1478546876294,((2:3.490535145507299,7:5.490535145507299):0.3135379060869905,(3:0.12236903607849126,4:2.1223690360784913):3.6817040155157983):220.34378163603512):110.12002237770068,(6:2.256309433612467,1:0.25630943361246716):334.01156763171764):326.0489850320859,8:662.816862097416):0.0;
tree STATE_1835000 = (((5:221.85573886809266,(((7:3.533295197310512,3:1.5332951973105118):0.9358299366228895,4:4.469125133933401):4.239037847010449,2:6.70816298094385):215.1475758871488):254.16733857086393,(6:11.568358557311539,1:9.568358557311539):466.4547188816451):234.87146109440965,8:713.3945385333662):0.0;
tree STATE_1836000 = (((5:499.25856344917474,(((3:4.767945795826934,7:6.767945795826934):1.0011386442170824,4:7.769084440044017):1.1196261187393475,2:6.888710558783364):492.36985289039137):156.20032339581235,(6:5.7039562225710245,1:3.7039562225710245):651.754930622416):780.7845707268086,8:1438.7434575717957):0.0;
tree STATE_1837000 = (((5:425.75267849587533,((4:5.584042177447463,(3:1.5999835222599694,2:1.5999835222599694):1.9840586551874937):1.8850976497820726,7:7.469139827229536):420.2835386686458):185.1029708114081,(6:12.507905879679871,1:10.507905879679871):600.3477434276035):644.7244496168561,8:1258.0800989241395):0.0;
tree STATE_1838000 = (((5:292.4649212796656,(((7:3.1974343276447192,2:1.1974343276447192):1.37908654605144,3:2.5765208736961593):6.428842756537287,4:11.005363630233447):283.45955764943216):171.3783639709086,(6:17.73073732513019,1:15.730737325130189):448.112547925444):459.15524724213134,8:925.4985324927055):0.0;
tree STATE_1839000 = (((5:165.71766514482766,(((7:2.555262116344458,3:0.555262116344458):8.294372559023863,4:10.849634675368321):4.269918930034599,2:13.11955360540292):152.59811153942474):141.32536364428938,(6:7.791708536816827,1:5.791708536816827):301.2513202523002):345.9705280447096,8:655.5135568338267):0.0;
tree STATE_1840000 = (((5:460.73620681638516,(((3:11.599507546991697,7:13.599507546991697):1.0905685536218375,4:14.690076100613535):8.313832830767588,2:21.003908931381122):439.732297885004):469.5918414685813,(6:2.46996057002476,1:0.4699605700247602):929.8580877149417):600.1016357940802,8:1532.9296840790466):0.0;
tree STATE_1841000 = (((5:254.50067399813412,(((3:1.0035638945301173,2:1.0035638945301173):0.6433042110853036,4:3.646868105615421):6.979151649257694,7:10.626019754873115):245.874654243261):202.00114727082615,(6:2.0827704163051073,1:0.08277041630510729):456.4190508526552):431.0382418456006,8:890.0400631145609):0.0;
tree STATE_1842000 = (((5:364.2910783719385,((3:2.4387702032354355,2:2.4387702032354355):10.166352817019403,(4:12.343415296416394,7:12.343415296416394):2.2617077238384447):351.6859553516837):290.13796635702204,(6:12.363022522526553,1:10.363022522526553):644.066022206434):758.7956825783084,8:1415.724727307269):0.0;
tree STATE_1843000 = (((5:264.12230316083844,((4:6.617874095596459,7:6.617874095596459):3.4496352320703796,(3:2.743143354098592,2:2.743143354098592):5.324365973568247):256.05479383317163):84.01877018418247,(6:13.811778550419543,1:11.811778550419543):336.32929479460137):534.5650552114463,8:885.2061285564672):0.0;
tree STATE_1844000 = (((5:202.0581743985797,(((4:2.3930531628705007,2:0.39305316287050074):2.1752056462134672,3:2.568258809083968):1.3750782916575854,7:5.943337100741553):198.11483729783814):187.57062888575172,(6:5.942235180339469,1:3.942235180339469):385.68656810399193):258.6930208057805,8:650.8218240901119):0.0;
tree STATE_1845000 = (((5:286.53133305473114,(((4:4.137126507505597,2:2.137126507505597):3.5174392684784674,7:7.654565775984064):0.1394240449853612,3:5.793989820969426):280.7373432337617):286.24108453628867,(6:5.959772108206688,1:3.959772108206688):568.8126454828131):367.12094775599417,8:942.393365347014):0.0;
tree STATE_1846000 = (((5:278.3560445666234,((7:2.671356285666692,2:0.6713562856666919):6.982942687646705,(3:2.42016074970128,4:4.42016074970128):5.234138223612117):270.70174559330997):150.39922868428027,(6:3.4115425889582998,1:1.4115425889582998):427.34373066194536):675.0490988851684,8:1106.304372136072):0.0;
tree STATE_1847000 = (((5:257.90020397904937,(((2:2.3515868917373615,4:4.3515868917373615):4.684779307748134,3:7.036366199485496):6.445871867677296,7:15.482238067162791):244.41796591188657):261.0626922158684,(6:3.094471787383547,1:1.0944717873835468):517.8684244075342):396.1426390737603,8:917.6055352686781):0.0;
tree STATE_1848000 = (((5:324.7218299757638,(((2:0.4804370006640748,3:0.4804370006640748):5.080229508512176,4:7.560666509176251):2.933503962877321,7:10.494170472053572):316.22765950371024):251.00579641423138,(6:4.377220006110253,1:2.377220006110253):573.3504063838849):351.39927515951433,8:929.6269015495095):0.0;
tree STATE_1849000 = (((5:280.1714227539578,(((2:1.2791199977128902,3:1.2791199977128902):0.23332271958050788,7:3.512442717293398):2.8807484884882415,4:6.39319120578164):275.77823154817617):242.71537831187482,(6:4.447278372644373,1:2.447278372644373):520.4395226931882):338.15677779733335,8:863.543578863166):0.0;
tree STATE_1850000 = (((5:517.768771331904,((2:19.10977927236108,(3:2.2122791456635573,7:4.212279145663557):16.897500126697523):7.615554510374949,4:28.72533378273603):491.04343754916795):325.32755981543016,(6:8.28812833060922,1:6.28812833060922):836.8082028167249):723.9616295406344,8:1569.5579606879685):0.0;
tree STATE_1851000 = (((5:174.78384855957597,(((3:0.7680857768063585,4:2.7680857768063585):2.33216314650044,2:3.1002489233067987):0.1985523140750587,7:5.298801237381857):171.4850473221941):228.90599441825748,(6:10.214553708284928,1:8.214553708284928):395.4752892695485):301.0452237835127,8:707.2350667613462):0.0;
tree STATE_1852000 = (((5:425.6843452708076,(((7:16.46130304990669,2:14.46130304990669):4.986513734903198,3:19.447816784809888):1.6274008112747467,4:23.075217596084634):404.60912767472297):322.3580237002026,(6:2.370731166593353,1:0.37073116659335303):747.6716378044168):518.1110469898691,8:1268.6534159608793):0.0;
tree STATE_1853000 = (((5:169.24730067850274,(((2:0.23673691514910855,7:2.2367369151491086):0.5888751072412757,3:0.8256120223903842):2.914247965631957,4:5.739859988022341):165.5074406904804):246.26341492766866,(6:2.0124540373512176,1:0.01245403735121764):415.49826156882017):239.0164445242002,8:657.0271601303716):0.0;
tree STATE_1854000 = (((5:318.85322394076996,(((4:2.9457113074990193,3:0.9457113074990193):0.7259630538594273,7:3.6716743613584466):3.871921789611351,2:5.5435961509697975):313.3096277898002):256.8804339628246,(6:3.8366057268760727,1:1.8366057268760727):573.8970521767185):506.60340381111746,8:1084.837061714712):0.0;
tree STATE_1855000 = (((5:297.43792353367377,((4:3.383050577243388,(7:2.0813253278106014,2:0.08132532781060142):1.3017252494327867):1.3163667898910472,3:2.6994173671344353):294.7385061665393):231.55875657636835,(6:4.883294147991774,1:2.8832941479917737):526.1133859620503):702.2878395080146,8:1233.7845196180567):0.0;
tree STATE_1856000 = (((5:168.23823266530712,((4:1.592311417787473,7:1.592311417787473):2.244265964405026,(2:0.6117611504641918,3:0.6117611504641918):1.2248162317283073):166.40165528311462):197.19539478164359,(6:2.04844703435987,1:0.04844703435986997):365.38518041259084):350.915904659617,8:718.8495321065677):0.0;
tree STATE_1857000 = (((5:182.31485967606758,(((2:2.9321763775449448,7:4.932176377544945):2.713709550533647,4:7.645885928078592):1.2200268147173787,3:6.86591274279597):175.4489469332716):170.56528639531498,(6:2.948927290452514,1:0.9489272904525139):351.93121878093007):310.50964681851383,8:665.8897928898964):0.0;
tree STATE_1858000 = (((5:229.550125586064,(((3:1.4356310118180056,7:3.4356310118180056):0.017335875552715763,4:3.4529668873707213):8.591765557030955,2:10.044732444401676):219.50539314166232):145.40861280642216,(6:3.7476264998685,1:1.7476264998684998):373.2111118926177):295.25303315384275,8:672.7117715463289):0.0;
tree STATE_1859000 = (((5:349.75316989442365,(((2:2.901715973952741,7:4.901715973952741):2.0152933001386186,4:6.91700927409136):0.7789654043142118,3:5.695974678405571):344.0571952160181):193.20887026985008,(6:17.283630579286793,1:15.283630579286793):527.678409584987):674.1687787044286,8:1219.6308188687024):0.0;
tree STATE_1860000 = (((5:278.0373648295654,(((2:5.965828708489177,4:7.965828708489177):0.2390694541752083,3:6.204898162664385):6.22123920422899,7:14.426137366893375):265.611227462672):225.76396502072396,(6:12.075668119738337,1:10.075668119738337):493.725661730551):419.5986488741248,8:925.8999787244142):0.0;
tree STATE_1861000 = (((5:407.4325595645389,(((3:13.002232355800546,7:15.002232355800546):0.7148263736452432,4:15.717058729445789):1.2830488393051311,2:15.00010756875092):392.43245199578797):347.5570431688923,(6:5.604489615180226,1:3.604489615180226):751.385113118251):983.7423999700707,8:1741.2320027035018):0.0;
tree STATE_1862000 = (((5:256.44742681058574,(((2:1.3244363536025898,3:1.3244363536025898):0.5664631330087428,7:3.8908994866113327):8.892005486681544,4:12.782904973292878):245.66452183729285):218.22448499009005,(6:3.7762466725189148,1:1.7762466725189148):472.89566512815685):408.71138918836226,8:885.883300989038):0.0;
tree STATE_1863000 = (((5:331.7920930731296,((3:7.290900696354189,(7:7.707827370450346,4:7.707827370450346):1.5830733259038432):7.443956023939808,2:14.734856720293998):317.0572363528356):258.9359127593562,(6:4.59047784406459,1:2.5904778440645897):588.1375279884212):396.0283296867583,8:989.2563355192441):0.0;
tree STATE_1864000 = (((5:250.91477480502652,(((3:1.918331045558741,2:1.918331045558741):0.4556096311329778,7:4.373940676691719):3.2339365881653155,4:7.607877264857034):245.3068975401695):97.44736131736289,(6:2.3221718131548585,1:0.32217181315485854):348.03996430923456):386.112928864221,8:736.9750649866104):0.0;
tree STATE_1865000 = (((5:275.16610419557486,((3:5.308011135057611,(2:4.570853905722418,7:6.570853905722418):0.7371572293351933):1.3459614765564938,4:8.653972611614105):268.51213158396075):179.73582339398757,(6:8.56493338612886,1:6.56493338612886):448.33699420343356):294.86091521942376,8:752.2628428089862):0.0;
tree STATE_1866000 = (((5:290.10150028061406,(((2:0.9222911052592186,3:0.9222911052592186):1.493035647027531,7:4.41532675228675):17.465263442214866,4:21.880590194501615):270.22091008611244):108.81852686768201,(6:6.253645843023851,1:4.253645843023851):394.66638130527224):427.87638042517597,8:829.296407573472):0.0;
tree STATE_1867000 = (((5:306.39655786687536,(((7:3.0104406532649914,2:1.0104406532649914):2.151036743346123,3:3.1614773966111143):11.92831011552978,4:17.089787512140894):291.30677035473445):273.9860225870864,(6:11.442939409078221,1:9.442939409078221):570.9396410448835):361.17456479880786,8:944.0571452527696):0.0;
tree STATE_1868000 = (((5:459.82908808544573,((4:7.917119889988022,7:7.917119889988022):7.188350781476167,(3:4.2072544701556405,2:4.2072544701556405):8.89821620130855):446.7236174139815):326.3805883759512,(6:7.811983385251295,1:5.811983385251295):780.3976930761456):675.1817322885412,8:1463.8914087499381):0.0;
tree STATE_1869000 = (((5:456.339620033841,(((7:6.593682781772039,2:4.593682781772039):6.595784000875988,3:11.189466782648028):23.37102636538642,4:36.560493148034446):421.7791268858066):442.66067530902365,(6:2.3215391155391325,1:0.3215391155391325):898.6787562273255):695.7613236870606,8:1597.2616190299252):0.0;
tree STATE_1870000 = (((5:424.04386471507996,(((7:3.1169906307033126,2:1.1169906307033126):0.9587437287424501,3:2.0757343594457627):8.65947592447956,4:12.735210283925323):413.30865443115465):216.74277611526202,(6:9.553058305449612,1:7.553058305449612):633.2335825248923):688.449797775484,8:1331.736438605826):0.0;
tree STATE_1871000 = (((5:389.356353573342,(((2:1.086687233463572,4:3.086687233463572):3.1112164019376674,7:6.197903635401239):2.3576756096461953,3:6.555579245047435):382.80077432829455):341.3724539801371,(6:6.378453113254359,1:4.378453113254359):726.3503544402247):274.78180759182806,8:1008.0106151453072):0.0;
tree STATE_1872000 = (((5:183.75234242768806,((4:3.269663915100594,7:3.269663915100594):1.0274054175400948,(2:0.43931174676618845,3:0.43931174676618845):1.8577575858745004):181.45527309504737):169.62551328173873,(6:3.469865637691434,1:1.4698656376914339):351.90799007173536):327.8090965975712,8:683.686952306998):0.0;
tree STATE_1873000 = (((5:343.88034101113743,((7:5.752616291207598,(2:2.9688047501077754,4:4.9688047501077754):0.7838115410998228):0.22140364259006784,3:3.974019933797666):339.9063210773398):475.91510714681016,(6:4.329136674310699,1:2.329136674310699):817.4663114836369):512.4237988481071,8:1334.7192470060547):0.0;
tree STATE_1874000 = (((5:272.91429950437333,((2:6.502778237672478,4:8.502778237672478):4.171218364698163,(3:0.28891462941977863,7:2.2889146294197786):10.385081972950863):262.24030290200267):208.89778447780867,(6:2.2979559122452073,1:0.29795591224520734):481.5141280699368):441.792821130653,8:926.104905112835):0.0;
tree STATE_1875000 = (((5:219.02512156208988,(((7:2.65146129718089,2:0.65146129718089):0.48044761691222826,3:1.1319089140931182):5.22585034189645,4:8.357759255989569):212.6673623061003):201.24066569361165,(6:8.941241045183707,1:6.941241045183707):413.32454621051784):305.6753072666744,8:728.4410945223759):0.0;
tree STATE_1876000 = (((5:283.58322087350547,((7:7.984595517430515,4:7.984595517430515):0.29900665856339614,(3:3.5507780530484743,2:3.5507780530484743):2.732824122945437):277.29961869751156):154.19194054051826,(6:7.192154758229612,1:5.192154758229612):432.5830066557941):432.73115990562655,8:873.0063213196503):0.0;
tree STATE_1877000 = (((5:257.3467788681046,(((2:2.596200000091657,4:4.596200000091657):6.374024029945724,3:8.97022403003738):0.7545553446582769,7:11.724779374695657):247.62199949340894):193.8656254311967,(6:2.067611139167266,1:0.06761113916726602):451.14479316013404):325.0477175290612,8:778.7601218283625):0.0;
tree STATE_1878000 = (((5:188.54849246291985,((7:9.308379063356604,3:7.308379063356604):2.4667494970972097,(2:2.074373582205947,4:4.074373582205947):7.700754978247867):178.77336390246603):177.61772345858873,(6:2.6646982989413854,1:0.6646982989413854):365.5015176225672):496.51968348342797,8:865.1858994049365):0.0;
tree STATE_1879000 = (((5:177.9291208435797,(((3:0.06415537763809853,4:2.0641553776380985):2.7591736779711975,2:2.823329055609296):2.419855791592873,7:7.243184847202169):172.68593599637754):130.29514862491322,(6:2.038509833803687,1:0.03850983380368689):308.18575963468925):360.76787627090687,8:671.4921457393998):0.0;
tree STATE_1880000 = (((5:197.5090899841465,((2:2.9833710046339164,(4:3.2187697231487493,7:3.2187697231487493):1.764601281485167):0.09337273577541616,3:3.0767437404093325):194.43234624373716):212.43498256301598,(6:2.978736176086417,1:0.978736176086417):408.96533637107603):229.07409247092482,8:641.5181650180873):0.0;
tree STATE_1881000 = (((5:487.9472112653725,((7:21.1103157896293,(3:4.972090379528636,4:6.972090379528636):14.138225410100665):4.69926324906594,2:23.80957903869524):464.1376322266773):308.6378264094792,(6:5.232606317088077,1:3.232606317088077):793.3524313577636):714.0863145986641,8:1513.1713522735158):0.0;
tree STATE_1882000 = (((5:252.57191069804617,((3:5.183460802353518,(2:0.6685223267656744,7:2.6685223267656744):4.514938475587844):6.523766869847086,4:13.707227672200604):240.86468302584555):206.5840339189615,(6:4.58704256499352,1:2.58704256499352):456.56890205201415):517.9083345744483,8:979.564279191456):0.0;
tree STATE_1883000 = (((5:159.30563542177208,(((2:3.444340547145293,7:5.444340547145293):2.895628717954162,3:6.339969265099455):1.5935164045296428,4:9.933485669629098):151.37214975214297):179.76591886150635,(6:3.744028810292799,1:1.7440288102927992):337.32752547298566):325.12551338965824,8:666.6970676729367):0.0;
tree STATE_1884000 = (((5:166.13078050079997,(((3:0.6071143041690781,2:0.6071143041690781):0.3158140624338639,7:2.922928366602942):6.157887722175875,4:9.080816088778818):159.04996441202115):188.7315364195111,(6:5.332655715331985,1:3.3326557153319847):351.52966120497905):326.7876091271037,8:684.1499260474147):0.0;
tree STATE_1885000 = (((5:155.62245897050147,(((7:2.953593342911249,2:0.9535933429112489):0.806755859849885,3:1.7603492027611338):11.175563444361243,4:14.935912647122377):142.6865463233791):207.88190000537045,(6:4.012872057051974,1:2.0128720570519736):361.49148691881993):318.64704067783157,8:684.6513996537035):0.0;
tree STATE_1886000 = (((5:190.90850913463458,((3:0.1878549363967883,4:2.1878549363967883):7.132995438143349,(2:0.03657837233510852,7:2.0365783723351085):7.284272002205029):183.58765876009446):160.19801320025226,(6:2.033644365992023,1:0.03364436599202314):351.07287796889483):499.21471793601205,8:852.8212402708989):0.0;
tree STATE_1887000 = (((5:249.2907394764141,((4:2.6179469826735255,(7:2.315536292493129,2:0.3155362924931291):0.30241069018039646):1.7035120157832484,3:2.321458998456774):246.96928047795734):194.0443937242573,(6:2.1640672333271045,1:0.1640672333271045):443.1710659673443):490.06612551748265,8:935.901258718154):0.0;
tree STATE_1888000 = (((5:355.729629360795,(((3:2.247143991823017,4:4.247143991823017):1.5015787315824056,7:5.748722723405423):0.9871684980774917,2:4.735891221482914):350.9937381393121):139.0957577583663,(6:2.759411383953857,1:0.7594113839538572):494.0659757352074):578.5613423475323,8:1075.8867294666936):0.0;
tree STATE_1889000 = (((5:162.41921727530098,(((7:3.4365378224642926,4:3.4365378224642926):1.0254500958781785,2:2.461987918342471):4.650555133669474,3:7.1125430520119455):155.30667422328904):229.08835541741342,(6:2.681653709695188,1:0.6816537096951878):390.8259189830192):361.5231036424123,8:755.5306763351267):0.0;
tree STATE_1890000 = (((5:396.71144024418334,((7:5.706782209179549,(4:2.520198221396826,3:0.5201982213968259):3.186583987782723):1.420834109624601,2:5.12761631880415):391.5838239253792):276.1406859098828,(6:6.188868996274446,1:4.188868996274446):668.6632571577917):494.12848644719134,8:1169.4806126012575):0.0;
tree STATE_1891000 = (((5:295.59792717016035,((4:14.957609201090328,3:12.957609201090328):0.5841351211770807,(7:2.3742986540823585,2:0.3742986540823585):13.16744566818505):282.05618284789296):337.4707063364614,(6:5.82415027033593,1:3.82415027033593):629.2444832362858):395.6486345407137,8:1031.2172680473354):0.0;
tree STATE_1892000 = (((5:183.23416572348557,((3:0.7669914911385303,2:0.7669914911385303):3.13821977482047,(4:2.4795212590031577,7:2.4795212590031577):3.4256900069558425):179.32895445752658):89.11204216055583,(6:4.198207504385328,1:2.198207504385328):270.1480003796561):397.48363647070005,8:672.3298443547415):0.0;
tree STATE_1893000 = (((5:269.66197059107805,(((7:2.3843588192359895,4:2.3843588192359895):1.5806701372760892,3:1.9650289565120787):5.079263899777523,2:7.0442928562896014):262.61767773478846):219.08466091388607,(6:3.5741428071444403,1:1.5741428071444403):487.1724886978197):292.0838458618402,8:783.3304773668043):0.0;
tree STATE_1894000 = (((5:305.19869918823827,(((3:1.2939966103474934,2:1.2939966103474934):1.3985473203504881,7:4.6925439306979815):2.07302444795761,4:6.765568378655591):300.4331308095827):139.4459773534083,(6:2.9614757975591854,1:0.9614757975591854):443.6832007440874):692.18396519872,8:1139.3286417403665):0.0;
tree STATE_1895000 = (((5:199.2490279572033,(((7:2.8910208352297877,3:0.8910208352297877):3.030678051984265,2:3.9216988872140526):7.679721690917603,4:13.601420578131656):187.64760737907164):170.15686763340116,(6:3.8348438122857083,1:1.8348438122857083):367.57105177831875):393.952915745431,8:765.8588113360355):0.0;
tree STATE_1896000 = (((5:166.91285955271957,((4:5.051248960282196,3:3.051248960282196):0.33205264000259316,(7:2.1055467477060863,2:0.1055467477060863):3.277754852578703):163.52955795243477):92.50874441964555,(6:2.36585212095018,1:0.36585212095017994):259.0557518514149):401.319914082071,8:663.2415180544361):0.0;
tree STATE_1897000 = (((5:250.22927962874172,(((2:2.093737107323271,3:2.093737107323271):1.287558753030389,7:5.38129586035366):0.9760607046137562,4:6.357356564967416):245.87192306377432):213.43275037789186,(6:3.1182276305440255,1:1.1182276305440255):462.54380237608956):351.21502254169036,8:817.377052548324):0.0;
tree STATE_1898000 = (((5:305.2775100665264,(((7:2.6437449668879696,4:2.6437449668879696):0.8079317559805492,3:1.4516767228685188):0.7275717214448907,2:2.1792484443134095):303.098261622213):152.1745203339122,(6:3.285034198404611,1:1.285034198404611):456.166996202034):390.28826143658114,8:850.2402918370198):0.0;
tree STATE_1899000 = (((5:414.44593711945083,(((2:2.579299732173731,7:4.579299732173731):3.5580748035553773,4:8.137374535729109):2.0826443243789363,3:8.220018860108045):406.2259182593428):473.55834923956843,(6:6.943565773106743,1:4.943565773106743):883.0607205859125):235.18086040303297,8:1125.6851467620522):0.0;
tree STATE_1900000 = (((5:442.47152326997673,(((3:8.003636261378446,2:8.003636261378446):2.5797965892141406,7:12.583432850592587):13.00630216334278,4:25.589735013935368):418.8817882560414):298.86598507482506,(6:3.030667380431808,1:1.030667380431808):740.3068409643699):437.1307964305613,8:1180.968304775363):0.0;
tree STATE_1901000 = (((5:454.0000053277982,(((3:10.1137405771631,4:12.1137405771631):0.19986372101456062,2:10.31360429817766):5.150930140667066,7:17.464534438844726):438.53547088895345):281.6135069598926,(6:25.59916654014672,1:23.59916654014672):712.0143457475441):450.37877380044733,8:1188.4922860881381):0.0;
tree STATE_1902000 = (((5:171.8851967889802,(2:8.06591026772852,(4:5.25497869894444,(7:3.147035959796873,3:1.147035959796873):2.1079427391475667):4.810931568784081):163.81928652125168):122.3983047152669,(6:3.969542179552822,1:1.969542179552822):292.3139593246943):377.2082673809452,8:673.9917688851923):0.0;
tree STATE_1903000 = (((5:226.02280387582758,(((4:7.923128411164688,7:7.923128411164688):0.28520503157782073,3:6.208333442742509):1.961806112143881,2:8.17013955488639):217.8526643209412):211.61101869658606,(6:4.594265275517625,1:2.5942652755176248):435.039557296896):539.4676844007404,8:979.601506973154):0.0;
tree STATE_1904000 = (((5:312.54552372475416,(((7:4.790063300278582,2:2.7900633002785824):3.2341853613237443,3:6.024248661602327):3.2594830753359574,4:11.283731736938284):303.26179198781585):287.39149786667235,(6:13.103668543901525,1:11.103668543901525):588.833353047525):548.2919924832817,8:1150.7290140747082):0.0;
tree STATE_1905000 = (((5:250.01687270194077,(((3:0.6694269389671232,7:2.6694269389671232):0.573474030438248,2:1.2429009694053712):11.167364665687344,4:14.410265635092715):237.60660706684806):151.33376199638587,(6:12.647914955083403,1:10.647914955083403):390.7027197432432):386.8248461533843,8:790.675480851711):0.0;
tree STATE_1906000 = (((5:250.44517881105304,(((2:0.5472139262255111,7:2.547213926225511):1.2919956863324358,3:1.839209612557947):4.6258444727726316,4:8.465054085330578):243.98012472572248):160.36585049630668,(6:2.669768226778268,1:0.6697682267782681):410.14126108058144):384.351547508782,8:797.6625768161417):0.0;
tree STATE_1907000 = (((5:300.2869438443739,((4:9.82138663240787,7:9.82138663240787):2.2084801316337757,(3:1.9443951382517266,2:1.9443951382517266):8.08547162578992):290.2570770803323):285.4122982054447,(6:3.7615661202695465,1:1.7615661202695465):583.9376759295491):436.0958138501087,8:1024.2950558999273):0.0;
tree STATE_1908000 = (((5:538.6106494766486,(((3:6.0889269878101455,2:6.0889269878101455):0.4723853501199624,7:8.561312337930108):1.491322958405938,4:10.052635296336046):530.5580141803126):376.85414417139464,(6:5.534645568352801,1:3.5346455683528006):911.9301480796905):748.4024757746959,8:1666.3672694227391):0.0;
tree STATE_1909000 = (((5:465.06571661734534,(((3:0.2336583708125426,2:0.2336583708125426):1.6497595629810773,7:3.88341793379362):28.144463180048614,4:32.027881113842234):435.0378355035031):264.3215944544167,(6:2.332635842672209,1:0.33263584267220914):729.0546752290899):286.9848072283594,8:1018.8721183001214):0.0;
tree STATE_1910000 = (((5:241.09549618706092,(((3:1.3443261108027023,2:1.3443261108027023):1.2163157372832916,7:4.560641848085994):9.104825746944261,4:13.665467595030254):229.43002859203065):85.34092464943177,(6:5.305083148353845,1:3.3050831483538454):323.13133768813884):390.69871277261285,8:719.6351336091055):0.0;
tree STATE_1911000 = (((5:233.52348320951305,(((3:2.089512269969104,2:2.089512269969104):1.1939765738469799,7:5.283488843816084):1.949090276332245,4:7.232579120148329):228.29090408936472):101.18053982721491,(6:4.14434302001068,1:2.1443430200106803):332.55968001671727):303.1097277848898,8:640.3137508216178):0.0;
tree STATE_1912000 = (((5:275.0727617036456,((4:3.322134246364598,2:1.3221342463645982):3.618405246825686,(3:1.7894144036738995,7:3.7894144036738995):3.151125089516385):270.1322222104553):145.81464318118384,(6:2.539934790186023,1:0.539934790186023):420.3474700946434):282.46484763448467,8:705.8522525193141):0.0;
tree STATE_1913000 = (((5:504.9886454725861,(((7:4.512232305530468,3:2.5122323055304676):9.510396372398628,2:12.022628677929095):0.16373295897525608,4:14.186361636904351):492.80228383568175):219.35096870602968,(6:2.619876534390551,1:0.619876534390551):723.7197376442252):563.5673942165284,8:1290.4070083951442):0.0;
tree STATE_1914000 = (((5:413.2644104855552,(((3:0.7267064515533885,7:2.7267064515533885):3.4271911388715868,2:4.153897590424975):1.7224724766987904,4:7.876370067123766):407.3880404184314):191.47269283359964,(6:5.030704049884195,1:3.0307040498841946):601.7063992692706):728.8107285260614,8:1336.0478318452163):0.0;
tree STATE_1915000 = (((5:353.44342059772384,(((4:11.456815820171364,7:11.456815820171364):0.14869425956062088,3:9.605510079731985):0.4867957310514104,2:10.092305810783396):343.35111478694046):437.45872971566826,(6:10.862093301953719,1:8.862093301953719):782.0400570114384):462.3285061122832,8:1255.7306564256753):0.0;
tree STATE_1916000 = (((5:420.0000582987159,((4:4.046172807740179,(3:1.802274007410456,2:1.802274007410456):0.2438988003297231):4.908584724254544,7:8.954757531994723):413.04530076672114):205.29305482908455,(6:6.247912171114384,1:4.247912171114384):621.045200956686):564.628784247854,8:1192.4218973756545):0.0;
tree STATE_1917000 = (((5:381.7913085149633,(((7:3.6490248544016586,2:1.6490248544016586):1.1504061408143063,3:2.799430995215965):2.804871601907741,4:7.604302597123706):376.1870059178396):198.97856679415173,(6:4.680759295573787,1:2.680759295573787):578.0891160135412):377.6900312716873,8:960.9599065808023):0.0;
tree STATE_1918000 = (((5:195.58805819308287,(2:2.1142793127384003,((4:2.9365669514749704,3:0.9365669514749704):0.49365593042126754,7:3.430222881896238):0.6840564308421624):193.47377888034447):147.49420099352602,(6:4.633075427690116,1:2.633075427690116):340.44918375891876):316.5959018301787,8:662.1781610167876):0.0;
tree STATE_1919000 = (((5:325.14143667932484,(((4:1.893791802569198,7:1.893791802569198):1.3285737444626697,3:1.2223655470318677):0.3336042986929897,2:1.5559698457248574):323.5854668336):257.5338787635955,(6:3.585338323601528,1:1.585338323601528):581.0899771193189):276.97436785289585,8:862.1496832958162):0.0;
tree STATE_1920000 = (((5:413.06753766267616,((3:9.271378607676718,(4:0.5214798148032096,7:0.5214798148032096):10.749898792873509):0.2931850326894221,2:9.56456364036614):403.50297402231):169.16846647699856,(6:3.8187537107643434,1:1.8187537107643434):580.4172504289104):368.48357787616635,8:953.2195820158411):0.0;
tree STATE_1921000 = (((5:175.06778249941024,((7:3.171539957744774,4:3.171539957744774):2.1922010495325384,(3:1.957358794818152,2:1.957358794818152):1.4063822124591603):171.70404149213294):184.68027803291503,(6:6.728237420266767,1:4.728237420266767):355.0198231120585):535.981979250527,8:898.2300397828524):0.0;
tree STATE_1922000 = (((5:340.70622789838393,(((3:5.485550560791563,7:7.485550560791563):4.039074140398969,2:9.524624701190533):0.46450832981428825,4:11.98913303100482):330.7170948673791):202.05355226257558,(6:6.034492267858115,1:4.034492267858115):538.7252878931014):374.97322956966434,8:920.2330097306238):0.0;
tree STATE_1923000 = (((5:280.6965012276175,((3:0.6092032264266409,2:0.6092032264266409):2.6834702449896373,(7:1.0655712611343064,4:1.0655712611343064):4.227102210281972):277.4038277562012):123.85135974053907,(6:4.936583179014391,1:2.9365831790143906):401.61127778914215):306.06491850105556,8:713.1127794692121):0.0;
tree STATE_1924000 = (((5:468.55862257848355,((7:16.86015969916256,4:16.86015969916256):1.6426221830557424,(2:1.8185756621441627,3:1.8185756621441627):14.684206220074138):452.05584069626525):258.852049943932,(6:2.3126226930246494,1:0.3126226930246494):727.0980498293909):897.0560361133842,8:1626.9667086357997):0.0;
tree STATE_1925000 = (((5:562.601010724049,((4:9.823998243677998,3:7.823998243677998):18.287557312314533,(2:8.097720276587895,7:10.097720276587895):18.01383527940464):536.4894551680566):248.25998478723182,(6:2.1339817929193146,1:0.13398179291931456):810.7270137183616):670.9853808760163,8:1484.3463763872971):0.0;
tree STATE_1926000 = (((5:480.6153070290545,((4:13.70258133845079,(3:3.5124926349114123,7:5.512492634911412):8.190088703539377):1.8314889345390117,2:13.534070272989801):467.0812367560647):549.3288532940576,(6:2.7158322661768834,1:0.7158322661768834):1029.2283280569352):846.7506164447984,8:1879.1947767679105):0.0;
tree STATE_1927000 = (((5:246.33194532820593,(((3:0.13407818781234138,7:2.1340781878123414):4.9072865175305465,4:7.041364705342888):0.7649934886030767,2:5.8063581939459645):240.52558713425998):262.0083140087721,(6:2.3854054777145763,1:0.38540547771457634):507.9548538592635):412.6109767927518,8:923.4512361297299):0.0;
tree STATE_1928000 = (((5:416.9397146233017,(((7:11.676990060918216,4:11.676990060918216):0.5340667324143293,2:10.211056793332546):0.43290715399576385,3:10.64396394732831):406.2957506759734):287.90538421894905,(6:5.1231272939651715,1:3.1231272939651715):701.7219715482856):471.194134121934,8:1178.5392329641847):0.0;
tree STATE_1929000 = (((5:228.41334427646012,((7:4.802019332632305,(3:2.172571055429625,2:2.172571055429625):0.6294482772026804):0.5390408886320683,4:5.341060221264374):225.07228405519575):140.0140027444399,(6:2.1759351622269336,1:0.17593516222693362):368.25141185867307):351.82882658828134,8:722.7561736091814):0.0;
tree STATE_1930000 = (((5:167.0367236493324,((7:2.8967283780127113,2:0.8967283780127113):3.606427554768249,(3:0.4374668448665493,4:2.4374668448665493):4.065689087914411):162.53356771655143):164.36969418049298,(6:3.076599528933749,1:1.076599528933749):330.32981830089165):317.4465732369408,8:651.3529910667662):0.0;
tree STATE_1931000 = (((5:557.986611588509,(((4:7.201129272947216,7:7.201129272947216):8.815379829942572,2:14.016509102889788):3.7411411403553068,3:17.757650243245095):540.228961345264):402.345001341537,(6:5.046736503991722,1:3.0467365039917222):957.2848764260543):840.6637111944349,8:1803.495324124481):0.0;
tree STATE_1932000 = (((5:261.8190764334209,((7:4.279648937479286,4:4.279648937479286):6.546420252617746,(2:0.9943812087317778,3:0.9943812087317778):7.8316879813652545):252.99300724332386):192.65321612860384,(6:3.605773712072075,1:1.6057737120720752):452.8665188499527):404.7337023082162,8:861.7059948702409):0.0;
tree STATE_1933000 = (((5:248.14773035164535,(((4:1.878214567142249,7:1.878214567142249):3.6863111918044758,2:3.5645257589467247):3.591742789622116,3:7.156268548568841):240.9914618030765):210.45704837612197,(6:7.522764303095309,1:5.522764303095309):453.082014424672):361.2766325418073,8:822.3814112695746):0.0;
tree STATE_1934000 = (((5:169.40144552154408,(((2:3.632904034708389,7:5.632904034708389):0.8830937000603116,3:4.515997734768701):7.366145829856392,4:13.882143564625093):157.51930195691898):116.90313683894533,(6:2.0848876667452894,1:0.08488766674528936):286.2196946937441):354.6962202458221,8:643.5008026063115):0.0;
tree STATE_1935000 = (((5:228.62610277730192,((4:3.4525766844254067,7:3.4525766844254067):1.272796366599355,(3:0.47456924532502853,2:0.47456924532502853):2.250803805699733):225.90072972627715):224.16580501573662,(6:2.3012821832376695,1:0.30128218323766953):452.4906256098009):307.6566492955779,8:762.9485570886164):0.0;
tree STATE_1936000 = (((5:623.6954182753143,(((3:3.3402096030525623,2:3.3402096030525623):4.134711595376778,4:9.47492119842934):2.281423269908471,7:11.756344468337812):613.9390738069765):464.32020702193995,(6:4.791998594648282,1:2.791998594648282):1085.223626702606):615.8207460744015,8:1706.3363713716558):0.0;
tree STATE_1937000 = (((5:536.5254779422922,((4:12.485998261892338,(7:2.7347656101119466,3:0.7347656101119466):9.751232651780391):2.0937545218844402,2:12.579752783776778):523.9457251585154):488.0914020699789,(6:5.17581721866498,1:3.17581721866498):1021.4410627936062):680.3166483246787,8:1707.4335283369498):0.0;
tree STATE_1938000 = (((5:530.3231379617773,((3:6.977848228383031,(7:1.4403222010980516,4:1.4403222010980516):7.537526027284979):1.1538014411760056,2:8.131649669559037):522.1914882922183):373.907426852109,(6:2.545040511595367,1:0.5450405115953671):903.6855243022909):681.5694316577724,8:1588.2999964716587):0.0;
tree STATE_1939000 = (((5:769.7820925970369,(((7:5.1904603775179075,3:3.1904603775179075):0.7399777267863978,4:5.930438104304305):7.872681989812327,2:11.803120094116633):757.9789725029203):426.22477244796903,(6:7.629080880321199,1:5.629080880321199):1190.3777841646847):589.2743640396654,8:1787.7812290846714):0.0;
tree STATE_1940000 = (((5:582.2760172769331,(((4:6.080611870246269,2:4.080611870246269):2.1619860808242457,7:8.242597951070515):15.973080031866289,3:22.215677982936803):560.0603392939963):338.0749795501582,(6:2.780491221243695,1:0.780491221243695):919.5705056058476):724.9338525941549,8:1647.7848494212462):0.0;
tree STATE_1941000 = (((5:329.57210263096795,((4:4.105822026802825,2:2.1058220268028247):2.5874553177264676,(3:0.3370513916681914,7:2.3370513916681914):4.3562259528611005):324.87882528643865):163.25082992196457,(6:2.0034590990134613,1:0.0034590990134613087):492.81947345391904):556.7206427584765,8:1052.043575311409):0.0;
tree STATE_1942000 = (((5:575.1451241511066,((4:17.734736798932786,2:15.734736798932786):2.5005827697743186,(3:5.817663940940834,7:7.817663940940834):12.41765562776627):556.9098045823995):477.9045189012671,(6:2.835565543622645,1:0.835565543622645):1052.2140775087512):825.1108735720261,8:1880.6605166243999):0.0;
tree STATE_1943000 = (((5:183.26747978187794,(((4:3.283721168300911,7:3.283721168300911):0.06611603392737475,2:1.3498372022282856):4.7911240385572045,3:6.14096124078549):177.12651854109245):138.79019703898015,(6:3.598030856065943,1:1.598030856065943):320.4596459647922):447.89651774455047,8:772.4541945654086):0.0;
tree STATE_1944000 = (((5:308.17859196429515,(3:25.129840950220164,(4:22.894862441700006,(7:6.283634993280076,2:4.283634993280076):16.611227448419932):4.2349785085201574):283.048751014075):178.1624232066249,(6:7.755278969867048,1:5.755278969867048):480.585736201053):405.43464271727225,8:894.2756578881923):0.0;
tree STATE_1945000 = (((5:235.8132705192161,((2:0.15461394366260262,(4:1.7667130215691147,7:1.7667130215691147):0.3879009220934879):0.987021552858943,3:1.1416354965215456):234.67163502269455):171.8830548630785,(6:5.630795401723777,1:3.630795401723777):404.06552998057083):405.6988230332488,8:815.8951484155434):0.0;
tree STATE_1946000 = (((5:303.21259802652776,(((3:0.5323295985616956,2:0.5323295985616956):0.4345328587751802,7:2.966862457336876):0.45257885993926283,4:3.4194413172761386):301.7931567092516):107.38553874623221,(6:2.6782431649581695,1:0.6782431649581695):409.9198936078018):649.8660164365515,8:1062.9641532093115):0.0;
tree STATE_1947000 = (((5:370.34423049026447,(((2:0.1782929206502284,3:0.1782929206502284):0.17853741937160006,7:2.3568303400218285):10.734408741256784,4:13.091239081278612):359.25299140898585):214.2661240059428,(6:3.401324670555277,1:1.4013246705552769):583.209029825652):345.8695974037664,8:932.9799518999737):0.0;
tree STATE_1948000 = (((5:234.58255575403888,(((2:2.8864512351059544,7:4.886451235105954):3.8218126972876005,3:6.708263932393555):1.7682951611438291,4:10.476559093537384):226.1059966605015):143.16665334950903,(6:3.5992211799423606,1:1.5992211799423606):376.1499879236056):414.03713127474686,8:794.2863403782948):0.0;
tree STATE_1949000 = (((5:254.25095238138312,((7:8.961278231188437,3:6.961278231188437):1.1672656612239134,(4:6.054668955678264,2:4.054668955678264):4.073874936734087):246.12240848897076):102.35334914929996,(6:2.765296082917507,1:0.7652960829175068):355.83900544776554):335.6931893537344,8:694.7974908844175):0.0;
tree STATE_1950000 = (((5:591.416062949992,((7:14.186261579993388,4:14.186261579993388):15.018732639272262,(3:10.738767673073935,2:10.738767673073935):16.466226546191713):564.2110687307263):375.58441498622676,(6:5.58329948636826,1:3.5832994863682597):963.4171784498506):813.6461430316498,8:1783.1466209678686):0.0;
tree STATE_1951000 = (((5:324.02465639214864,(((4:7.413389573114652,7:7.413389573114652):0.43205125551981904,3:5.845440828634471):0.7050162050318285,2:6.5504570336663):317.47419935848234):305.10142205452684,(6:13.62417454180239,1:11.62417454180239):617.5019039048731):617.9846053460509,8:1249.6106837927264):0.0;
tree STATE_1952000 = (((5:399.2846627989584,((4:19.024231162086814,3:17.024231162086814):5.506475792681041,(7:6.878781219834072,2:4.878781219834072):17.651925734933783):376.7539558441905):203.16159418185794,(6:8.076745481740856,1:6.076745481740856):596.3695114990754):555.4365670253264,8:1160.3828240061428):0.0;
tree STATE_1953000 = (((5:340.0339493941146,((3:2.4192292392951966,2:2.4192292392951966):1.1099948136169804,(7:3.701464329544512,4:3.701464329544512):1.8277597233676648):336.5047253412024):137.56239212825915,(6:8.426396001033376,1:6.4263960010333765):471.16994552134037):486.9818486245227,8:967.0781901468964):0.0;
tree STATE_1954000 = (((5:305.1843579003183,(((3:3.931882426198305,4:5.931882426198305):0.6506285434051629,7:6.582510969603468):4.4227601242389385,2:9.005271093842406):296.1790868064759):248.95781536375733,(6:9.72150522969015,1:7.72150522969015):546.4206680343855):264.1548056717519,8:820.7969789358275):0.0;
tree STATE_1955000 = (((5:262.42219677372594,((4:2.3420897476078553,3:0.34208974760785527):3.014009859113024,(7:2.6284817827212827,2:0.6284817827212827):2.7276178239995965):259.06609716700507):145.89151998108338,(6:5.710896312620824,1:3.7108963126208243):404.6028204421885):570.4169024816553,8:981.2306192364646):0.0;
tree STATE_1956000 = (((5:274.39167700497376,((3:1.2231870508673435,4:3.2231870508673435):8.998213681402094,(7:9.54725444800748,2:7.547254448007481):2.6741462842619566):264.1702762727043):300.3281836937607,(6:4.538496088667618,1:2.5384960886676176):572.1813646100668):290.56254749693665,8:867.7824081956711):0.0;
tree STATE_1957000 = (((5:200.12466327399227,(((3:0.37977688369651164,2:0.37977688369651164):1.3443906684789417,7:3.7241675521754534):6.925215911989259,4:10.649383464164712):191.47527980982755):127.38915255967828,(6:3.9844219663777665,1:1.9844219663777665):325.5293938672928):372.08980562645735,8:702.1036214601279):0.0;
tree STATE_1958000 = (((5:265.08069943532877,((4:5.933035984309476,2:3.933035984309476):2.7450425884196443,(3:2.655170679894992,7:4.655170679894992):4.022907892834128):258.40262086259963):165.04910865361916,(6:2.6077646367020844,1:0.6077646367020844):429.52204345224584):449.45255975623854,8:882.0823678451865):0.0;
tree STATE_1959000 = (((5:247.0307828395444,((2:5.740628862938809,(7:7.41040643655396,4:7.41040643655396):0.3302224263848492):1.0288427536103981,3:6.7694716165492075):240.2613112229952):181.8623816007644,(6:2.476728011641719,1:0.4767280116417192):428.41643642866705):374.5419199930796,8:805.9350844333884):0.0;
tree STATE_1960000 = (((5:257.7193030915783,((4:5.860866141189332,2:3.860866141189332):1.3256134318433492,(7:4.498405444485437,3:2.498405444485437):2.6880741285472443):252.53282351854563):271.9817460891282,(6:6.04792878540997,1:4.04792878540997):525.6531203952965):290.0767529351474,8:822.2778021158539):0.0;
tree STATE_1961000 = (((5:195.33107609245636,(((2:2.6804039462158844,7:4.680403946215884):0.5487992315655479,3:3.2292031777814323):2.9069244999806543,4:8.136127677762087):189.19494841469427):246.4727254961475,(6:4.02323888277347,1:2.0232388827734704):439.7805627058304):276.9047449553466,8:721.2085465439504):0.0;
tree STATE_1962000 = (((5:539.3622145848572,(((2:0.44730226369333703,3:0.44730226369333703):2.213195008647846,7:4.660497272341183):9.223022529407935,4:13.883519801749118):527.478694783108):278.66184010128734,(6:9.694241423332162,1:7.694241423332162):810.3298132628123):569.7193614573642,8:1390.2434161435087):0.0;
tree STATE_1963000 = (((5:200.03935826240797,(((7:4.16269281445256,3:2.1626928144525603):0.42850193968677086,2:2.591194754139331):2.717103322583294,4:7.308298076722625):194.73106018568535):262.88957725761156,(6:9.757557764142732,1:7.757557764142732):455.1713777558768):527.3770675161434,8:992.8060030361629):0.0;
tree STATE_1964000 = (((5:236.80110197153485,((4:6.47012074108001,2:4.47012074108001):0.38525106184490987,(3:3.7156833779538623,7:5.715683377953862):1.139688424971058):231.94573016860994):178.7214677794885,(6:10.27828606237263,1:8.27828606237263):407.24428368865074):431.62151409622714,8:849.6440838472505):0.0;
tree STATE_1965000 = (((5:306.4115799369111,((7:8.152696751336926,2:6.152696751336926):1.159565795412,(4:3.899921012089738,3:1.899921012089738):5.412341534659188):299.0993173901622):156.1896514164893,(6:7.410080433889427,1:5.410080433889427):457.19115091951096):409.9966696716665,8:875.0979010250669):0.0;
tree STATE_1966000 = (((5:215.5015230385531,(((7:6.174239350031069,4:6.174239350031069):2.568453539092433,2:6.742692889123502):2.2519498467129697,3:8.994642735836472):206.50688030271664):136.88403762112517,(6:6.675089701488766,1:4.675089701488766):347.7104709581895):393.75263704534564,8:748.6381977050239):0.0;
tree STATE_1967000 = (((5:293.4372124709274,((7:5.491845869236346,4:5.491845869236346):6.236345610661913,(3:1.7926605922196623,2:1.7926605922196623):7.935530887678596):283.70902099102915):281.5460556270282,(6:17.077917401413906,1:15.077917401413906):559.9053506965417):314.89096010083745,8:892.374228198793):0.0;
tree STATE_1968000 = (((5:447.59497133401914,(((3:0.8365196061724713,2:0.8365196061724713):4.991158952880539,7:7.827678559053011):21.715065706990927,4:29.542744266043936):420.0522270679752):384.2966465591076,(6:9.798776564047591,1:7.798776564047591):824.0928413290792):712.0825191446352,8:1546.474137037762):0.0;
tree STATE_1969000 = (((5:423.69179515493204,((3:2.1213089741977935,(4:4.070821577878709,2:2.070821577878709):0.05048739631908461):2.2481207382439647,7:6.369429712441758):419.32236544249025):286.98229580642646,(6:9.519117472160119,1:7.519117472160119):703.1549734891984):480.88121019633934,8:1194.0553011576978):0.0;
tree STATE_1970000 = (((5:294.6848808111977,((4:6.536826247690007,(2:3.526305852968296,3:3.526305852968296):1.010520394721711):5.980156041372048,7:12.516982289062055):284.1678985221356):227.75594268255543,(6:2.8851852278927894,1:0.8851852278927894):521.5556382658604):446.84107267148113,8:971.7818961652342):0.0;
tree STATE_1971000 = (((5:618.4910100419357,((4:7.849430468969603,7:7.849430468969603):4.612521043832251,(2:3.0749698262619862,3:3.0749698262619862):7.386981686539867):608.0290585291339):206.55324667060358,(6:5.530912297052689,1:3.530912297052689):821.5133444154866):663.432284816313,8:1490.9765415288523):0.0;
tree STATE_1972000 = (((5:274.8928577633606,(((3:2.5908054972164454,7:4.590805497216445):0.7099756088639335,4:5.300781106080379):11.841482057063875,2:15.142263163144253):259.75059460021635):162.95912521779792,(6:2.128155519957351,1:0.12815551995735097):437.72382746120115):354.466739981291,8:794.8187229624496):0.0;
tree STATE_1973000 = (((5:243.5028873909082,((7:13.899582921716666,2:11.899582921716666):3.4553296887747518,(4:9.53159931836483,3:7.5315993183648295):7.823313292126588):228.14797478041677):226.46335510828533,(6:5.470641977599235,1:3.470641977599235):466.49560052159427):310.9881111635127,8:783.4543536627062):0.0;
tree STATE_1974000 = (((5:258.02041777792203,(((2:0.8357160846666609,7:2.835716084666661):1.968783133532149,4:4.80449921819881):6.405094767043815,3:9.209593985242625):248.8108237926794):160.74176884284333,(6:4.103099319197112,1:2.1030993191971117):416.65908730156826):350.56286933446694,8:771.8250559552323):0.0;
tree STATE_1975000 = (((5:220.68428334690444,((7:3.5308709103531353,2:1.5308709103531353):11.067274123887243,(3:6.693124767386584,4:8.693124767386584):5.9050202668537946):208.08613831266405):144.9513084560215,(6:10.417627631913676,1:8.417627631913676):357.2179641710123):331.019078866681,8:699.154670669607):0.0;
tree STATE_1976000 = (((5:287.8444217999478,(((7:3.3068320501417166,4:3.3068320501417166):0.5241689574493957,3:1.8310010075911123):4.007311604814724,2:5.838312612405836):282.00610918754194):210.2937265766351,(6:11.500042842197763,1:9.500042842197763):488.6381055343851):406.76973988206646,8:907.4078882586493):0.0;
tree STATE_1977000 = (((5:227.68310224920208,(((4:3.7717344965033277,3:1.7717344965033277):0.5507388468475378,7:4.3224733433508655):15.371113140855549,2:17.693586484206413):209.98951576499567):91.09471849664737,(6:4.842895703136307,1:2.842895703136307):315.93492504271313):365.1264042574205,8:686.40422500327):0.0;
tree STATE_1978000 = (((5:260.3236459944294,(((2:0.7736166444667529,3:0.7736166444667529):0.7166516903037299,4:3.490268334770483):4.185988977674749,7:7.676257312445232):254.64738868198415):157.8339422942521,(6:2.974448413203577,1:0.9744484132035769):417.18313987547793):298.37276231436203,8:719.0303506030435):0.0;
tree STATE_1979000 = (((5:349.4504447129803,(((3:1.6549273969769969,7:3.654927396976997):4.7056986708853055,4:8.360626067862302):1.3754943343873336,2:7.736120402249636):341.71432431073066):241.15143647940857,(6:6.00533546634233,1:4.00533546634233):586.5965457260465):520.9126878572981,8:1114.014569049687):0.0;
tree STATE_1980000 = (((5:263.70911226104647,(3:21.870144509577067,(7:10.036863107410477,(2:3.4719975872008018,4:5.471997587200802):4.5648655202096755):13.83328140216659):241.8389677514694):128.66086257066377,(6:2.6727225207421657,1:0.6727225207421657):391.69725231096805):357.2275517254127,8:752.0975265571229):0.0;
tree STATE_1981000 = (((5:185.73257271055832,((7:9.572819640264491,4:9.572819640264491):3.8340178498261643,(3:6.196834494278306,2:6.196834494278306):5.210002995812349):174.32573522046766):202.1191133564531,(6:2.147725866075454,1:0.1477258660754539):387.70396020093597):287.285404304905,8:677.6370903719164):0.0;
tree STATE_1982000 = (((5:337.90384862465635,((7:15.18974578488777,(3:5.915344318403044,2:5.915344318403044):7.274401466484726):17.98390253162338,4:33.17364831651115):306.7302003081452):323.02529309303986,(6:9.216791757600719,1:7.216791757600719):653.7123499600955):688.8987578164792,8:1352.3278995341755):0.0;
tree STATE_1983000 = (((5:301.0592126613736,((3:3.2863671438767366,(2:0.8887881031339999,7:2.888788103134):2.3975790407427366):9.743198430178259,4:15.029565574054995):288.0296470873186):119.41130323817214,(6:6.45704836627112,1:4.45704836627112):416.0134675332746):370.9518624511601,8:793.9223783507058):0.0;
tree STATE_1984000 = (((5:344.9826541909322,((3:2.4780156630044,(2:1.9812063055199909,7:3.981206305519991):0.496809357484409):9.091230512224584,4:13.569246175228983):333.4134080157032):269.99137929336587,(6:3.721393173244289,1:1.721393173244289):613.2526403110537):544.0075782406353,8:1161.4816117249334):0.0;
tree STATE_1985000 = (((5:248.95071956680292,((2:2.3424384907053497,4:4.34243849070535):6.554695630925105,(3:2.615899887498072,7:4.615899887498072):6.281234234132382):240.05358544517247):250.8998473736623,(6:2.6729223478973387,1:0.6729223478973387):499.1776445925679):343.0098115697946,8:845.3603785102598):0.0;
tree STATE_1986000 = (((5:284.4613885787978,(3:13.158697564628417,((2:1.8772617591469603,7:3.8772617591469603):0.06785785982012449,4:3.9451196189670847):11.213577945661331):271.3026910141694):320.9432970066438,(6:2.8749841615676734,1:0.8749841615676734):604.5297014238739):321.589517910092,8:929.4942034955336):0.0;
tree STATE_1987000 = (((5:290.6413890559152,((2:1.5105740571145283,4:3.5105740571145283):11.396454998519381,(7:8.090208081667603,3:6.090208081667603):6.816820973966307):277.7343600002813):107.44421016872394,(6:3.099690033270358,1:1.0996900332703579):396.9859091913688):374.92971776729826,8:775.5153169919374):0.0;
tree STATE_1988000 = (((5:240.34483242129883,(((7:2.3849506030663723,3:0.3849506030663723):4.910018087666563,4:7.294968690732936):0.59447781659662,2:5.889446507329556):234.45538591396928):238.60677132319253,(6:5.126541464380016,1:3.126541464380016):475.82506228011135):315.42780564338005,8:796.8794093878714):0.0;
tree STATE_1989000 = (((5:272.8545307458302,((7:5.9816296841515895,2:3.9816296841515895):3.1629768624027035,(3:3.9521938454517915,4:5.9521938454517915):3.1924127011025014):265.70992419927586):221.2761841079962,(6:5.415280043247622,1:3.4152800432476216):490.71543481057876):255.16464360890416,8:751.7953584627305):0.0;
tree STATE_1990000 = (((5:287.48060600744645,((4:8.039873786103907,(7:5.651942329742944,2:3.651942329742944):2.3879314563609633):3.590405998361021,3:9.630279784464928):277.85032622298155):192.0580278312807,(6:2.3649206042853534,1:0.36492060428535344):479.1737132344418):506.7359514447344,8:988.7745852834615):0.0;
tree STATE_1991000 = (((5:342.92321426187755,((3:8.120743163824638,2:8.120743163824638):2.4164088761656135,(7:6.677675842464342,4:6.677675842464342):5.85947619752591):332.3860622218873):363.72126450630026,(6:6.328300796678743,1:4.328300796678743):702.3161779714991):560.2502966581851,8:1269.394775426363):0.0;
tree STATE_1992000 = (((5:367.4414032150197,((2:1.0040545279503683,(3:0.8700618653789074,7:2.8700618653789074):0.13399266257146092):7.93348053417745,4:10.937535062127818):358.50386815289187):188.01734823096467,(6:10.06556339590238,1:8.06556339590238):547.393188050082):633.889248564314,8:1191.8480000102984):0.0;
tree STATE_1993000 = (((5:242.22075634183062,(((2:0.3140781235456327,7:2.3140781235456327):1.7684732630366442,3:2.082551386582277):4.679226959571587,4:8.761778346153864):235.45897799567675):100.66030825447575,(6:2.141886565460762,1:0.14188656546076217):342.7391780308456):299.6557444726035,8:645.0368090689099):0.0;
tree STATE_1994000 = (((5:303.20276054634536,((3:2.955905436291678,7:4.955905436291678):2.7340776289695103,(4:2.00530439796735,2:0.005304397967349939):5.684678667293838):297.5127774810842):335.73313793861297,(6:6.816952519825488,1:4.816952519825488):634.1189459651329):675.9401789690409,8:1317.3760774539992):0.0;
tree STATE_1995000 = (((5:192.15816719282057,(((3:0.8484629463261086,7:2.8484629463261086):0.11943084570720863,4:2.9678937920333173):2.812649493134198,2:3.780543285167515):188.37762390765306):99.62159736181454,(6:2.774562872929608,1:0.7745628729296081):291.0052016817055):477.06261852969135,8:771.3423830843265):0.0;
tree STATE_1996000 = (((5:223.30339341270928,(((4:6.01199662154842,3:4.01199662154842):0.1853991541089801,2:4.1973957756574):3.587957548030147,7:9.785353323687547):215.51804008902172):206.43640032123028,(6:8.03060731042751,1:6.030607310427509):423.70918642351205):410.68824294883393,8:842.9280366827735):0.0;
tree STATE_1997000 = (((5:326.9268836555722,(((4:2.438442382496851,7:2.438442382496851):7.204079822938239,2:7.642522205435089):1.497753194930592,3:9.140275400365681):317.78660825520654):257.0124355131309,(6:8.004239613578356,1:6.004239613578356):577.9350795551248):605.6598229670451,8:1192.0991421357483):0.0;
tree STATE_1998000 = (((5:338.8530127620407,(((3:6.316312057752871,7:8.31631205775287):1.5267455098175269,2:7.843057567570398):6.228879053593424,4:16.07193662116382):324.78107614087685):218.0794117495431,(6:2.4425915542109164,1:0.44259155421091645):556.4898329573729):564.4978382476452,8:1123.930262759229):0.0;
tree STATE_1999000 = (((5:401.33112044626597,(((3:1.01979705403489,7:3.01979705403489):1.7184456407335125,4:4.738242694768402):5.172434510938974,2:7.910677205707376):393.4204432405586):279.8178117194356,(6:2.4764358715734995,1:0.47643587157349954):680.6724962941281):439.7615364206224,8:1123.410468586324):0.0;
tree STATE_2000000 = (((5:229.88958696540453,((4:2.1884678512702473,3:0.18846785127024734):2.7699306315545495,(7:3.0309277159019814,2:1.0309277159019814):1.9274707669228155):226.93118848257973):114.97444808819978,(6:11.948135772181935,1:9.948135772181935):334.91589928142236):499.0620046393642,8:846.4260396929685):0.0;
tree STATE_2001000 = (((5:498.69460461018394,(2:21.234711100317693,((7:5.259940288890138,3:3.259940288890138):17.802787938808404,4:23.062728227698543):0.17198287261915013):477.4598935098663):398.158114495638,(6:7.582024311008304,1:5.582024311008304):891.2706947948136):869.300587963321,8:1768.653307069143):0.0;
tree STATE_2002000 = (((5:177.43141077839846,((2:0.25798062613897077,(7:1.821484895870146,4:1.821484895870146):0.4364957302688248):3.5081346029736507,3:3.7661152291126214):173.66529554928584):173.75767637877124,(6:5.548040691753212,1:3.5480406917532124):347.6410464654165):310.7338117574739,8:664.4228989146436):0.0;
tree STATE_2003000 = (((5:219.14065320292147,(((7:2.677873274911849,3:0.6778732749118488):2.4151722485587372,4:5.093045523470586):2.8235021571546817,2:5.916547680625268):213.2241055222962):215.90127898584117,(6:6.300805903488723,1:4.300805903488723):430.74112628527394):249.60353199487167,8:687.1454641836343):0.0;
tree STATE_2004000 = (((5:514.193086517066,(((2:11.59185359518053,3:11.59185359518053):0.7042270371309023,7:14.296080632311432):4.596787110611798,4:18.89286774292323):497.3002187741428):450.8286959496013,(6:13.0619018407117,1:11.0619018407117):953.9598806259556):676.8089534319082,8:1644.3307358985755):0.0;
tree STATE_2005000 = (((5:427.6498621526676,(((2:6.815785550478088,3:6.815785550478088):2.756587084926096,7:11.572372635404184):12.77588127734621,4:24.348253912750394):405.3016082399172):580.5883351542425,(6:9.43199167661397,1:7.43199167661397):1000.8062056302962):510.3248837776024,8:1521.0630810845125):0.0;
tree STATE_2006000 = (((5:273.92352748235896,((2:7.535388629911623,4:9.535388629911623):3.1152765094668187,(7:4.389969768430658,3:2.3899697684306576):8.260695370947783):263.27286234298055):246.70300666451226,(6:3.1208817627139127,1:1.1208817627139127):519.5056523841573):405.9695069689193,8:929.0960411157905):0.0;
tree STATE_2007000 = (((5:257.771333029681,(((2:0.7085431678575524,7:2.7085431678575524):4.431896031102337,3:5.140439198959889):1.2067937898163716,4:8.34723298877626):251.42410004090473):217.00552249210136,(6:3.3490852082966893,1:1.3490852082966893):473.42777031348567):392.9105456061765,8:870.1874011279589):0.0;
tree STATE_2008000 = (((5:218.89733829480468,((2:2.137013323709244,(3:1.366277074167574,4:3.366277074167574):0.7707362495416699):0.4253758828260352,7:4.562389206535279):216.3349490882694):197.46107698036047,(6:2.9606444268434875,1:0.9606444268434875):415.39777084832167):435.700549707851,8:854.5589649830162):0.0;
tree STATE_2009000 = (((5:277.16930683182784,((2:4.536508336356953,(7:6.24145680306506,3:4.24145680306506):0.29505153329189326):3.707206186315177,4:10.24371452267213):268.9255923091557):252.14010455447442,(6:3.224478845913357,1:1.224478845913357):528.0849325403889):466.2119425837925,8:998.0213539700948):0.0;
tree STATE_2010000 = (((5:269.83532986399837,((7:4.4870459419010835,3:2.4870459419010835):1.1061050272023456,(4:4.715673377074236,2:2.7156733770742356):0.8774775920291935):266.24217889489495):215.67199609132393,(6:3.635037826757795,1:1.6350378267577952):483.8722881285645):525.3278620448473,8:1013.3351880001695):0.0;
tree STATE_2011000 = (((5:250.35496602529474,((2:2.4529213690899496,3:2.4529213690899496):7.532940670395622,(7:7.645940316926119,4:7.645940316926119):4.339921722559453):240.36910398580918):186.04697316326883,(6:5.789387937203232,1:3.789387937203232):432.61255125136034):360.7815284652256,8:799.6834676537892):0.0;
tree STATE_2012000 = (((5:393.9540132219158,(((2:2.1236298390142494,3:2.1236298390142494):6.179383829027984,7:10.303013668042233):13.419786418377257,4:23.72280008641949):372.23121313549626):414.63757046381517,(6:3.832364647304166,1:1.832364647304166):806.7592190384267):698.9062257816163,8:1509.9978094673472):0.0;
tree STATE_2013000 = (((5:277.35501680717726,(((3:0.549550505644457,2:0.549550505644457):1.318906903976127,7:3.868457409620584):14.503841455253708,4:18.372298864874292):260.982717942303):345.4423306995208,(6:4.166531546022072,1:2.166531546022072):620.630815960676):777.4745449302989,8:1402.771892436997):0.0;
tree STATE_2014000 = (((5:187.30081107414043,(((2:1.3062565169342513,3:1.3062565169342513):0.577087416469876,7:3.8833439334041273):10.883581695951657,4:14.766925629355784):174.53388544478463):181.32494684005172,(6:3.923194489130138,1:1.9231944891301378):366.702563425062):423.74142551999023,8:794.8671834341824):0.0;
tree STATE_2015000 = (((5:179.90927652296782,((2:1.507178604333701,(4:1.6028513640267388,7:1.6028513640267388):1.9043272403069622):2.3361801829305575,3:3.8433587872642585):176.06591773570355):164.84618575264145,(6:3.1367266576231962,1:1.1367266576231962):343.6187356179861):348.678976682441,8:695.9344389580502):0.0;
tree STATE_2016000 = (((5:546.8924941268967,(((2:0.1143426876751894,7:2.1143426876751894):0.7810240772318133,3:0.8953667649070027):3.2208307891567243,4:6.116197554063727):542.776296572833):334.00067894699896,(6:5.730940045536771,1:3.730940045536771):877.162233028359):762.2608934134671,8:1645.6540664873628):0.0;
tree STATE_2017000 = (((5:355.0879814394607,(((3:0.9395331076309903,4:2.9395331076309903):1.6672598504704164,7:4.606792958101407):22.415831806822894,2:25.022624764924302):330.06535667453636):344.97176446997787,(6:4.403814521411281,1:2.403814521411281):697.6559313880273):647.3470942951567,8:1349.9068402045953):0.0;
tree STATE_2018000 = (((5:222.0079920445105,((2:6.588673281089278,3:6.588673281089278):6.909142120624754,(7:4.68886304281971,4:4.68886304281971):10.808952358894322):208.51017664279647):146.39827975825222,(6:6.5670383636616325,1:4.5670383636616325):363.83923343910106):347.64268557786284,8:718.5489573806256):0.0;
tree STATE_2019000 = (((5:361.16043341122577,(((7:2.9701420201247433,2:0.9701420201247433):1.203488729288257,3:2.1736307494130003):19.900905376185527,4:24.074536125598527):339.08589728562725):218.9269229544343,(6:5.573046784946926,1:3.573046784946926):576.5143095807132):649.3855533656763,8:1231.9729097313364):0.0;
tree STATE_2020000 = (((5:169.2570862905396,(((2:0.014359785459938212,7:2.014359785459938):0.4096741637747865,3:0.4240339492347247):0.9396056755888549,4:3.3636396248235796):167.89344666571603):128.87659329369652,(6:5.061610759793634,1:3.061610759793634):295.0720688244425):363.22089416024687,8:663.854573744483):0.0;
tree STATE_2021000 = (((5:259.7065253185412,(((7:2.2549525465025346,3:0.2549525465025346):3.232398490451764,2:3.4873510369542986):11.222861695168941,4:16.71021273212324):244.99631258641796):320.3422468036045,(6:6.207352824543933,1:4.207352824543933):575.8414192976018):588.0788867933052,8:1170.6276589154509):0.0;
tree STATE_2022000 = (((5:144.3738126461428,((2:3.32622739586669,7:5.32622739586669):0.6689906738303053,(4:3.352637448710091,3:1.352637448710091):2.6425806209869043):140.3785945764458):114.32804576465125,(6:2.4299771610009353,1:0.4299771610009353):258.2718812497931):502.0839293507623,8:763.2857877615563):0.0;
tree STATE_2023000 = (((5:229.64817079558753,(((3:2.1747594694074124,4:4.174759469407412):0.5480663498343255,7:4.722825819241738):2.2037376562389293,2:4.926563475480667):224.72160732010687):41.06743838828288,(6:2.8501048208681903,1:0.8501048208681903):269.86550436300223):540.883378506162,8:814.0989876900325):0.0;
tree STATE_2024000 = (((5:291.7308660788266,((7:4.546515284353185,3:2.546515284353185):0.6076108617923035,(2:1.6830123722051518,4:3.6830123722051518):1.4711137739403366):288.5767399326811):273.73181583696237,(6:2.427724511325954,1:0.427724511325954):565.034957404463):621.3142410219399,8:1189.2769229377288):0.0;
tree STATE_2025000 = (((5:323.1908968265308,(((7:2.9317667490813863,3:0.9317667490813863):7.123226289139431,2:8.054993038220818):2.85681687982618,4:12.911809918046998):312.2790869084838):263.97208778260165,(6:2.4676267580769338,1:0.46762675807693377):586.6953578510555):367.96072874620927,8:957.6237133553417):0.0;
tree STATE_2026000 = (((5:304.7055910627083,(((2:0.09988379341644249,7:2.0998837934164425):2.4916122580942885,3:2.591496051510731):5.2926260395543,4:9.88412209106503):296.8214689716433):172.65542714646074,(6:9.079431384076939,1:7.079431384076939):470.2815868250921):483.95085650769965,8:963.8118747168687):0.0;
tree STATE_2027000 = (((5:222.28640895867187,(((2:0.5192159844664039,7:2.519215984466404):4.558946039785653,3:5.078162024252057):12.633057003188144,4:19.7112190274402):204.57518993123168):126.73266635454877,(6:4.5473549673530345,1:2.5473549673530345):346.4717203458676):317.1765143615218,8:668.6955896747425):0.0;
tree STATE_2028000 = (((5:431.49319053418697,(4:13.98389085541696,((2:1.6266507924072044,3:1.6266507924072044):0.12991751171196597,7:3.7565683041191704):10.227322551297789):419.50929967877):342.3847030940394,(6:7.942532493806192,1:5.942532493806192):767.9353611344202):565.9428198637721,8:1342.3207134919985):0.0;
tree STATE_2029000 = (((5:225.42012078554052,((3:1.7956076053657766,7:3.7956076053657766):6.145625074603221,(4:7.234125466647218,2:5.234125466647218):2.7071072133217795):217.4788881055715):152.20333076966352,(6:6.012934704990345,1:4.012934704990345):373.6105168502137):392.42327815942997,8:772.546729714634):0.0;
tree STATE_2030000 = (((5:168.4623308496296,(((7:1.330005538692676,4:1.330005538692676):1.3404833181429916,2:0.6704888568356675):0.29840877899636586,3:0.9688976358320334):167.49343321379757):160.46521122695634,(6:5.267030607742083,1:3.2670306077420834):325.6605114688439):554.3124279748577,8:885.7399700514436):0.0;
tree STATE_2031000 = (((5:243.0909834874067,((7:3.5432425447846647,2:1.5432425447846647):7.899224107422576,(3:5.872602754670275,4:7.872602754670275):3.5698638975369654):233.64851683519947):169.3962803493349,(6:8.092231258478785,1:6.092231258478785):406.3950325782628):522.1941831314712,8:937.1814469682128):0.0;
tree STATE_2032000 = (((5:342.1805363123699,((2:1.0494773111807527,3:1.0494773111807527):3.2958475367252236,(4:5.076411827938591,7:5.076411827938591):1.2689130199673855):337.8352114644639):385.6638736502824,(6:21.269783761784826,1:19.269783761784826):708.5746262008674):682.8920434739097,8:1413.236453436562):0.0;
tree STATE_2033000 = (((5:129.5352128582526,(((3:2.266244696722527,2:2.266244696722527):0.8017952374703334,7:5.068039934192861):0.20551595256719324,4:5.273555886760054):126.26165697149256):192.28702487246974,(6:4.993963566094588,1:2.993963566094588):318.82827416462777):334.38547170233323,8:658.7077094330556):0.0;
tree STATE_2034000 = (((5:366.68809109431925,(((3:1.9862806760823597,2:1.9862806760823597):13.509728048683794,4:17.496008724766153):0.14650753904017932,7:17.642516263806332):351.0455748305129):300.2578620531133,(6:10.601518531723777,1:8.601518531723777):658.3444346157088):759.6432154476005,8:1429.089168595033):0.0;
tree STATE_2035000 = (((5:580.8485373875386,(((3:0.26521989859987505,7:2.265219898599875):3.5487014259169727,2:3.8139213245168477):11.452799419923497,4:17.266720744440345):565.5818166430983):476.7552059823764,(6:4.086229232106389,1:2.0862292321063887):1055.5175141378086):747.7305448242753,8:1807.8342881941903):0.0;
tree STATE_2036000 = (((5:237.7505112907,(((2:0.5354712931612684,3:0.5354712931612684):1.222111606048879,7:3.7575828992101474):3.0355062504183845,4:6.793089149628532):232.95742214107145):128.5441860448795,(6:2.403519271542617,1:0.403519271542617):365.89117806403686):330.92898677931464,8:699.7236841148941):0.0;
tree STATE_2037000 = (((5:242.5612934630002,(((2:1.6527148300691943,7:3.6527148300691943):1.818907492836658,3:3.4716223229058523):1.2574247658174063,4:6.7290470887232585):237.83224637427693):267.22679051118996,(6:2.5440019584446536,1:0.5440019584446536):509.2440820157455):334.7842943552546,8:847.0723783294447):0.0;
tree STATE_2038000 = (((5:232.29325225422903,((3:4.387653782114533,4:6.387653782114533):0.6463927618728267,(2:1.0452747320440405,7:3.0452747320440405):3.9887718119433195):227.25920571024167):113.9281848844511,(6:3.567033135603242,1:1.5670331356032419):344.6544040030769):487.93192898279005,8:836.6533661214702):0.0;
tree STATE_2039000 = (((5:163.38847333883496,(((3:0.24766061348932444,7:2.2476606134893244):2.4012190987395488,2:2.648879712228873):2.0477319382825048,4:6.696611650511378):158.69186168832357):198.9266323155482,(6:3.3848788464223767,1:1.3848788464223767):360.93022680796076):316.5283467712594,8:681.3434524256426):0.0;
tree STATE_2040000 = (((5:285.2344012064541,(((2:7.550828411156996,7:9.550828411156996):2.17787110404141,4:11.728699515198405):3.2853932435286968,3:13.014092758727102):272.220308447727):265.25159821366844,(6:5.177811998724917,1:3.177811998724917):547.3081874213976):492.3470663806239,8:1045.3330658007465):0.0;
tree STATE_2041000 = (((5:249.62193595480466,(((2:3.7698127814440205,7:5.7698127814440205):4.342252692327225,3:8.112065473771246):2.526957442570822,4:12.639022916342068):238.98291303846258):161.79416208747108,(6:4.971874848447137,1:2.971874848447137):408.4442231938286):557.9373719326677,8:971.8534699749434):0.0;
tree STATE_2042000 = (((5:194.81644190678008,(((7:1.4147805469211374,4:1.4147805469211374):8.277436161670925,2:7.692216708592063):1.7758835937176158,3:9.46810030230968):185.34834160447042):240.29482833409867,(6:7.002282360880788,1:5.002282360880788):430.108987879998):520.0933173445925,8:957.7045875854712):0.0;
tree STATE_2043000 = (((5:344.6863887235217,((2:3.6855068732986282,(7:5.5074260745496035,4:5.5074260745496035):0.17808079874902472):0.32098116790345,3:4.006488041202078):340.6799006823196):247.64099539116427,(6:7.665753108245605,1:5.665753108245605):586.6616310064404):625.7468830349204,8:1220.5742671496064):0.0;
tree STATE_2044000 = (((5:188.56857229350888,(((2:1.6980318329744337,7:3.6980318329744337):0.2879847695723772,3:1.986016602546811):3.3772285712776196,4:7.3632451738244304):183.20532711968445):225.20593164788946,(6:3.3776819036850942,1:1.3776819036850942):412.39682203771326):653.1231683775504,8:1069.3976723189487):0.0;
tree STATE_2045000 = (((5:277.9700520040692,(((2:4.756822648562695,7:6.756822648562695):0.5263832663986454,3:5.28320591496134):1.272606820859381,4:8.555812735820721):271.4142392682485):148.46606843130337,(6:3.4869823758470426,1:1.4869823758470426):424.9491380595255):273.68262935462735,8:702.6187497899999):0.0;
tree STATE_2046000 = (((5:267.0070229961107,((2:0.5330977912707082,7:2.533097791270708):9.122036742008891,(3:9.157853622682538,4:11.157853622682538):0.4972809105970626):257.35188846283114):145.9764783907754,(6:6.489350420118467,1:4.489350420118467):408.4941509667677):341.9981195573506,8:757.4816209442367):0.0;
tree STATE_2047000 = (((5:310.2080026609489,(((7:8.436333311500302,3:6.436333311500302):1.562058568228343,4:9.998391879728645):1.0337353715358795,2:9.032127251264525):301.1758754096844):247.39577761941456,(6:5.874083531079637,1:3.874083531079637):553.7296967492838):363.19377604922295,8:923.2975563295864):0.0;
tree STATE_2048000 = (((5:282.96967528931856,((4:5.779838261785316,(3:3.1334353847351233,2:3.1334353847351233):0.6464028770501926):0.04806404910002282,7:5.827902310885339):279.1417729784332):209.7273719158694,(6:3.5445575758748165,1:1.5445575758748165):491.15248962931315):842.4440970160126,8:1337.6411442212006):0.0;
tree STATE_2049000 = (((5:188.70152125767117,((7:5.633325164720311,3:3.6333251647203113):1.0275910632896466,(2:0.4982699816277978,4:2.498269981627798):4.16264624638216):184.0406050296612):174.03991399376298,(6:7.793146684866608,1:5.793146684866608):356.94828856656756):390.70549203893995,8:755.9469272903741):0.0;
tree STATE_2050000 = (((5:216.72249444626257,(((7:2.072364240375772,2:0.07236424037577205):0.3214367667236364,3:0.39380100709940846):3.066304752247142,4:5.4601057593465505):213.262388686916):188.8761232116402,(6:6.589317259596719,1:4.589317259596719):401.00930039830604):442.76717964062004,8:850.8657972985228):0.0;
tree STATE_2051000 = (((5:248.1390003186762,(((3:0.868771793772769,7:2.868771793772769):0.32364832430223167,2:1.1924201180750007):0.06002624446656446,4:3.252446362541565):246.88655395613463):100.83970302852862,(6:3.222965171004879,1:1.222965171004879):347.75573817619994):365.15964912741276,8:716.6383524746176):0.0;
tree STATE_2052000 = (((5:182.9739902607094,((2:0.5414145669511834,4:2.5414145669511834):1.2115427223067021,(7:2.3519657215359486,3:0.35196572153594863):1.400991567721937):181.2210329714515):166.74045577273426,(6:3.614174620075956,1:1.6141746200759561):348.1002714133677):313.55219447911486,8:665.7666405125585):0.0;
tree STATE_2053000 = (((5:129.4412050201213,(3:2.305694688477363,((2:1.2932522766451648,7:3.293252276645165):0.48885719357650137,4:3.782109470221666):0.5235852182556968):127.13551033164393):181.16016051998844,(6:3.230005585311694,1:1.230005585311694):309.37135995479804):539.4288463458201,8:852.5302118859298):0.0;
tree STATE_2054000 = (((5:253.05000142375684,(((3:0.29532594019745817,4:2.295325940197458):1.8712580493063453,2:2.1665839895038035):4.782087105192013,7:8.948671094695817):246.10133032906103):152.29431496295769,(6:6.510010422923209,1:4.510010422923209):400.83430596379134):600.640142913853,8:1008.4844593005676):0.0;
tree STATE_2055000 = (((5:169.4394571468487,((4:3.3904670912461374,(3:0.8946591413200968,2:0.8946591413200968):0.4958079499260406):1.1300954949607482,7:4.520562586206886):166.9188945606418):169.8636135308498,(6:4.252548365973957,1:2.252548365973957):337.05052231172454):339.65453807652665,8:681.4576087542251):0.0;
tree STATE_2056000 = (((5:222.70066863511633,(((7:1.1593152247803808,4:1.1593152247803808):2.3202634441410575,2:1.4795786689214383):0.03093653894293613,3:1.5105152078643744):221.19015342725194):217.32190402588523,(6:5.198746814308488,1:3.198746814308488):436.82382584669307):475.23803954132717,8:917.7606122023287):0.0;
tree STATE_2057000 = (((5:205.9025524816769,((4:2.627702632959116,(2:0.04736391329582723,3:0.04736391329582723):0.5803387196632888):0.6860954215149162,7:3.313798054474032):204.58875442720287):150.19617984411425,(6:6.305186904336472,1:4.305186904336472):351.79354542145467):419.2745349488474,8:777.8732672746386):0.0;
tree STATE_2058000 = (((5:203.36596148692527,(((7:2.646563369960842,2:0.646563369960842):1.113777508714441,4:3.760340878675283):0.6251519731948036,3:2.3854928518700866):200.9804686350552):232.43350151273845,(6:2.8021275225077074,1:0.8021275225077074):434.997335477156):272.8185700229513,8:711.118033022615):0.0;
tree STATE_2059000 = (((5:180.39371355246314,((3:0.2639933862735222,2:0.2639933862735222):3.0550904808097887,(7:4.663329345028185,4:4.663329345028185):0.6557545220551262):177.07462968537982):175.4858164994122,(6:7.897409694434993,1:5.897409694434993):349.98212035744035):439.1400346505495,8:797.5195647024249):0.0;
tree STATE_2060000 = (((5:210.91769721254042,(((7:2.4090531019098904,4:2.4090531019098904):0.4331229449238543,3:0.8421760468337447):1.0422140498238002,2:1.8843900966575449):209.03330711588288):180.55661770675493,(6:3.5090284063672756,1:1.5090284063672756):389.96528651292806):385.8679852349933,8:779.8423001542886):0.0;
tree STATE_2061000 = (((5:191.93814845617754,((4:3.421240206672806,(2:0.6200224634989366,3:0.6200224634989366):0.8012177431738694):0.07287266207121323,7:3.4941128687440193):190.44403558743352):186.20624653018365,(6:7.276290385574345,1:5.276290385574345):372.86810460078686):444.36675637398565,8:825.0111513603468):0.0;
tree STATE_2062000 = (((5:328.34614927490736,((4:7.273114397434498,(2:0.49507565919620644,3:0.49507565919620644):4.778038738238292):7.6822454233374975,7:14.955359820771996):315.39078945413536):254.28624678329675,(6:5.958205178333332,1:3.9582051783333316):578.6741908798708):222.5216729684596,8:807.6540690266637):0.0;
tree STATE_2063000 = (((5:149.54126636027596,(((2:0.8123778203446608,3:0.8123778203446608):0.7973607490981185,4:3.6097385694427793):0.22422530336818713,7:3.8339638728109664):147.707302487465):150.50940697151438,(6:5.907055276455897,1:3.907055276455897):296.14361805533446):394.3619190661019,8:696.9125923978922):0.0;
tree STATE_2064000 = (((5:281.32851004335106,(((2:0.5930552431879486,3:0.5930552431879486):1.5578920368115279,4:4.150947279999476):0.11613459830316142,7:4.267081878302638):279.0614281650484):178.92110794568003,(6:2.029358984371705,1:0.02935898437170481):460.2202590046594):514.2933938660816,8:977.0430118551127):0.0;
tree STATE_2065000 = (((5:507.1248476876768,(((3:2.2536974516792663,7:4.253697451679266):0.8137366028091408,4:5.067434054488407):0.05874363288498241,2:3.1261776873733895):503.9986700003034):438.64345891339025,(6:2.8473836579213514,1:0.8473836579213514):944.9209229431457):408.3534417706135,8:1356.6217483716805):0.0;
tree STATE_2066000 = (((5:514.9202668841532,(((2:0.8070996208074668,3:0.8070996208074668):4.400758949850487,4:7.207858570657954):3.2121846853019713,7:10.420043255959925):506.5002236281933):517.387490912054,(6:5.188313839097342,1:3.188313839097342):1029.1194439571098):770.8256902808432,8:1805.6334480770504):0.0;
tree STATE_2067000 = (((5:294.96933169741044,((4:12.584431529257017,2:10.584431529257017):2.5325414482618527,(7:5.026259009785097,3:3.0262590097850968):10.090713967733773):281.8523587198916):412.77052945685125,(6:6.109091323260276,1:4.109091323260276):703.6307698310014):481.8109593842014,8:1192.050820538463):0.0;
tree STATE_2068000 = (((5:221.51428530345177,(((2:3.343823150582004,3:3.343823150582004):2.2085942895532185,7:7.552417440135223):6.064658098500624,4:13.617075538635847):209.89720976481593):185.2793054762387,(6:3.1145106663913094,1:1.1145106663913094):405.67908011329916):237.23771889743603,8:646.5313096771265):0.0;
tree STATE_2069000 = (((5:240.55937641728494,((4:6.2422532066224,2:4.2422532066224):9.066493019915743,(3:0.8803734694397201,7:2.88037346943972):12.428372757098424):227.2506301907468):206.86162627068362,(6:2.045916817741161,1:0.045916817741161076):447.3750858702274):283.21378182982585,8:733.1347845177944):0.0;
tree STATE_2070000 = (((5:204.20579627120324,((7:3.4380958137471676,4:3.4380958137471676):3.9162062682381484,(2:0.3316473312709949,3:0.3316473312709949):5.022654750714321):198.85149418921793):153.1204445089318,(6:8.600741851808248,1:6.600741851808248):350.7254989283268):327.22764658449586,8:687.0538873646309):0.0;
tree STATE_2071000 = (((5:338.7562603886085,((7:6.727095524362144,4:6.727095524362144):14.941112989102823,(3:4.210069041130941,2:4.210069041130941):15.458139472334027):319.08805187514355):317.7448529847342,(6:8.858533288379794,1:6.858533288379794):649.6425800849629):473.61038171544476,8:1132.6114950887875):0.0;
tree STATE_2072000 = (((5:210.7484193090537,(4:4.478223108246895,(2:1.3429060945242965,(3:0.10813737774096621,7:2.108137377740966):1.2347687167833303):1.1353170137225983):208.2701962008068):178.06086545729045,(6:2.006137999669435,1:0.006137999669435068):388.80314676667473):266.8003379876569,8:658.1096227540011):0.0;
tree STATE_2073000 = (((5:252.64210972184077,(((3:2.338058445376209,7:4.338058445376209):3.5134039788672915,2:5.8514624242435005):5.917805696719746,4:13.769268120963247):240.8728416008775):113.36215352701498,(6:6.770351487007047,1:4.770351487007047):361.23391176184873):320.847422239917,8:689.3516854887728):0.0;
tree STATE_2074000 = (((5:219.13147915860222,(((3:3.5276246461058163,7:5.527624646105816):1.4614328038844215,4:6.989057449990238):0.17014027888638594,2:5.159197728876624):213.9722814297256):142.6642556512687,(6:10.268781880630614,1:8.268781880630614):353.5269529292403):496.41053382502326,8:860.7062686348942):0.0;
tree STATE_2075000 = (((5:182.3048881114936,(((7:2.762428243262282,3:0.7624282432622822):2.537839324672815,4:5.300267567935097):0.2636062646511421,2:3.563873832586239):178.74101427890736):151.93226608423083,(6:2.478738234256395,1:0.47873823425639506):333.758415961468):322.4067371299201,8:659.1438913256445):0.0;
tree STATE_2076000 = (((5:217.8649252649608,((3:4.958228618175263,(7:3.9301662954134073,4:3.9301662954134073):3.0280623227618557):2.1086066492376387,2:7.066835267412902):210.7980899975479):196.19504574228063,(6:2.0994244782958162,1:0.09942447829581624):413.9605465289456):384.0251713149414,8:800.5851423221828):0.0;
tree STATE_2077000 = (((5:322.43611585496774,(4:12.142721290371288,((3:1.3796089113517915,7:3.3796089113517915):6.912843900157558,2:8.29245281150935):1.8502684788619383):312.29339456459644):206.58405253229785,(6:9.293796057207922,1:7.293796057207922):521.7263723300576):550.7432372075746,8:1082.2634055948402):0.0;
tree STATE_2078000 = (((5:281.23987696456237,(((4:3.600688273410489,3:1.6006882734104888):1.5964298960442518,2:3.1971181694547406):5.212732125784176,7:10.409850295238916):272.83002666932344):137.55422668495186,(6:8.51523589073902,1:6.515235890739021):412.2788677587752):658.7560463712339,8:1080.050150020748):0.0;
tree STATE_2079000 = (((5:227.23078061410823,((4:3.438737894737052,3:1.4387378947370522):1.2742709436775614,(2:0.08620081736254237,7:2.0862008173625424):2.6268080210520712):224.5177717756936):89.33347560204047,(6:17.956017765282972,1:15.956017765282972):300.6082384508657):338.05078813685043,8:657.1150443529991):0.0;
tree STATE_2080000 = (((5:523.0805062169894,((4:5.817912257173907,(2:0.33094740012532586,7:2.330947400125326):3.486964857048581):3.084192950941336,3:6.902105208115243):516.1784010088742):371.36896821267874,(6:2.7114883966171925,1:0.7114883966171925):893.737986033051):820.3430690446968,8:1717.292543474365):0.0;
tree STATE_2081000 = (((5:444.22968243599746,((4:4.913251609242898,2:2.9132516092428977):7.5544733726757185,(3:5.7128802991944365,7:7.7128802991944365):4.75484468272418):433.76195745407887):277.171184917462,(6:12.33199452133439,1:10.33199452133439):711.0688728321251):604.1237910163084,8:1328.0246583697678):0.0;
tree STATE_2082000 = (((5:234.76591853934883,(4:11.661284927537167,(7:9.199591856157287,(2:3.9625394539298178,3:3.9625394539298178):3.2370524022274694):2.46169307137988):225.10463361181166):221.1043090186272,(6:2.2302915956783758,1:0.23029159567837576):455.63993596229767):338.1324978064216,8:796.5027253643976):0.0;
tree STATE_2083000 = (((5:520.905744823926,(((3:9.615638978144649,4:11.615638978144649):0.3495415171782348,2:9.965180495322883):5.472648949347228,7:17.43782944467011):505.46791537925594):435.08662507189854,(6:5.009100675864678,1:3.009100675864678):952.9832692199599):851.7235938660801,8:1810.2159637619047):0.0;
tree STATE_2084000 = (((5:199.69837259546898,((4:7.285497801796441,(3:2.7694465951995344,2:2.7694465951995344):2.5160512065969067):0.07265197833840897,7:7.35814978013485):194.34022281533413):101.73837385149773,(6:3.7319768322329008,1:1.7319768322329008):299.70476961473383):361.2079625360092,8:665.1447089829759):0.0;
tree STATE_2085000 = (((5:217.04354983266555,((7:7.460657341932573,(3:0.8358513504818816,2:0.8358513504818816):4.624805991450692):5.719239804181194,4:13.179897146113767):205.86365268655177):175.14390448194732,(6:3.7746401315669935,1:1.7746401315669935):390.4128141830459):244.06291328817576,8:638.7503676027886):0.0;
tree STATE_2086000 = (((5:256.7333249465986,(((7:2.251237062593056,2:0.2512370625930558):0.8122290903309737,3:1.0634661529240295):10.099294965951948,4:13.162761118875977):245.57056382772262):238.2492017749414,(6:11.701169125643448,1:9.701169125643448):485.28135759589657):262.4107693813818,8:759.8932961029218):0.0;
tree STATE_2087000 = (((5:235.44780822114845,((7:3.8263009908033325,(2:0.4868291702104406,3:0.4868291702104406):1.339471820592892):0.6379835113862322,4:4.464284502189565):232.98352371895888):176.60680087623652,(6:2.125157169383751,1:0.1251571693837512):411.92945192800124):344.067078123893,8:758.621687221278):0.0;
tree STATE_2088000 = (((5:357.4500371035294,(((2:3.0999347691212638,7:5.099934769121264):2.4146318755859824,3:5.514566644707246):1.2604662048538984,4:8.775032849561144):350.6750042539682):244.84820125384823,(6:3.3170146569176424,1:1.3170146569176424):600.98122370046):445.0946876701646,8:1049.8929260275422):0.0;
tree STATE_2089000 = (((5:243.34048005735343,((4:4.273610217871382,2:2.273610217871382):2.195334486432011,(3:1.1379674450792008,7:3.137967445079201):3.330977259224192):238.87153535305004):173.51577011918351,(6:2.9038565414199975,1:0.9038565414199975):415.95239363511695):444.1057617833917,8:863.4620119599286):0.0;
tree STATE_2090000 = (((5:236.08716514424964,((3:3.920782108659629,2:3.920782108659629):1.7511465200928518,(4:5.74555813703547,7:5.74555813703547):1.9263704917170106):230.41523651549716):139.03586125173933,(6:6.474307901653095,1:4.474307901653095):370.64871849433587):307.21056097411815,8:684.8335873701071):0.0;
tree STATE_2091000 = (((5:255.30489974533958,((7:4.595821658887843,2:2.595821658887843):3.654264202554657,(4:2.5343338560878723,3:0.5343338560878723):5.715752005354627):249.05481388389708):135.11859634465014,(6:2.5777842303756837,1:0.5777842303756837):389.845711859614):301.73292700711875,8:694.6564230971085):0.0;
tree STATE_2092000 = (((5:287.7906815075241,(((2:0.17359803787487404,4:2.173598037874874):0.5695124499731055,3:0.7431104878479795):1.9834854842794183,7:4.726595972127398):285.0640855353967):162.12667564538964,(6:2.9187068186292606,1:0.9187068186292606):448.99865033428443):367.55342117492955,8:819.9707783278433):0.0;
tree STATE_2093000 = (((5:296.63414777912317,(((3:1.0305778195675002,4:3.0305778195675):0.6269921549654853,7:3.6575699745329855):4.005411691871404,2:5.66298166640439):290.9711661127188):148.28359785671984,(6:3.5976711400729453,1:1.5976711400729453):443.3200744957701):308.85781715018715,8:756.2755627860302):0.0;
tree STATE_2094000 = (((5:346.9247933035859,((4:14.808215368515725,2:12.808215368515725):0.19402890870884804,(3:0.7081404660342923,7:2.7081404660342923):12.294103811190281):333.9225490263613):198.81197871230637,(6:3.734296458509011,1:1.7342964585090108):544.0024755573833):336.92927492447313,8:885.1660469403654):0.0;
tree STATE_2095000 = (((5:266.24351741083296,((7:9.973307072074673,2:7.9733070720746735):4.104465819007391,(4:8.80242639926383,3:6.80242639926383):5.275346491818235):254.1657445197509):234.62677375239957,(6:2.8602989775447245,1:0.8602989775447245):500.0099921856878):560.2953981527479,8:1063.6656893159804):0.0;
tree STATE_2096000 = (((5:207.71938275184525,((3:2.1319697770674297,4:4.13196977706743):4.605414443623753,(7:2.0446216764752427,2:0.04462167647524273):6.69276254421594):200.98199853115406):192.94411179383545,(6:5.35094360193152,1:3.3509436019315197):397.31255094374916):290.0917268821578,8:693.2552214278385):0.0;
tree STATE_2097000 = (((5:353.04269921397395,(((7:3.562728916434029,2:1.562728916434029):9.95406458565099,3:11.516793502085019):4.6491213806689515,4:18.16591488275397):336.87678433122):445.2426392156706,(6:6.280219842295561,1:4.280219842295561):794.005118587349):575.4204477879293,8:1376.2057862175739):0.0;
tree STATE_2098000 = (((5:206.70832803819195,((3:1.236095909320981,7:3.236095909320981):0.05464690753871704,(2:0.4580233946520149,4:2.458023394652015):0.832719422207683):205.41758522133225):137.83813494993922,(6:4.034468716316641,1:2.034468716316641):342.5119942718145):370.83988703754204,8:717.8863500256732):0.0;
tree STATE_2099000 = (((5:175.32786543811454,(((7:2.0709250097735104,2:0.07092500977351035):0.7779500999204694,3:0.8488751096939797):7.702693239722363,4:10.551568349416343):166.7762970886982):171.29997104397262,(6:7.366699761819141,1:5.366699761819141):341.26113672026804):491.66993690874216,8:840.7977733908293):0.0;
tree STATE_2100000 = (((5:179.61596189945263,((3:1.4280588306793431,4:3.428058830679343):1.1724473408272829,(2:2.2710279997956375,7:4.2710279997956375):0.3294781717109885):177.015455727946):136.31460217796885,(6:3.808323660561669,1:1.808323660561669):314.1222404168598):360.19696045815755,8:678.627524535579):0.0;
tree STATE_2101000 = (((5:212.77294852379174,(((4:7.087649901008141,2:5.087649901008141):2.8507687833655995,7:9.93841868437374):2.9071990478027896,3:10.84561773217653):201.92733079161522):101.56025321482787,(6:6.4235320045733735,1:4.4235320045733735):309.90966973404625):445.67039960415497,8:762.5036013427746):0.0;
tree STATE_2102000 = (((5:279.1482832343962,(((2:7.243564421183661,3:7.243564421183661):1.6449563580546158,4:10.888520779238277):2.0052923054412997,7:12.893813084679577):268.25447014971667):145.92265577579013,(6:2.5551837390776555,1:0.5551837390776555):424.5157552711087):498.7059289176979,8:926.2768679278843):0.0;
tree STATE_2103000 = (((5:172.56078956885202,((3:2.947939768719962,(2:2.8955754802955607,4:4.895575480295561):0.05236428842440155):3.5282212705647193,7:8.476161039284682):166.08462852956734):110.71213924972844,(6:3.0299535592332525,1:1.0299535592332525):282.2429752593472):358.38713394775266,8:644.1600627663331):0.0;
tree STATE_2104000 = (((5:210.12501792845205,(4:9.64256997248309,((7:3.089372597049841,2:1.0893725970498411):3.3680577121999025,3:4.457430309249744):3.185139663233346):202.48244795596895):183.9557913765089,(6:4.786514052669234,1:2.786514052669234):391.2942952522917):396.1345555684332,8:792.7153648733942):0.0;
tree STATE_2105000 = (((5:201.15789821902345,((2:2.8390692151162904,7:4.83906921511629):6.522683477928919,(3:2.0186178313051553,4:4.018617831305155):7.3431348617400545):191.79614552597823):199.72582733681335,(6:7.690060642436318,1:5.690060642436318):395.1936649134005):297.25911831824646,8:700.6428438740833):0.0;
tree STATE_2106000 = (((5:227.42072521449347,(((2:0.28423074639765433,3:0.28423074639765433):1.7428552542616056,4:4.02708600065926):0.6827824622433329,7:4.709868462902593):224.71085675159088):166.0146380596392,(6:4.633192272237756,1:2.633192272237756):390.8021710018949):378.4659296842973,8:774.40129295843):0.0;
tree STATE_2107000 = (((5:242.5794816357426,(((2:3.6584994462013523,3:3.6584994462013523):1.7703688333785816,4:7.428868279579934):2.4558337531932253,7:9.88470203277316):234.69477960296945):253.44689521333092,(6:8.8625089025828,1:6.8625089025828):489.1638679464907):378.5238233241533,8:877.0502001732268):0.0;
tree STATE_2108000 = (((5:577.8651393560173,(((4:11.263391742848357,7:11.263391742848357):6.749197940011731,3:16.01258968286009):6.2090981119605,2:22.22168779482059):555.6434515611967):389.15683277100413,(6:4.664506299622401,1:2.664506299622401):964.357465827399):549.3649302525325,8:1518.886902379554):0.0;
tree STATE_2109000 = (((5:329.08344050777225,(((3:0.3688741554594519,4:2.368874155459452):4.351642872262081,2:4.720517027721533):5.73223674860267,7:12.452753776324203):318.63068673144807):330.3629722703737,(6:2.9420887223557046,1:0.9420887223557046):658.5043240557902):993.5075609540022,8:1655.4539737321481):0.0;
tree STATE_2110000 = (((5:259.1742939408403,((3:8.216510792047565,4:10.216510792047565):1.0430547667168675,(7:3.934982205147353,2:1.934982205147353):7.324583353617079):249.91472838207588):309.91780269235136,(6:2.7214910793965728,1:0.7214910793965728):568.370605553795):500.38323301089054,8:1071.9753296440822):0.0;
tree STATE_2111000 = (((5:263.56143794016674,(((7:3.130983354521228,2:1.130983354521228):3.675399977424874,3:4.806383331946102):13.072040054885502,4:19.878423386831603):245.68301455333514):351.88816073791924,(6:15.239337463079625,1:13.239337463079625):602.2102612150063):601.7737217057725,8:1219.7233203838584):0.0;
tree STATE_2112000 = (((5:231.0132788769428,(((3:1.5499269730888319,2:1.5499269730888319):5.934709646295845,4:9.484636619384677):4.460850662700697,7:13.945487282085374):219.06779159485743):233.83182046682438,(6:5.4871139789754535,1:3.4871139789754535):461.3579853647917):387.5505403831147,8:854.8956397268819):0.0;
tree STATE_2113000 = (((5:193.57205529941666,(((2:0.37252569371715527,7:2.3725256937171553):0.4966803920060223,3:0.8692060857231776):5.436607854735076,4:8.305813940458254):187.2662413589584):180.49338481575046,(6:4.207697086279205,1:2.2076970862792047):371.8577430288879):421.96570971391986,8:798.531149829087):0.0;
tree STATE_2114000 = (((5:476.21277957199635,((4:9.017093968960044,2:7.017093968960044):1.6718138290385465,(7:5.1405921260256795,3:3.1405921260256795):5.548315671972911):467.52387177399777):559.5070362157326,(6:14.841494617482493,1:12.841494617482493):1022.8783211702465):741.9728121825453,8:1780.1926279702743):0.0;
tree STATE_2115000 = (((5:362.53566592094677,((3:3.8214365551743743,2:3.8214365551743743):10.538602342374615,(7:11.198006135555167,4:11.198006135555167):5.162032761993823):348.1756270233978):294.7246203573649,(6:3.7048071032075383,1:1.7048071032075383):655.5554791751042):595.2894692446448,8:1255.0497555229565):0.0;
tree STATE_2116000 = (((5:189.608114580761,(((7:4.730330645433564,3:2.730330645433564):2.928340377379489,4:7.658671022813053):3.7218109129926766,2:9.38048193580573):180.22763264495526):269.30910449748706,(6:2.6342947850394913,1:0.6342947850394913):458.28292429320857):359.1908819832854,8:820.6081010615335):0.0;
tree STATE_2117000 = (((5:214.70796299620494,(((7:2.969635020168849,2:0.9696350201688491):3.8863267676086304,4:6.855961787777479):3.648727434836598,3:8.504689222614077):206.20327377359087):137.04951938976413,(6:2.4229815577256133,1:0.4229815577256133):351.33450082824345):300.2654207199678,8:654.5229031059368):0.0;
tree STATE_2118000 = (((5:198.6035563563653,(((2:1.2297352772015815,3:1.2297352772015815):2.5369011136577315,7:5.766636390859313):4.383694872478502,4:10.150331263337815):190.45322509302747):167.82944195222825,(6:2.0791323878375625,1:0.07913238783756249):366.353865920756):446.23812799854255,8:815.1711263071361):0.0;
tree STATE_2119000 = (((5:249.03284395617098,(((2:0.014464143587331613,7:2.0144641435873316):0.32490184620578066,3:0.3393659897931123):7.7858566608793325,4:10.125222650672445):240.90762130549854):92.42525360095871,(6:5.172516435959509,1:3.1725164359595093):338.2855811211702):356.2335195417053,8:700.191617098835):0.0;
tree STATE_2120000 = (((5:503.14065380877736,(((7:8.843292155898688,3:6.843292155898688):1.8493309236279458,4:10.692623079526633):6.3071210044644985,2:14.999744083991132):488.14090972478624):394.82044441515876,(6:4.523684291498311,1:2.523684291498311):895.4374139324378):598.1306910165625,8:1498.5917892404987):0.0;
tree STATE_2121000 = (((5:272.0361369689715,((4:13.600313161177706,(3:3.920407312652138,2:3.920407312652138):7.679905848525568):4.399756628129143,7:18.00006978930685):256.03606717966466):377.0426818393447,(6:3.2969184023324347,1:1.2969184023324347):647.7819004059838):248.84448353154482,8:900.423302339861):0.0;
tree STATE_2122000 = (((5:228.4714580430358,((2:0.4744099162152029,4:2.474409916215203):5.540724133545577,(7:2.972732883752896,3:0.9727328837528959):5.042401166007885):222.45632399327502):162.8418520313155,(6:9.217613933046549,1:7.2176139330465485):384.09569614130476):281.711529786611,8:675.5248398609623):0.0;
tree STATE_2123000 = (((5:295.6646442400362,(((3:5.061687498944398,4:7.061687498944398):1.8994897719686783,2:6.961177270913076):12.650665091737327,7:21.611842362650403):276.0528018773858):136.88798539506558,(6:8.878769517237787,1:6.878769517237787):425.67386011786397):432.7015003290252,8:867.754129964127):0.0;
tree STATE_2124000 = (((5:303.74621806796205,((4:7.671753313707789,(3:4.2018201162563695,2:4.2018201162563695):1.4699331974514198):1.2218204972324749,7:8.893573810940264):296.8526442570218):180.45838687302438,(6:4.97520120301997,1:2.97520120301997):481.22940373796644):355.50924859176973,8:842.2138535327562):0.0;
tree STATE_2125000 = (((5:302.434415784361,(((4:2.8887292070513153,3:0.8887292070513153):6.063056686088417,7:8.951785893139732):6.857893137430416,2:13.809679030570148):288.6247367537909):258.9225398859685,(6:6.434702327424483,1:4.434702327424483):556.922253342905):684.7122425870965,8:1248.569198257426):0.0;
tree STATE_2126000 = (((5:172.83016348177551,((3:2.2192451186076987,4:4.219245118607699):1.7250166570597267,(7:3.6150965681217864,2:1.6150965681217864):2.329165207545639):168.8859017061081):118.48509533908708,(6:2.5377259465354434,1:0.5377259465354434):290.77753287432716):461.5580074805425,8:755.3732663014051):0.0;
tree STATE_2127000 = (((5:260.643821651227,(((3:1.6408622428374757,2:1.6408622428374757):6.7801623974213525,7:10.421024640258828):1.3219999660242383,4:11.743024606283067):250.90079704494391):274.6405071487583,(6:2.9908580726594236,1:0.9908580726594236):534.2934707273258):585.8367472434117,8:1123.621076043397):0.0;
tree STATE_2128000 = (((5:402.51262074612004,((2:4.665615448444023,4:6.665615448444023):3.553755003757442,(7:4.301494676618404,3:2.301494676618404):5.917875775583061):394.29325029391856):326.4028234176365,(6:6.1570019043242965,1:4.1570019043242965):724.7584422594323):822.6479281789259,8:1554.0633723426824):0.0;
tree STATE_2129000 = (((5:243.45292316214008,(((4:2.3683061483282377,2:0.3683061483282377):2.430984126590618,3:2.7992902749188557):1.493705565671954,7:6.29299584059081):239.15992732154928):174.73540370864643,(6:6.222040944957486,1:4.222040944957486):413.966285925829):474.10421905928575,8:894.7925459300723):0.0;
tree STATE_2130000 = (((5:244.65684673902527,(((7:5.008161156233694,2:3.008161156233694):8.855463461761873,3:11.863624617995567):6.69021032065673,4:20.553834938652297):226.10301180037297):157.66617518226937,(6:9.064599604412772,1:7.064599604412772):395.2584223168819):407.6535449560638,8:812.4765668773584):0.0;
tree STATE_2131000 = (((5:244.67716252464172,((3:6.424578174872245,7:8.424578174872245):1.324368098699166,(4:5.78359601935098,2:3.7835960193509797):3.9653502542204313):236.9282162510703):144.56091425959332,(6:5.238045605932467,1:3.2380456059324674):386.00003117830255):496.55180608713755,8:888.2898828713726):0.0;
tree STATE_2132000 = (((5:229.62688759414775,(((7:2.893123800199282,3:0.8931238001992821):13.010356567128104,2:13.903480367327386):1.7001835131111882,4:17.603663880438575):214.02322371370917):166.9311116850761,(6:4.424317140460174,1:2.4243171404601744):394.1336821387637):356.78806098029406,8:755.8460602595179):0.0;
tree STATE_2133000 = (((5:386.69641309587956,(((3:3.3282173767293806,7:5.328217376729381):0.35444108481562075,2:3.6826584615450013):6.913403082803132,4:12.596061544348133):376.10035155153145):300.1290321497548,(6:4.586671857330616,1:2.586671857330616):684.2387733883037):636.767632351705,8:1326.0930775973393):0.0;
tree STATE_2134000 = (((5:379.1919885821878,((4:7.923274191780127,(7:2.1657106412009908,3:0.16571064120099077):5.757563550579136):1.2909036741496909,2:7.214177865929818):371.977810716258):242.0762184510566,(6:2.2680211747961705,1:0.2680211747961705):621.0001858584482):963.7725953121569,8:1587.5408023454013):0.0;
tree STATE_2135000 = (((5:424.8570120383948,(((2:3.4044328907117913,7:5.404432890711791):0.9547485794583075,3:4.359181470170099):3.5171070991569424,4:9.876288569327041):416.9807234690678):316.2436344070901,(6:7.108870233006416,1:5.108870233006416):735.9917762124785):596.3675803011222,8:1339.9682267466071):0.0;
tree STATE_2136000 = (((5:488.4553202783145,((3:2.1590560240597494,4:4.159056024059749):34.77600008414879,(7:7.685122311462077,2:5.685122311462077):31.249933796746465):451.520264170106):394.72527302805247,(6:3.57160552420258,1:1.57160552420258):881.6089877821644):995.0752098669307,8:1880.7558031732976):0.0;
tree STATE_2137000 = (((5:227.0057898933807,((4:5.611284636809699,(7:3.638021387809073,3:1.638021387809073):1.9732632490006257):1.5499365198817028,2:5.1612211566914015):221.8445687366893):400.02269523313714,(6:15.137746685358536,1:13.137746685358536):613.8907384411593):352.7434219461876,8:982.2719070727054):0.0;
tree STATE_2138000 = (((5:248.2516647501911,(((3:1.3139923098068182,7:3.3139923098068182):0.8712140449617243,2:2.1852063547685425):13.37257281783787,4:17.557779172606413):232.6938855775847):161.6429513124426,(6:3.002328631850825,1:1.0023286318508249):408.89228743078286):398.67912708925877,8:811.0737431518925):0.0;
tree STATE_2139000 = (((5:184.14303202570719,((7:9.900102618182869,2:7.900102618182869):1.1192921454900482,(3:4.301534259079829,4:6.301534259079829):4.717860504593088):175.12363726203426):163.89074713228777,(6:2.111151846841096,1:0.11115184684109591):347.92262731115386):403.9888683139197,8:754.5226474719146):0.0;
tree STATE_2140000 = (((5:371.8182235339279,(3:20.578072061783395,((7:10.411635509107906,2:8.411635509107906):7.346957321617339,4:17.758592830725245):4.81947923105815):351.2401514721445):322.50822787252497,(6:3.441261243043616,1:1.4412612430436158):692.8851901634092):638.1408928276157,8:1334.9673442340686):0.0;
tree STATE_2141000 = (((5:491.622437310351,(((2:2.9143944600389995,7:4.9143944600389995):0.7404785538540537,3:3.654873013893053):6.802664078533092,4:12.457537092426145):481.16490021792487):423.8585211101295,(6:3.633726196601806,1:1.6337261966018062):913.8472322238787):796.5048552834663,8:1714.4858137039469):0.0;
tree STATE_2142000 = (((5:176.36962648428337,(((4:6.065342094826685,3:4.065342094826685):0.09809132804366705,7:6.1634334228703525):4.846711692692593,2:9.010145115562946):167.35948136872042):102.44048467904454,(6:2.9465556788993843,1:0.9465556788993843):277.86355548442856):365.2794578575933,8:646.5895690209212):0.0;
tree STATE_2143000 = (((5:230.03386566691992,(((7:3.7694582936789445,3:1.7694582936789445):0.41751497174215935,4:4.186973265421104):12.803765231081377,2:14.99073849650248):215.04312717041745):244.16324577753878,(6:4.177504658816981,1:2.1775046588169813):472.0196067856417):246.6167788158254,8:723.3138902602841):0.0;
tree STATE_2144000 = (((5:255.5701342274802,(((2:1.220401353958013,7:3.220401353958013):0.45113998777736697,3:1.67154134173538):2.547741594501553,4:6.219282936236933):251.35085129124326):184.16171870411085,(6:3.006729055044178,1:1.006729055044178):438.7251238765469):339.33780333781243,8:781.5696562694035):0.0;
tree STATE_2145000 = (((5:211.67646728922858,(((2:0.7403386111932697,7:2.7403386111932697):4.133670991278102,3:4.8740096024713715):2.7737776666799654,4:9.647787269151337):204.02868002007725):205.2615852608713,(6:5.214149514692341,1:3.214149514692341):413.72390303540755):321.5479948019172,8:740.9860473520171):0.0;
tree STATE_2146000 = (((5:240.3498210215384,(((2:0.8685715378486467,3:0.8685715378486467):0.20289354068733978,7:3.0714650785359865):11.284707407394258,4:14.356172485930244):227.99364853560814):132.92536316687455,(6:5.923248634136583,1:3.9232486341365833):369.35193555427634):362.10838653959036,8:737.8835707280033):0.0;
tree STATE_2147000 = (((5:555.2906653130228,(((7:2.1503810931978946,2:0.1503810931978946):0.5383560257442999,3:0.6887371189421945):10.119107204426529,4:12.807844323368723):544.4828209896541):411.1431710534803,(6:3.579305719092602,1:1.579305719092602):964.8545306474105):913.2440265241098,8:1882.177862890613):0.0;
tree STATE_2148000 = (((5:582.4029195776634,((4:5.530867623790197,2:3.530867623790197):17.153505022945634,(7:14.84807568833042,3:12.84807568833042):7.836296958405411):561.7185469309276):376.1941749781182,(6:2.6067347748625633,1:0.6067347748625633):957.990359780919):600.1648384042743,8:1561.261932960056):0.0;
tree STATE_2149000 = (((5:401.38002437478934,((4:4.526980242369323,2:2.526980242369323):1.346134609228768,(3:1.8385449666577998,7:3.8385449666577998):2.034569884940291):397.50690952319127):418.3168753907633,(6:7.348846879718514,1:5.348846879718514):814.3480528858341):1027.678844438259,8:1849.8757442038116):0.0;
tree STATE_2150000 = (((5:514.0805670118662,((3:6.626646792998571,(2:3.6873888926090608,7:5.687388892609061):2.93925790038951):8.159067290706837,4:16.785714083705408):499.29485292816076):221.7783949798811,(6:26.47703090023003,1:24.47703090023003):711.3819310915172):1018.5399098805165,8:1756.8988718722637):0.0;
tree STATE_2151000 = (((5:315.1682724710166,(((2:1.6940801300237291,7:3.694080130023729):3.162072329759611,4:6.85615245978334):2.394978824323875,3:7.251131284107215):307.9171411869094):145.54605272237438,(6:6.266956500147228,1:4.266956500147228):456.4473686932438):498.159639335459,8:961.37396452885):0.0;
tree STATE_2152000 = (((5:311.991172628249,(((2:0.2269378765955139,4:2.226937876595514):2.0243821046584483,3:2.251319981253962):8.492052875415135,7:12.743372856669097):301.2477997715799):392.88914401331357,(6:5.858757383727491,1:3.8587573837274913):701.0215592578351):677.1489116701075,8:1384.52922831167):0.0;
tree STATE_2153000 = (((5:334.07007654478394,(((7:3.8068640771467566,4:3.8068640771467566):0.45568890184809696,2:2.2625529789948535):4.862046646103594,3:7.124599625098448):326.9454769196855):314.6669438251154,(6:3.5220027041156063,1:1.5220027041156063):647.2150176657838):629.0785479722041,8:1280.3155683421035):0.0;
tree STATE_2154000 = (((5:354.2894740688126,(((7:9.438068815337111,2:7.438068815337111):0.2469618976036152,3:7.685030712940726):6.557814235156023,4:16.24284494809675):340.0466291207158):229.90278098386028,(6:3.49013920162978,1:1.49013920162978):582.7021158510431):606.6349652314925,8:1193.3272202841654):0.0;
tree STATE_2155000 = (((5:293.2022115778633,(((3:1.2652918429826103,4:3.2652918429826103):10.036333162218483,2:11.301625005201092):1.4880035505878286,7:14.789628555788921):280.4125830220744):123.89414742330928,(6:5.964439063255546,1:3.964439063255546):413.131919937917):385.9957030331842,8:805.5920620343568):0.0;
tree STATE_2156000 = (((5:177.2883202490391,((3:2.042813009994262,7:4.042813009994262):1.870679434899082,(4:2.8781914153706745,2:0.8781914153706745):3.0353010295226697):173.37482780414575):103.61430008122568,(6:2.085518525921543,1:0.08551852592154319):280.8171018043432):381.9483095959092,8:665.350929926174):0.0;
tree STATE_2157000 = (((5:194.28560330367833,((4:5.481147623740996,(7:4.750525904962738,3:2.750525904962738):0.7306217187782575):1.7319103675617091,2:5.213057991302705):189.0725453123756):138.0935186064225,(6:3.2218246804340778,1:1.2218246804340778):331.15729722966677):315.4034923176432,8:650.282614227744):0.0;
tree STATE_2158000 = (((5:210.7750245534896,(((4:4.073700969537587,3:2.0737009695375868):0.14721190731475176,7:4.2209128768523385):4.167937638995541,2:6.38885051584788):204.38617403764172):199.77737572448316,(6:19.879348903376403,1:17.879348903376403):392.67305137459635):500.71852606067046,8:913.7709263386432):0.0;
tree STATE_2159000 = (((5:206.31090840769218,(((2:1.5674354359441,3:1.5674354359441):1.336612455232336,7:4.904047891176436):0.9681681609647388,4:5.872216052141175):202.438692355551):186.70705902741827,(6:3.0768345452514416,1:1.0768345452514416):391.94113288985903):397.2987489275795,8:792.8167163626899):0.0;
tree STATE_2160000 = (((5:200.04989815464512,(((2:3.85865875111236,3:3.85865875111236):2.050830797882176,7:7.909489548994536):7.507131632261835,4:15.416621181256371):186.63327697338875):248.5642509506947,(6:2.726591287176021,1:0.7265912871760212):447.8875578181638):566.9505643623789,8:1018.0647134677188):0.0;
tree STATE_2161000 = (((5:299.70877065277995,(((2:4.699614247217255,7:6.699614247217255):0.1602170433426391,4:6.859831290559894):4.3365231204065715,3:9.196354410966466):290.51241624181347):128.04116088409904,(6:4.528347793505202,1:2.528347793505202):425.2215837433738):391.27038814011485,8:821.5203196769938):0.0;
tree STATE_2162000 = (((5:166.95315346163602,(((4:3.2345380616824047,7:3.2345380616824047):0.09184718352830545,2:1.32638524521071):7.997437184913835,3:9.323822430124546):157.62933103151147):174.68450982277375,(6:2.334670852124899,1:0.3346708521248991):341.3029924322849):445.02778104158324,8:789.165444325993):0.0;
tree STATE_2163000 = (((5:231.5337946019652,((4:2.961936541884066,3:0.9619365418840662):0.12474092082816313,(2:0.2737996512537433,7:2.2737996512537433):0.812877811458486):230.44711713925298):213.47983870958302,(6:3.3891713382626776,1:1.3891713382626776):443.6244619732856):277.71695245491264,8:725.2305857664609):0.0;
tree STATE_2164000 = (((5:178.88980705481939,((2:1.8600556162680117,(3:1.7228663564483302,7:3.72286635644833):0.13718925981968155):0.2862129831766449,4:4.146268599444657):176.74353845537473):175.7561654399922,(6:3.071276566734147,1:1.0712765667341468):353.57469592807746):337.6306115917684,8:694.77658408658):0.0;
tree STATE_2165000 = (((5:166.92354475127905,((7:4.445882562090768,3:2.445882562090768):0.07326233706131902,(2:1.2050318118340941,4:3.205031811834094):1.3141130873179927):164.40439985212697):217.3652368863253,(6:6.28307976540689,1:4.28307976540689):380.00570187219745):394.5916856088971,8:781.3804672465014):0.0;
tree STATE_2166000 = (((5:268.87849425350316,((4:3.3327049741966053,7:3.3327049741966053):0.23673144303767524,(3:1.0056695344466045,2:1.0056695344466045):0.5637668827876761):267.3090578362689):161.45369017447803,(6:2.1991975733980813,1:0.1991975733980813):430.1329868545831):352.6249899885776,8:785.4571744165588):0.0;
tree STATE_2167000 = (((5:270.4688945351555,((2:1.5576722476331595,4:3.5576722476331595):7.512203620397098,(7:2.5720232301104007,3:0.5720232301104007):8.497852637919856):261.3990186671253):214.22188341531484,(6:2.719474875340142,1:0.7194748753401421):483.9713030751302):606.0976198334429,8:1093.2883977839133):0.0;
tree STATE_2168000 = (((5:222.04781406059553,(4:23.19673516482442,((7:5.840633642176785,2:3.840633642176785):5.118626455319779,3:8.959260097496564):12.237475067327857):200.8510788957711):147.39414912852195,(6:2.448821833075155,1:0.4488218330751552):368.9931413560423):570.1730996342544,8:942.1150628233719):0.0;
tree STATE_2169000 = (((5:389.3116759758649,(((2:10.601205380474612,7:12.601205380474612):4.545719609311382,4:17.146924989785994):4.059305422197426,3:19.20623041198342):370.10544556388146):424.9282980649566,(6:8.88068775041869,1:6.880687750418691):807.3592862904028):487.03579540790645,8:1303.775769448728):0.0;
tree STATE_2170000 = (((5:340.9436823274392,(((7:2.5611754596059364,3:0.5611754596059364):5.258545357819324,2:5.81972081742526):3.4640006552615716,4:11.283721472686832):331.6599608547524):427.0583831666904,(6:9.163574393052379,1:7.163574393052379):760.8384911010772):778.2012339963111,8:1548.7032994904407):0.0;
tree STATE_2171000 = (((5:447.14820081595633,(((7:4.155785912723332,2:2.1557859127233323):1.8546783552594643,3:4.010464267982797):12.179436482586883,4:18.18990075056968):430.95830006538665):294.68723255858924,(6:16.640406891448073,1:14.640406891448073):727.1950264830975):407.9213492924946,8:1152.2567826670402):0.0;
tree STATE_2172000 = (((5:607.6722127765626,(((7:4.359797225775317,2:2.359797225775317):1.7832193904639393,3:4.143016616239256):5.610053433906058,4:11.753070050145315):597.9191427264172):420.53394353061174,(6:21.51443528795678,1:19.51443528795678):1008.6917210192175):848.0507114589448,8:1878.756867766119):0.0;
tree STATE_2173000 = (((5:344.5361422326871,((3:7.29331927295847,4:9.29331927295847):1.54065530712605,(7:6.809992167017197,2:4.809992167017197):4.023982413067324):335.70216765260255):220.05572781795263,(6:9.442367174291833,1:7.442367174291833):557.1495028763479):618.7359856929561,8:1185.8278557435958):0.0;
tree STATE_2174000 = (((5:244.6570450636365,(((2:2.005135153328533,4:4.005135153328533):2.5764321777627863,7:6.581567331091319):4.913048051673897,3:9.494615382765216):235.1624296808713):127.13985678219066,(6:2.6738068128908745,1:0.6738068128908745):371.1230950329363):365.9293324291631,8:740.2262342749902):0.0;
tree STATE_2175000 = (((5:191.39798666545528,((3:5.169407297337495,2:5.169407297337495):1.2920909871054373,(4:0.2375159979070407,7:0.2375159979070407):8.223982286535891):184.93648838101234):170.6470321231493,(6:5.223386688583236,1:3.2233866885832363):358.82163210002136):327.6679376395813,8:692.2129564281859):0.0;
tree STATE_2176000 = (((5:243.7007586128503,((3:2.1631356906837063,2:2.1631356906837063):3.332113087236884,(4:4.740983051800493,7:4.740983051800493):2.7542657261200976):238.20550983492973):178.0948167769292,(6:6.609294793423807,1:4.609294793423807):417.1862805963557):369.1505571023374,8:793.4461324921169):0.0;
tree STATE_2177000 = (((5:146.5766299192086,((3:2.5237723459833497,2:2.5237723459833497):0.23800196039259358,(4:2.6387369115023245,7:2.6387369115023245):2.1230373948736188):143.81485561283267):140.7312831353385,(6:3.090965557813462,1:1.0909655578134618):286.2169474967336):354.2111620826386,8:644.0190751371857):0.0;
tree STATE_2178000 = (((5:228.2260998638012,(((7:8.799724505485244,2:6.799724505485244):0.24438543488773234,3:7.0441099403729766):1.5070266866386657,4:10.551136627011642):219.67496323678958):84.2905312418925,(6:6.503652961181088,1:4.503652961181088):308.0129781445126):440.2332879671069,8:755.2499190728006):0.0;
tree STATE_2179000 = (((5:237.13972472991577,(((7:3.1882631257851,2:1.1882631257851002):1.9031325908910728,4:5.091395716676173):1.0160591196391993,3:4.107454836315372):233.0322698936004):179.18787288247518,(6:5.934714643314546,1:3.934714643314546):412.3928829690764):246.20267960687977,8:665.0302772192707):0.0;
tree STATE_2180000 = (((5:193.6241040307041,(((2:0.622502600410245,4:2.622502600410245):0.16172047526880462,3:0.7842230756790496):11.281303791665094,7:14.065526867344143):181.55857716335996):235.63655465084983,(6:6.157634135067114,1:4.157634135067114):425.10302454648684):461.064262420401,8:892.8249211019549):0.0;
tree STATE_2181000 = (((5:304.0806235377179,((2:3.9476957700598874,(3:3.427082455959331,7:5.427082455959331):0.5206133141005562):1.7879645896505814,4:7.735660359710469):298.3449631780074):98.57000509595605,(6:4.017434474551727,1:2.0174344745517274):400.6331941591222):416.93968434274734,8:822.0903129764213):0.0;
tree STATE_2182000 = (((5:206.3810801143622,((3:1.6818230307072248,2:1.6818230307072248):5.124789394300988,(7:3.5672151694429184,4:3.5672151694429184):5.239397255565295):199.57446768935398):206.00101432906916,(6:12.324577343388503,1:10.324577343388503):402.05751710004284):400.5507973626155,8:815.4328918060469):0.0;
tree STATE_2183000 = (((5:314.8029461282016,(((3:1.969876171366943,2:1.969876171366943):1.3506514999652914,4:5.3205276713322345):0.9140574139651481,7:6.2345850852973825):310.5683610429042):301.3162950362871,(6:3.065118632532912,1:1.0651186325329118):615.0541225319558):618.5098746219568,8:1237.1291157864455):0.0;
tree STATE_2184000 = (((5:337.64452462245123,(((2:1.1594945506565981,4:3.159494550656598):3.7439425172620986,3:4.903437067918697):1.119761562429714,7:8.02319863034841):331.6213259921028):206.52650377172887,(6:4.378983315967712,1:2.3789833159677123):541.7920450782124):430.0307913226412,8:976.7018197168213):0.0;
tree STATE_2185000 = (((5:217.68956728770013,((4:4.4351099694236105,2:2.4351099694236105):2.303531392541082,(7:2.6002686844346488,3:0.6002686844346488):4.138372677530043):212.95092592573545):278.11071170525116,(6:4.487937344326022,1:2.4879373443260224):493.31234164862525):412.13234624518094,8:910.4326252381322):0.0;
tree STATE_2186000 = (((5:392.9427832296583,(((7:3.591047530416607,3:1.5910475304166072):1.964193299299959,4:5.555240829716566):1.7170172814066476,2:5.272258111123214):387.67052511853507):238.45606546601812,(6:10.228394055733766,1:8.228394055733766):623.1704546399426):573.4445174989078,8:1207.3433661945842):0.0;
tree STATE_2187000 = (((5:546.8371312211322,(((3:0.7334995822096135,7:2.7334995822096135):1.403043951896946,2:2.1365435341065595):12.000205868967134,4:16.136749403073694):532.7003818180584):234.7002685324768,(6:5.551912115648004,1:3.551912115648004):777.985487637961):532.7745578825431,8:1316.811957636152):0.0;
tree STATE_2188000 = (((5:221.25215342320516,(((7:2.409086648672595,3:0.40908664867259503):0.05854133372271564,4:2.4676279823953107):6.322056510248377,2:6.789684492643687):214.46246893056147):190.05953542986381,(6:4.154552940704867,1:2.1545529407048667):409.1571359123641):337.0644542260703,8:750.8761430791393):0.0;
tree STATE_2189000 = (((5:186.04627449246914,(((7:3.3416049563770707,3:1.3416049563770707):0.5335114977659283,2:1.875116454142999):1.5929932109266032,4:5.468109665069602):182.57816482739955):199.74958002042945,(6:4.752498378352163,1:2.752498378352163):383.0433561345464):339.4944416304935,8:727.7902961433921):0.0;
tree STATE_2190000 = (((5:248.36575253881475,(((7:6.74862729396823,3:4.74862729396823):5.007423085630947,4:11.756050379599177):1.7284568010056685,2:11.484507180604846):236.8812453582099):246.9733103489709,(6:2.0310365949685054,1:0.031036594968505415):495.30802629281715):296.8651370781233,8:794.704199965909):0.0;
tree STATE_2191000 = (((5:286.66173796918764,(2:4.732989053800836,((4:2.8099169098592665,7:2.8099169098592665):0.0952688150846801,3:0.9051857249439466):3.827803328856889):281.9287489153868):302.19724226053614,(6:15.589528000724869,1:13.589528000724869):575.269452228999):298.828608316711,8:890.1875885464348):0.0;
tree STATE_2192000 = (((5:224.212621045539,(((3:1.3056745575678361,2:1.3056745575678361):2.4252182931682915,4:5.730892850736128):0.49082059741147255,7:6.2217134481476):219.9909075973914):136.9949730902936,(6:2.614585371930582,1:0.6145853719305818):360.59300876390205):450.44284368779296,8:814.1504378236256):0.0;
tree STATE_2193000 = (((5:419.42652851000145,(((3:1.3017154970308318,7:3.301715497030832):3.7256608075624578,2:5.0273763045932895):1.8543827311815484,4:8.881759035774838):412.5447694742266):198.22485895143444,(6:2.5081134461032057,1:0.5081134461032057):617.1432740153327):961.269872253413,8:1581.421259714849):0.0;
tree STATE_2194000 = (((5:264.5492131250659,(((3:1.9606136849549172,2:1.9606136849549172):0.02906679913774024,7:3.9896804840926574):7.459151828629741,4:11.448832312722399):255.10038081234347):423.28090234363174,(6:5.757872828644033,1:3.7578728286440333):684.0722426400536):441.57545523341196,8:1131.9055707021096):0.0;
tree STATE_2195000 = (((5:196.55621183796396,(((3:3.9596115204714275,2:3.9596115204714275):1.0910237957011226,4:7.05063531617255):3.4605433184597407,7:10.51117863463229):188.04503320333166):82.00715856092327,(6:3.223373094370683,1:1.2233730943706829):277.33999730451654):451.5593615594218,8:732.622731958309):0.0;
tree STATE_2196000 = (((5:381.355929980283,(((7:2.6754073047395805,3:0.6754073047395805):2.1411357352830875,2:2.816543040022668):12.6135919415984,4:17.43013498162107):365.92579499866196):455.99840153288403,(6:18.509300412832257,1:16.509300412832257):820.8450311003348):855.3363212464759,8:1695.190652759643):0.0;
tree STATE_2197000 = (((5:405.4640332024724,(((3:0.9764364435749417,7:2.9764364435749417):2.5244896063217066,4:5.500926049896648):2.429919875346229,2:5.930845925242878):399.53318727722956):246.3648331534152,(6:10.467144763950484,1:8.467144763950484):643.3617215919371):539.2337665932798,8:1193.5626329491674):0.0;
tree STATE_2198000 = (((5:205.68621849448667,((3:2.0509484041156307,(7:3.6065334534967164,2:1.6065334534967164):0.44441495061891434):2.41299074660588,4:6.463939150721511):201.22227934376517):182.5058728633841,(6:9.29092092874205,1:7.29092092874205):380.90117042912874):318.18333083796307,8:708.8754221958338):0.0;
tree STATE_2199000 = (((5:319.13144718298463,((3:5.5590896706268005,7:7.5590896706268005):0.48388367047454217,(4:7.2642493258404865,2:5.2642493258404865):0.7787240152608561):313.0884738418833):359.0372829129914,(6:4.113984965080218,1:2.113984965080218):676.0547451308958):659.2922880979371,8:1339.961018193913):0.0;
tree STATE_2200000 = (((5:200.26882072079238,((7:5.462490745481945,(2:1.560702675209182,4:3.560702675209182):1.9017880702727634):1.953445580836635,3:5.4159363263185805):194.8528843944738):216.5136040218122,(6:2.2599276095983174,1:0.2599276095983174):416.52249713300625):498.8253185491719,8:918.1077432917765):0.0;
tree STATE_2201000 = (((5:359.5876479859594,(((7:4.662971779253153,2:2.6629717792531533):1.932158259678788,4:6.595130038931941):14.354107614861451,3:18.949237653793393):340.638410332166):400.43267235605435,(6:14.22821918858314,1:12.22821918858314):747.7921011534306):747.0268008096623,8:1509.547121151676):0.0;
tree STATE_2202000 = (((5:282.9879284387837,((4:4.659100854065781,2:2.6591008540657812):6.244940342852016,(3:3.941806198238665,7:5.941806198238665):4.962234998679132):274.0838872418659):260.08888898198916,(6:3.905367166992777,1:1.905367166992777):541.1714502537801):516.5718758165615,8:1062.1486932373343):0.0;
tree STATE_2203000 = (((5:227.0956547427803,((2:9.894210279999161,(4:6.483439017185664,7:6.483439017185664):5.410771262813497):3.7269144184818153,3:13.621124698480976):213.47453004429934):204.45028890819344,(6:3.4954462913187605,1:1.4954462913187605):430.05049735965497):360.53379876524934,8:794.5797424162231):0.0;
tree STATE_2204000 = (((5:470.76594996378276,(4:22.044718610216602,((7:5.971667389608387,3:3.9716673896083874):4.020325569580678,2:7.991992959189066):12.052725651027536):450.72123135356617):622.0829080179926,(6:18.45689025203605,1:16.45689025203605):1076.3919677297392):516.0227745715015,8:1611.3716325532769):0.0;
tree STATE_2205000 = (((5:318.6969033151638,(((3:4.197359501534009,7:6.197359501534009):2.781280824374776,2:6.978640325908785):3.4378683732536572,4:12.416508699162442):308.2803946160014):232.0975046894414,(6:7.974903832316988,1:5.974903832316988):544.8195041722882):477.2559839048997,8:1030.550391909505):0.0;
tree STATE_2206000 = (((5:406.0987058991811,((7:10.122388767658359,(3:7.057589304822519,2:7.057589304822519):1.0647994628358397):1.6303389806671653,4:11.752727748325524):396.34597815085556):199.30309330900394,(6:2.498146585267207,1:0.4981465852672069):604.9036526229178):614.8717353377866,8:1222.7735345459716):0.0;
tree STATE_2207000 = (((5:185.06928234923373,((2:1.494171284813314,3:1.494171284813314):4.6879632783434655,(4:4.442525782079521,7:4.442525782079521):3.7396087810772585):178.88714778607695):138.25551571379532,(6:2.1058186492477544,1:0.10581864924775441):323.2189794137813):376.5682320973776,8:702.3930301604066):0.0;
tree STATE_2208000 = (((5:183.96459795902086,((4:3.6694961892980293,(7:3.6454209210580446,2:1.6454209210580446):0.024075268239984737):1.138009949248823,3:2.8075061385468523):181.15709182047402):172.49974347314037,(6:2.5248577035670343,1:0.5248577035670343):355.9394837285942):302.07812696550053,8:661.0424683976618):0.0;
tree STATE_2209000 = (((5:214.96577919455044,((2:2.025020231537976,(7:3.063913500556522,4:3.063913500556522):0.961106730981454):2.0499828225107324,3:4.075003054048708):210.8907761405017):166.59728870102882,(6:4.717513173046353,1:2.7175131730463526):378.8455547225329):266.05231839179316,8:650.1153862873724):0.0;
tree STATE_2210000 = (((5:207.1991476036834,((2:2.711526746988887,(4:3.927225871814965,3:1.927225871814965):0.7843008751739218):1.3505069419955626,7:6.0620336889844495):203.13711391469894):164.72939095468746,(6:6.822033110766232,1:4.822033110766232):367.1065054476046):297.37109349093384,8:671.7996320493047):0.0;
tree STATE_2211000 = (((5:206.75917166943677,(((7:4.203024166558866,4:4.203024166558866):0.3856798429308643,3:2.5887040094897307):1.6901974013479384,2:4.278901410837669):202.4802702585991):222.7281798020646,(6:8.50983275350716,1:6.50983275350716):422.9775187179942):317.79182991324706,8:749.7791813847484):0.0;
tree STATE_2212000 = (((5:187.73301172949564,(((3:0.04292558684463543,7:2.0429255868446354):0.1939677902891659,2:0.23689337713380132):2.2659721689462082,4:4.5028655460800096):185.23014618341563):167.68684527368922,(6:8.91606415666247,1:6.91606415666247):348.5037928465224):318.66167481499673,8:676.5815318181816):0.0;
tree STATE_2213000 = (((5:370.3031086833401,(((7:2.227673376784932,3:0.22767337678493194):2.8650801498370178,2:3.0927535266219497):12.60604677747037,4:17.69880030409232):354.60430837924775):393.35667369143897,(6:4.303325305716644,1:2.303325305716644):761.3564570690625):382.1246803525705,8:1148.2844627273496):0.0;
tree STATE_2214000 = (((5:270.6258374828934,(((7:3.026962113086581,2:1.0269621130865811):0.012990289247535536,3:1.0399524023341167):6.858562719482985,4:9.898515121817102):262.7273223610763):277.20820945381513,(6:4.173115861858789,1:2.173115861858789):545.6609310748497):596.631264368426,8:1146.9653113051345):0.0;
tree STATE_2215000 = (((5:257.62022886601164,(((2:1.3426400399969616,3:1.3426400399969616):4.907883404252626,7:8.250523444249588):0.3047641969239532,4:8.55528764117354):251.0649412248381):243.73056681290262,(6:3.5874343868868133,1:1.5874343868868133):499.76336129202747):421.1656602867669,8:925.0164559656812):0.0;
tree STATE_2216000 = (((5:232.44407219087168,((4:6.480677396269149,(2:2.623732406698897,7:4.623732406698897):1.856944989570252):2.388286665734329,3:6.868964062003478):225.5751081288682):128.4857241734722,(6:3.282083000460877,1:1.2820830004608772):359.647713363883):528.1659052994748,8:891.5957016638188):0.0;
tree STATE_2217000 = (((5:497.66278215377093,(((3:5.628108964254135,7:7.628108964254135):0.7049755957664701,4:8.333084560020605):4.246210566234675,2:10.57929512625528):487.0834870275157):503.169397045372,(6:5.886945477827694,1:3.8869454778276937):996.9452337213153):679.4487628615527,8:1682.7809420606957):0.0;
tree STATE_2218000 = (((5:377.5947968438988,(((3:7.829437412364037,2:7.829437412364037):2.747434374269284,7:12.57687178663332):3.7398273260260186,4:16.31669911265934):363.2780977312394):129.8147007807193,(6:4.724569030019378,1:2.724569030019378):504.6849285945987):580.8112248223995,8:1090.7207224470176):0.0;
tree STATE_2219000 = (((5:380.75664082858333,(((3:1.742530737654059,2:1.742530737654059):0.48300169058238573,7:4.225532428236445):8.167407480882172,4:12.392939909118617):370.3637009194647):103.14896207319896,(6:2.0091001994012654,1:0.009100199401265385):483.89650270238104):299.5841984372685,8:785.9898013390508):0.0;
tree STATE_2220000 = (((5:176.86464743464927,((2:6.1271279103453296,4:8.12712791034533):3.2462125820652847,(3:0.4624624300153264,7:2.4624624300153264):8.910878062395287):167.49130694223865):147.67687243999245,(6:2.2636339347641976,1:0.2636339347641976):324.27788593987754):372.87476750364715,8:699.9162873782889):0.0;
tree STATE_2221000 = (((5:253.57475203555072,(((7:3.297081554019273,3:1.297081554019273):3.211760728141184,2:4.508842282160457):6.230661620453522,4:12.73950390261398):242.83524813293673):192.26841122803643,(6:2.3358749620489823,1:0.33587496204898226):445.50728830153815):213.57313136781056,8:661.9162946313977):0.0;
tree STATE_2222000 = (((5:308.1750510100468,((2:3.6715151845188245,3:3.6715151845188245):0.7857486673990728,(7:5.452093741376783,4:5.452093741376783):1.0051701105411146):303.7177871581289):196.0780172829767,(6:5.410527698948881,1:3.410527698948881):500.8425405940746):338.88425833688666,8:845.6373266299101):0.0;
tree STATE_2223000 = (((5:401.1881901821297,((2:8.737462126616236,7:10.737462126616236):9.614224894115868,(3:5.649536237368306,4:7.649536237368306):12.702150783363798):382.83650316139756):238.259291251445,(6:3.725725006850272,1:1.725725006850272):637.7217564267244):738.923193173586,8:1380.8706746071607):0.0;
tree STATE_2224000 = (((5:452.8318065452595,(((3:4.15741962156207,4:6.15741962156207):1.1152881206383354,7:7.272707742200406):2.616299110524108,2:7.889006852724513):444.942799692535):413.5913449759274,(6:5.135748385943842,1:3.1357483859438418):863.287403135243):934.9017567910156,8:1803.8249083122025):0.0;
tree STATE_2225000 = (((5:611.8927841226787,((3:3.589650871223495,(4:3.1034074462318717,2:1.1034074462318717):2.486243424991623):0.4541140775483301,7:6.043764948771825):607.8490191739069):344.3707594932688,(6:3.988062928095311,1:1.988062928095311):954.2754806878521):579.4272432824649,8:1538.1907868984124):0.0;
tree STATE_2226000 = (((5:243.85108219861985,(4:3.802941983280654,(7:2.6198401991104507,(2:0.36126939792485446,3:0.36126939792485446):0.2585708011855963):1.1831017841702032):242.0481402153392):314.8864454504406,(6:2.1770733877344153,1:0.17707338773441528):558.5604542613261):374.9775383168802,8:936.2150659659407):0.0;
tree STATE_2227000 = (((5:517.657121345719,(((4:3.8205815938092202,3:1.8205815938092202):1.3534102955942453,2:3.1739918894034655):3.3107928808354004,7:8.484784770238866):511.17233657548013):548.441732719239,(6:4.1156913244884885,1:2.1156913244884885):1063.9831627404694):445.8767117230102,8:1514.4755657879682):0.0;
tree STATE_2228000 = (((5:237.1884787811718,((7:2.0721145193258694,3:0.07211451932586943):2.290472680963589,(2:0.7772710901494122,4:2.777271090149412):1.5853161101400461):234.82589158088234):143.0629144036394,(6:3.03917848380317,1:1.0391784838031701):379.212214701008):360.8872453629206,8:743.6386385477318):0.0;
tree STATE_2229000 = (((5:337.44273959590396,(((4:4.0718532944005785,7:4.0718532944005785):1.2822771127992914,2:3.35413040719987):1.0808571488009822,3:4.434987556000852):333.0077520399031):225.1631294161881,(6:6.468253368044788,1:4.468253368044788):558.1376156440473):607.3425441733435,8:1172.4484131854356):0.0;
tree STATE_2230000 = (((5:275.53174668271083,(((3:0.9864988087269038,4:2.9864988087269038):1.0150530473260875,2:2.0015518560529912):6.225585489189324,7:10.227137345242316):267.3046093374685):122.55216862524844,(6:2.624967915197097,1:0.624967915197097):397.4589473927622):322.45563265788746,8:723.0395479658467):0.0;
tree STATE_2231000 = (((5:269.37539353513176,((3:3.3127193518310545,7:5.3127193518310545):5.892639894704535,(2:0.22386903933562197,4:2.223869039335622):8.981490207199968):260.1700342885962):94.17558290713333,(6:3.3517573211611094,1:1.3517573211611094):362.19921912110397):326.45374178734994,8:692.504718229615):0.0;
tree STATE_2232000 = (((5:196.92512173250162,(4:6.166773611573351,((7:2.4030507929311247,3:0.40305079293112467):2.6147234367811487,2:3.0177742297122734):1.1489993818610778):192.75834812092828):246.49565315226073,(6:6.172051113011831,1:4.172051113011831):439.2487237717505):488.01685146392737,8:933.9376263486897):0.0;
tree STATE_2233000 = (((5:263.68091215601123,(3:7.293474777106686,(2:1.9760321346213097,(4:0.9672188666207315,7:0.9672188666207315):3.008813268000578):5.317442642485377):256.38743737890456):90.83393584478046,(6:4.038566847894768,1:2.038566847894768):352.47628115289695):474.0173126387322,8:831.0321606395239):0.0;
tree STATE_2234000 = (((5:516.5843762131084,(((4:5.9879672247150095,2:3.9879672247150095):2.787788541467754,3:6.775755766182764):4.262024328738677,7:13.037780094921441):505.5465961181869):312.03403905728624,(6:4.429482560990527,1:2.429482560990527):826.1889327094041):410.38583100819585,8:1241.5042462785905):0.0;
tree STATE_2235000 = (((5:219.70792764139847,(((4:4.09765899862718,7:4.09765899862718):0.775034098743907,3:2.872693097371087):4.1201069475361916,2:6.992800044907279):212.7151275964912):153.77091432406726,(6:4.167839585656072,1:2.167839585656072):371.3110023798097):334.6157015004283,8:710.594543465894):0.0;
tree STATE_2236000 = (((5:242.73958870401253,(((2:1.2344898440551546,3:1.2344898440551546):1.107737451981194,7:4.342227296036349):3.9028112130836465,4:8.245038509119995):236.49455019489253):219.56171680381277,(6:4.403638810531056,1:2.4036388105310564):459.89766669729426):341.15783050963694,8:805.9591360174622):0.0;
tree STATE_2237000 = (((5:371.7659697193536,(((3:3.9409436442655146,2:3.9409436442655146):2.4722814282063617,7:8.413225072471876):3.8619818798870913,4:12.275206952358968):361.49076276699464):123.79120795152403,(6:6.0921060938552385,1:4.0921060938552385):491.4650715770224):606.4564035919301,8:1104.5135812628077):0.0;
tree STATE_2238000 = (((5:298.0099440799939,((4:4.347541947662307,3:2.3475419476623074):2.4034479869893515,(2:1.2994853827553108,7:3.299485382755311):3.451504551896348):293.2589541453422):241.11440017885894,(6:3.2419675789141316,1:1.2419675789141316):537.8823766799387):304.8208039608186,8:846.4451482196714):0.0;
tree STATE_2239000 = (((5:311.6353530475987,(((2:3.9152686109894734,3:3.9152686109894734):3.485984970528305,7:9.401253581517778):1.0629709916311754,4:10.464224573148954):303.17112847444974):157.3165670849359,(6:3.0396238724314135,1:1.0396238724314135):467.9122962601032):437.42014056678283,8:908.8720606993174):0.0;
tree STATE_2240000 = (((5:244.1885781893083,(7:10.115161220120454,(4:9.81681429277317,(2:3.015491042847838,3:3.015491042847838):4.801323249925332):0.29834692734728385):236.07341696918783):144.7571443855006,(6:5.956287711201009,1:3.956287711201009):384.98943486360787):317.08773604796613,8:708.533458622775):0.0;
tree STATE_2241000 = (((5:226.35377632439952,(((3:1.0242062002360677,2:1.0242062002360677):3.3519900621019505,4:6.376196262338018):0.4384772119321525,7:6.814673474270171):221.53910285012935):148.64056498539082,(6:3.255166903781724,1:1.2551669037817241):373.7391744060086):310.03650339313003,8:687.5308447029204):0.0;
tree STATE_2242000 = (((5:369.3540670853192,(((2:0.5689585749867039,7:2.568958574986704):9.18829180702136,3:9.757250382008063):4.445514543454806,4:16.20276492546287):355.1513021598563):543.3188727292174,(6:7.35368941344339,1:5.35368941344339):907.3192504010933):565.7031467948352,8:1480.876086609372):0.0;
tree STATE_2243000 = (((5:268.6210340507966,(((2:4.808801486797674,7:6.808801486797674):1.720791262820586,3:6.52959274961826):5.770820950607263,4:14.300413700225523):256.32062035057106):143.71326403081076,(6:3.2096438488561447,1:1.2096438488561447):411.1246542327512):330.7866020455575,8:745.6209001271649):0.0;
tree STATE_2244000 = (((5:233.25301705049532,(((4:2.0026644477749347,2:0.002664447774934686):4.082434470818165,7:6.0850989185931):1.1866010702601217,3:5.271699988853221):227.9813170616421):124.77282532015272,(6:12.731660984369507,1:10.731660984369507):347.2941813862785):280.91759013022426,8:641.4434325008723):0.0;
tree STATE_2245000 = (((5:318.2620895859842,((4:7.470368283234517,3:5.470368283234517):4.313650648728979,(7:5.452512654782817,2:3.452512654782817):6.331506277180679):308.4780706540207):353.6443625138828,(6:19.913892080545434,1:17.913892080545434):653.9925600193216):503.222806241914,8:1177.629258341781):0.0;
tree STATE_2246000 = (((5:414.09510810687027,(((2:0.19714716538312826,3:0.19714716538312826):1.1430946643889128,7:3.340241829772041):7.075632300698188,4:10.415874130470229):405.67923397640004):317.0560671842986,(6:6.243896658225454,1:4.243896658225454):726.9072786329434):554.8104078962461,8:1288.461583187415):0.0;
tree STATE_2247000 = (((5:465.7548263838511,(((3:2.034151342522005,7:4.034151342522005):1.758601904541484,2:3.792753247063489):23.8177760847001,4:29.610529331763587):438.1442970520875):448.6408617423775,(6:8.199249680796386,1:6.199249680796386):908.1964384454322):938.1136907440307,8:1855.0093788702593):0.0;
tree STATE_2248000 = (((5:248.3130022573573,((4:9.6681713613109,7:9.6681713613109):3.7585073436246628,(3:4.214867188927694,2:4.214867188927694):7.211811516007869):236.88632355242174):156.8748102401736,(6:3.266267180511991,1:1.2662671805119912):403.9215453170189):244.96693938514784,8:652.6547518826787):0.0;
tree STATE_2249000 = (((5:273.0539580424688,(((7:6.624353596313894,4:6.624353596313894):10.693893442721826,3:15.318247039035722):0.29999126211388116,2:15.618238301149603):257.4357197413192):207.53262219396737,(6:4.232592903812614,1:2.2325929038126144):478.3539873326236):536.6899819466089,8:1019.776562183045):0.0;
tree STATE_2250000 = (((5:491.0238098424264,(((3:5.926632700267932,4:7.926632700267932):5.068847960905076,2:10.995480661173008):0.37089163276447934,7:13.366372293937488):479.6574375484889):512.6400473561641,(6:2.423172722902928,1:0.42317272290292784):1003.2406844756875):701.6477817839175,8:1707.811638982508):0.0;
tree STATE_2251000 = (((5:298.44147459954866,(((3:1.5672224973501585,7:3.5672224973501585):0.9574733011765666,2:2.524695798526725):3.0415349653941792,4:7.566230763920904):292.87524383562777):232.51765917105467,(6:2.732697769354921,1:0.732697769354921):530.2264360012484):723.2824890658542,8:1256.7416228364575):0.0;
tree STATE_2252000 = (((5:324.33329794113007,((3:6.593489153045052,(2:3.7592439901635766,7:5.759243990163577):2.8342451628814755):6.653897380620183,4:15.247386533665235):311.08591140746483):234.78085559843413,(6:3.9409049818059714,1:1.9409049818059714):557.1732485577583):573.8969745048208,8:1135.511128044385):0.0;
tree STATE_2253000 = (((5:578.7879465872683,((4:5.73289264315811,2:3.7328926431581104):22.83591503004675,(3:1.8546748317433952,7:3.854674831743395):24.714132841461463):552.2191389140634):341.1174783041929,(6:15.984090792739437,1:13.984090792739437):905.9213340987217):865.6796047117049,8:1788.085029603166):0.0;
tree STATE_2254000 = (((5:248.89305347405397,((7:4.151013933673109,2:2.1510139336731093):2.9969299337486905,(4:3.2546424383885024,3:1.2546424383885024):3.8933014290332975):243.74510960663218):275.4019785722106,(6:3.036303101744675,1:1.036303101744675):523.2587289445199):469.3780604340516,8:996.1730924803162):0.0;
tree STATE_2255000 = (((5:223.96279137093066,((7:3.8486278253988804,(3:1.0313652041319168,2:1.0313652041319168):0.8172626212669636):14.101428763045304,4:17.950056588444184):208.01273478248646):166.95460721533854,(6:5.4570283928481835,1:3.4570283928481835):387.460370193421):245.3029583757159,8:638.7203569619851):0.0;
tree STATE_2256000 = (((5:191.44188890490835,(((7:3.2163645748819407,2:1.2163645748819407):2.422842768376297,4:5.639207343258238):0.1667022915750147,3:3.8059096348332524):187.6359792700751):147.86000044809992,(6:2.902092935024594,1:0.9020929350245939):338.3997964179837):347.21389438045503,8:689.0157837334633):0.0;
tree STATE_2257000 = (((5:280.2310055991169,(((2:3.5782951920244077,7:5.578295192024408):2.411097930081146,3:5.989393122105554):9.112607935266976,4:17.10200105737253):265.12900454174434):230.52400723171263,(6:5.315240036667046,1:3.3152400366670456):507.4397727941625):402.57481512026493,8:915.8298279510944):0.0;
tree STATE_2258000 = (((5:402.03674270443076,(((3:2.4080722575570404,7:4.40807225755704):1.0537103655634104,2:3.4617826231204507):11.503228854156093,4:16.965011477276544):387.0717312271542):462.51640528430624,(6:7.949250920879242,1:5.949250920879242):858.6038970678578):799.5437291388537,8:1666.5968771275907):0.0;
tree STATE_2259000 = (((5:260.5278189802755,((7:8.510037534819002,3:6.510037534819002):10.527678989731463,(2:6.717384526386677,4:8.717384526386677):10.320331998163788):243.49010245572507):207.60598232831813,(6:2.132663039168018,1:0.13266303916801814):468.00113826942567):559.0074330172368,8:1029.6412343258305):0.0;
tree STATE_2260000 = (((5:170.1167318676755,((4:8.74631702319803,7:8.74631702319803):4.004290112075125,(2:3.3647872186819034,3:3.3647872186819034):7.3858199165912515):159.36612473240234):203.8488310582886,(6:2.4969473367676605,1:0.49694733676766045):373.4686155891964):333.67303152745825,8:710.1385944534223):0.0;
tree STATE_2261000 = (((5:245.2544505607505,(((3:1.5311784892353684,2:1.5311784892353684):5.66359252544327,7:9.194771014678638):0.39847724993382805,4:9.593248264612466):237.66120229613804):117.3116888597088,(6:5.019927248776138,1:3.0199272487761384):359.5462121716832):354.73959027782723,8:719.8057296982865):0.0;
tree STATE_2262000 = (((5:271.18356158367385,(((3:5.918383619183251,7:7.918383619183251):0.38018889300115966,2:6.2985725121844105):1.64472494777457,4:9.94329745995898):263.2402641237149):85.64986408165919,(6:3.311167894937674,1:1.311167894937674):355.52225777039536):437.2882114799378,8:796.6216371452708):0.0;
tree STATE_2263000 = (((5:222.0549864301608,(((2:0.7326968970240944,4:2.7326968970240944):2.6942144327814206,3:3.426911329805515):2.723653366541063,7:8.150564696346578):215.90442173381422):141.46498148932227,(6:2.5982711600817927,1:0.5982711600817927):362.9216967594013):330.77581925886125,8:696.7957871783443):0.0;
tree STATE_2264000 = (((5:371.7177231467582,(((7:2.2202749716059125,3:0.22027497160591247):2.702764776162398,4:4.9230397477683105):3.1631734993363008,2:6.086213247104611):365.63150989965357):215.94515775020875,(6:3.930398648981524,1:1.930398648981524):585.7324822479854):420.2638851321318,8:1010.4267660290988):0.0;
tree STATE_2265000 = (((5:350.0144660854933,(((2:2.2419566913153455,7:4.2419566913153455):1.0933163765043679,3:3.3352730678197133):2.1543479945192683,4:7.489621062338982):344.52484502315434):276.65620767520676,(6:6.691814448636814,1:4.691814448636814):621.9788593120633):499.44518633480857,8:1128.6158600955087):0.0;
tree STATE_2266000 = (((5:355.34087543953746,(((2:1.706215856467221,7:3.706215856467221):4.983633588401492,4:8.689849444868713):5.948747554058006,3:12.638596998926719):342.7022784406107):131.36714294391038,(6:6.505068345425734,1:4.505068345425734):482.2029500380221):672.2118696490393,8:1161.419888032487):0.0;
tree STATE_2267000 = (((5:338.2363101498858,((2:7.017593648693763,4:9.017593648693763):0.9860737878541777,(3:1.4550638667597364,7:3.4550638667597364):6.548603569788204):330.2326427133379):117.19221213076156,(6:5.337012970027255,1:3.3370129700272546):452.0915093106201):328.86235939042365,8:786.790881671071):0.0;
tree STATE_2268000 = (((5:279.2614032221391,((2:4.011451746313559,3:4.011451746313559):9.661213694295672,(7:9.735519986093216,4:9.735519986093216):5.937145454516013):265.58873778152986):308.03449695581656,(6:13.71051907683132,1:11.71051907683132):575.5853811011243):545.1063061282912,8:1134.9022063062469):0.0;
tree STATE_2269000 = (((5:344.2124950402577,((7:4.0645834964150716,3:2.0645834964150716):7.325510455652653,(4:5.334243869154583,2:3.334243869154583):6.055850082913142):334.82240108818996):288.4089814627005,(6:15.470195925036476,1:13.470195925036476):619.1512805779217):590.5274239980691,8:1225.6489005010274):0.0;
tree STATE_2270000 = (((5:280.946485160452,(4:12.247841330949093,((3:1.6682090335039508,2:1.6682090335039508):2.474772712159236,7:6.142981745663187):6.104859585285906):270.69864382950294):300.2708078338754,(6:18.389775130676266,1:16.389775130676266):564.8275178636511):393.7385504707894,8:977.4558434651168):0.0;
tree STATE_2271000 = (((5:164.50475455236418,(((7:3.64033746979879,3:1.6403374697987898):2.828904114343543,2:4.469241584142333):0.013268024296862357,4:6.482509608439195):160.022244943925):137.1302132553196,(6:3.408738187940284,1:1.4087381879402838):300.2262296197435):393.3002466156412,8:697.435214423325):0.0;
tree STATE_2272000 = (((5:259.33606452349744,(((3:0.3385035630268023,2:0.3385035630268023):3.4728480108978816,7:5.811351573924684):0.22406891569545273,4:6.035420489620137):255.3006440338773):171.7535577706176,(6:3.181818058175629,1:1.181818058175629):429.9078042359394):416.92506674008604,8:850.5146890342011):0.0;
tree STATE_2273000 = (((5:253.65952166915667,((2:0.4453240865243613,(4:1.2171463498604649,7:1.2171463498604649):1.2281777366638964):3.5165197513387882,3:3.9618438378631495):249.69767783129353):331.4960703178889,(6:9.19598142138582,1:7.19598142138582):577.9596105656598):423.1767772023587,8:1010.8323691894043):0.0;
tree STATE_2274000 = (((5:167.26506045921604,((2:9.551943888869701,(7:4.977759361410621,3:2.9777593614106213):6.57418452745908):1.6236617988167712,4:13.175605687686472):156.08945477152957):104.64219139549101,(6:2.902466400099147,1:0.9024664000991471):271.0047854546079):527.7341195164315,8:802.1413713711386):0.0;
tree STATE_2275000 = (((5:505.40082664024624,(((2:1.4638037022055945,4:3.4638037022055945):13.024096862444452,3:14.487900564650047):3.7320032078762537,7:20.2199037725263):487.1809228677199):420.7573896238533,(6:15.122776561251078,1:13.122776561251078):913.0354397028485):556.9486301515203,8:1485.6068464156199):0.0;
tree STATE_2276000 = (((5:246.3906372587639,(((7:4.726537236555409,2:2.7265372365554086):0.4599750519564578,3:3.1865122885118664):22.20999600722377,4:27.396508295735636):220.99412896302826):268.24978312928425,(6:9.087743747975095,1:7.087743747975095):507.55267664007306):536.6992706055808,8:1053.839690993629):0.0;
tree STATE_2277000 = (((5:158.83960031833658,(((7:2.3158764626575916,3:0.3158764626575916):1.7757990667241224,2:2.091675529381714):5.723660476187195,4:9.81533600556891):151.02426431276768):218.98879748947013,(6:3.74173616699472,1:1.7417361669947198):376.086661640812):355.98470083491884,8:736.3130986427255):0.0;
tree STATE_2278000 = (((5:176.48031384794498,(((7:2.553084113567615,2:0.553084113567615):1.7749413043055755,4:4.3280254178731905):6.1671059154351955,3:8.495131333308386):167.9851825146366):224.73688517761272,(6:4.926480064716151,1:2.9264800647161513):398.29071896084156):251.67788093701705,8:655.3950799625748):0.0;
tree STATE_2279000 = (((5:245.59675822796333,(((2:1.9957106321062756,7:3.9957106321062756):3.437993008798162,3:5.4337036409044375):2.827598631437694,4:10.261302272342132):237.3354559556212):148.32397916554027,(6:4.725291173319825,1:2.7252911733198246):391.1954462201838):320.2090892091554,8:716.629826602659):0.0;
tree STATE_2280000 = (((5:503.8198307089852,(((3:7.182894265350548,7:9.182894265350548):2.734205113238504,2:9.917099378589052):5.544756103179443,4:17.461855481768495):488.3579752272167):338.39907970592384,(6:22.09299623523304,1:20.09299623523304):822.125914179676):884.5897796839924,8:1729.3086900989015):0.0;
tree STATE_2281000 = (((5:307.7412846695614,((3:1.158759887073968,4:3.158759887073968):7.262585948740872,(7:4.017361266985674,2:2.0173612669856738):6.403984568829166):299.31993883374656):181.88635616987386,(6:6.826613996553678,1:4.826613996553678):484.8010268428816):516.9527040992953,8:1009.0803449387305):0.0;
tree STATE_2282000 = (((5:189.17338335709266,((7:3.091833553352139,(2:0.7243400248814202,4:2.7243400248814202):0.3674935284707188):0.7243876573368593,3:1.8162212106889983):187.35716214640365):100.44091886090521,(6:2.3724775939563614,1:0.3724775939563614):289.2418246240415):349.4795593842972,8:641.5938616022951):0.0;
tree STATE_2283000 = (((5:224.99391680812917,(((3:0.19722314958502274,7:2.1972231495850227):0.11744602694446682,2:0.31466917652948956):6.17983291193654,4:8.49450208846603):218.49941471966315):169.92590779167065,(6:2.3998118298965325,1:0.3998118298965325):394.5200127699033):498.377103905567,8:895.7969285053669):0.0;
tree STATE_2284000 = (((5:325.92327859873103,((4:8.15922444344987,7:8.15922444344987):6.037397335908691,(2:7.342033646021019,3:7.342033646021019):4.854588133337543):313.72665681937247):239.7479163387552,(6:6.856978634746331,1:4.856978634746331):560.8142163027399):649.7667389173471,8:1217.9379338548333):0.0;
tree STATE_2285000 = (((5:166.3755915156409,((3:5.646564268246486,(2:2.8264220475050994,7:4.826422047505099):2.8201422207413867):8.645406851434547,4:16.291971119681033):152.08362039595988):213.9868738156871,(6:5.327131692474373,1:3.3271316924743726):377.0353336388536):286.9955301083166,8:669.8579954396446):0.0;
tree STATE_2286000 = (((5:204.03134350092773,((7:4.309239497846477,4:4.309239497846477):2.885612611876735,(3:0.7318323590242626,2:0.7318323590242626):4.463019750698949):198.83649139120453):204.4552620864718,(6:5.700820107769086,1:3.7008201077690863):404.7857854796305):242.13190744340528,8:653.1185130308048):0.0;
tree STATE_2287000 = (((5:312.31205288177813,((3:7.5694039549435015,4:9.569403954943501):9.527819516167918,(7:9.034257328640297,2:7.034257328640297):10.062966142471122):295.2148294106667):264.66229720469056,(6:6.095979883056962,1:4.095979883056962):572.8783702034117):646.0083292625951,8:1225.4826793490638):0.0;
tree STATE_2288000 = (((5:488.06272035833064,((2:2.1052860936642848,4:4.105286093664285):16.166245600843915,(3:3.9080859689413288,7:5.908085968941329):14.36344572556687):469.7911886638224):192.36081237494096,(6:2.0714107145775427,1:0.07141071457754267):680.3521220186941):664.5742234160417,8:1347.4977561493133):0.0;
tree STATE_2289000 = (((5:563.773483406349,(((3:3.9830847453344402,7:5.98308474533444):4.3112732663616855,4:10.294358011696126):0.9378570715121768,2:9.232215083208303):554.5412683231407):153.3472414965969,(6:4.507139898354401,1:2.507139898354401):714.6135850045915):652.9375765788333,8:1372.5583014817792):0.0;
tree STATE_2290000 = (((5:257.6609728859581,((7:3.223975899528227,4:3.223975899528227):0.09355646830582787,(3:1.036714922933176,2:1.036714922933176):0.2808174449008787):256.343440518124):303.6543481113867,(6:3.012911816584802,1:1.012911816584802):560.3024091807599):377.74734458529053,8:941.5626655826353):0.0;
tree STATE_2291000 = (((5:224.44701185895806,((4:7.250422515409217,3:5.250422515409217):4.707357394535243,(2:8.33138846165592,7:10.33138846165592):1.6263914482885404):214.4892319490136):183.77990314451037,(6:3.0694829976908853,1:1.0694829976908853):407.15743200577754):309.5344447191683,8:720.2613597226367):0.0;
tree STATE_2292000 = (((5:245.28349428245514,((3:6.583143642106174,4:8.583143642106174):4.335366142517472,(7:5.745052188615816,2:3.7450521886158157):7.173457596007831):234.3649844978315):160.73487443130995,(6:2.1562227328790318,1:0.15622273287903177):405.86214598088605):382.8877802037126,8:791.4061489174777):0.0;
tree STATE_2293000 = (((5:220.96839215172494,((3:4.419779251175765,4:6.419779251175765):0.6545908062321635,(7:5.245169381982745,2:3.2451693819827447):1.8292006754251835):215.89402209431702):109.80135315872698,(6:5.130331054412565,1:3.130331054412565):327.63941425603934):358.4253481223555,8:691.6950934328074):0.0;
tree STATE_2294000 = (((5:245.84272558118963,(((2:1.4116489322715138,3:1.4116489322715138):7.9518421473817105,7:11.363491079653224):2.1822943416055,4:13.545785421258724):234.2969401599309):186.06188516473733,(6:8.228851989635164,1:6.228851989635164):425.67575875629177):410.0205630489882,8:844.4251737949152):0.0;
tree STATE_2295000 = (((5:305.98396212950706,(((2:2.4645768619666475,3:2.4645768619666475):10.453973359209076,4:14.918550221175723):3.8713200169700617,7:18.789870238145784):289.19409189136127):224.51777260795154,(6:6.284658599274682,1:4.284658599274682):526.2170761381839):515.3584620730404,8:1048.360196810499):0.0;
tree STATE_2296000 = (((5:297.24015577523056,(((3:2.5358494197598196,2:2.5358494197598196):0.10278903821496144,4:4.638638457974781):0.08294160979368126,7:4.721580067768462):294.5185757074621):263.53170286898313,(6:3.17188781963551,1:1.17188781963551):559.5999708245782):511.1805912456497,8:1074.4524498898634):0.0;
tree STATE_2297000 = (((5:167.53513517926248,(((7:0.33773631616622835,4:0.33773631616622835):4.857327665670818,2:3.1950639818370465):0.6826802450673206,3:3.877744226904367):163.65739095235813):125.1591373904167,(6:2.8304659992194217,1:0.8304659992194217):291.86380657045976):354.6074592054717,8:649.8017317751509):0.0;
tree STATE_2298000 = (((5:219.91552628480972,((7:6.720981104027203,(3:4.06886767940873,2:4.06886767940873):0.6521134246184728):3.3999991824061233,4:10.120980286433326):211.79454599837638):135.55234763646027,(6:3.507336226998005,1:1.5073362269980048):353.960537694272):344.31706925531375,8:702.2849431765837):0.0;
tree STATE_2299000 = (((5:432.3191672806596,(((4:8.779588489578375,2:6.779588489578375):3.4009974407590153,3:10.18058593033739):16.765311501489244,7:28.945897431826634):405.373269848833):234.57071823854426,(6:3.5865743899459837,1:1.5865743899459837):665.3033111292578):725.6748524855326,8:1395.0647380047365):0.0;
tree STATE_2300000 = (((5:391.58774456635854,(((7:2.1587511616403576,3:0.15875116164035763):5.204027604939457,2:5.362778766579814):9.145767384135375,4:16.50854615071519):377.07919841564336):474.578917978777,(6:12.550607768845326,1:10.550607768845326):855.6160547762902):865.4598214990499,8:1734.1264840441854):0.0;
tree STATE_2301000 = (((5:369.64711906659534,(((3:1.7200139491348265,7:3.7200139491348265):6.3905737362456465,2:8.110587685380473):11.2141258906464,4:21.324713576026873):350.3224054905685):385.67760687094517,(6:4.118346493386202,1:2.118346493386202):753.2063794441543):367.3469749424903,8:1125.1717008800308):0.0;
tree STATE_2302000 = (((5:371.2803814744493,(((7:4.816517260760832,4:4.816517260760832):12.064171207954637,2:14.88068846871547):1.2286638436408417,3:16.10935231235631):355.171029162093):208.58123022607288,(6:2.57842396800252,1:0.5784239680025198):579.2831877325197):631.7752771877799,8:1214.136888888302):0.0;
tree STATE_2303000 = (((5:272.7716396566343,(((7:2.8361084039653286,3:0.8361084039653286):2.2094613185038168,4:5.045569722469145):11.241958219363362,2:14.287527941832508):258.48411171480177):298.9003904019031,(6:2.766212092075261,1:0.7662120920752611):570.9058179664621):346.70109773304455,8:920.873127791582):0.0;
tree STATE_2304000 = (((5:481.66297066111593,(((3:0.2528701852618864,7:2.2528701852618864):1.0694042700388193,2:1.3222744553007058):22.382775788914408,4:25.705050244215116):457.95792041690083):383.8368746666038,(6:5.66418034593762,1:3.66418034593762):861.8356649817821):519.5029135405608,8:1387.5027588682806):0.0;
tree STATE_2305000 = (((5:257.5025211841273,((3:2.618461691666793,4:4.618461691666793):4.807954492497267,(2:0.020041249196891986,7:2.020041249196892):7.406374934967168):250.07610499996326):215.16093548017153,(6:5.552293494329824,1:3.552293494329824):469.111163169969):336.5078754069128,8:811.6713320712116):0.0;
tree STATE_2306000 = (((5:243.9313268179254,(((3:1.880852903189714,7:3.880852903189714):0.9717369452904334,2:2.8525898484801475):4.638441041642271,4:9.491030890122419):236.44029592780296):215.31727866595733,(6:7.424290477882348,1:5.424290477882348):453.8243150060004):304.47146306358906,8:766.2200685474718):0.0;
tree STATE_2307000 = (((5:432.2491296042902,((7:11.00975598518528,(2:3.464959426672803,3:3.464959426672803):5.544796558512476):2.6866576838521325,4:13.696413669037412):420.55271593525276):266.7052079213923,(6:2.8849335000279064,1:0.8849335000279064):698.0694040256545):535.8990777910718,8:1237.3534153167543):0.0;
tree STATE_2308000 = (((5:265.68968002526884,((7:3.6609562607712407,3:1.6609562607712407):0.0724713708973832,(2:1.6549235489943488,4:3.654923548994349):0.07850408267427511):263.9562523936002):141.0175429463843,(6:8.440687190768886,1:6.440687190768886):400.2665357808843):361.0740273257523,8:770.2812502974054):0.0;
tree STATE_2309000 = (((5:288.30162370247336,(((3:1.2956242317435755,2:1.2956242317435755):1.4545194781832658,7:4.750143709926841):0.2329866456623737,4:4.983130355589215):285.31849334688417):223.01846091214128,(6:10.140293036701888,1:8.140293036701888):503.17979157791274):386.9068850308455,8:900.7269696454601):0.0;
tree STATE_2310000 = (((5:208.94001570981,((4:5.523282703201035,7:5.523282703201035):0.6585830811048714,(2:2.196596855022303,3:2.196596855022303):1.9852689292836034):204.7581499255041):158.12504897035475,(6:2.513274766537679,1:0.5132747665376791):366.5517899136271):493.54544781136434,8:863.1105124915291):0.0;
tree STATE_2311000 = (((5:195.0636688632139,((7:5.229175550598972,3:3.2291755505989723):0.3598482800646714,(4:3.083702477966694,2:1.083702477966694):2.5053213526969498):191.47464503255026):220.64963452107273,(6:5.722266302831663,1:3.722266302831663):411.991037081455):372.69492517366575,8:790.9082285579524):0.0;
tree STATE_2312000 = (((5:244.1098793412447,(((4:0.8168668277723308,7:0.8168668277723308):4.964257001736366,3:3.7811238295086964):0.594151871131757,2:4.3752757006404535):239.73460364060423):176.1473304852083,(6:4.568986895153828,1:2.568986895153828):417.68822293129915):356.79679227574667,8:779.5540021021997):0.0;
tree STATE_2313000 = (((5:219.56210676218268,(7:10.623941388125713,((3:4.898329041710708,4:6.898329041710708):1.2597052713124306,2:6.158034313023139):2.4659070751025745):210.93816537405698):131.08853007546344,(6:2.814497711249233,1:0.8144977112492331):349.83613912639686):305.3217728000357,8:658.4724096376818):0.0;
tree STATE_2314000 = (((5:220.68533216079578,(((2:0.2569644954239818,3:0.2569644954239818):0.410285883031988,7:2.66725037845597):5.762043701247411,4:8.42929407970338):214.2560380810924):133.0510235960761,(6:3.9209140505473563,1:1.9209140505473563):351.8154417063245):417.72305479857204,8:773.9594105554439):0.0;
tree STATE_2315000 = (((5:287.15685931776477,((4:6.359590903021393,(7:5.292565333416007,2:3.2925653334160074):1.0670255696053852):0.04081430586504453,3:4.400405208886437):282.75645410887836):343.4592318228082,(6:3.3240559367227496,1:1.3240559367227496):629.2920352038502):492.2943858782919,8:1125.4104770188649):0.0;
tree STATE_2316000 = (((5:244.02058617413655,(((7:5.660004527148667,2:3.6600045271486668):1.9831672804439435,3:5.64317180759261):1.8531314503316967,4:9.496303257924307):236.52428291621226):249.94571493023653,(6:4.287077000082339,1:2.2870770000823386):491.67922410429077):358.255289554808,8:854.7215906591811):0.0;
tree STATE_2317000 = (((5:364.3877884386486,(((3:0.7965573508063093,7:2.7965573508063093):0.4808599472253179,2:1.2774172980316272):24.588687038794664,4:27.86610433682629):338.5216841018223):241.97591941555504,(6:13.801728125432637,1:11.801728125432637):594.561979728771):430.36089097859997,8:1039.2245988328036):0.0;
tree STATE_2318000 = (((5:236.20763824712844,((7:4.430925595997963,3:2.430925595997963):9.98260617669041,(2:7.570157834970107,4:9.570157834970107):4.843373937718267):223.79410647444007):226.23428606366497,(6:22.96662687930413,1:20.96662687930413):441.47529743148925):363.34256608866986,8:828.2844903994633):0.0;
tree STATE_2319000 = (((5:422.1932091046702,(3:8.741466843585496,((2:0.24546911771239976,7:2.2454691177123998):0.0082096445429789,4:2.2536787622553787):8.487788081330116):413.4517422610847):210.99124145011496,(6:3.852631845461973,1:1.852631845461973):631.3318187093232):1055.3527050489554,8:1691.0371556037405):0.0;
tree STATE_2320000 = (((5:191.73607766913662,((2:0.47581277824591695,7:2.475812778245917):1.080191561246691,(3:1.1800182245512438,4:3.180018224551244):0.37598611494136414):190.18007332964402):174.2176225866859,(6:3.2039517237186645,1:1.2039517237186645):364.74974853210387):345.71152371883994,8:714.1652239746625):0.0;
tree STATE_2321000 = (((5:185.21289661981953,((2:0.12119152588230309,(7:1.5442581554013035,4:1.5442581554013035):0.5769333704809996):3.4522587981859547,3:3.573450324068258):181.63944629575127):187.01220139625914,(6:5.581839373193941,1:3.581839373193941):368.64325864288475):356.11224600687893,8:730.8373440229576):0.0;
tree STATE_2322000 = (((5:195.2508350591697,((2:2.1475914537293193,3:2.1475914537293193):5.28997981708082,(4:1.4682606986824522,7:1.4682606986824522):7.969310572127687):187.81326378835956):153.8149264220908,(6:3.8542240173420312,1:1.8542240173420312):347.2115374639185):363.72355203892386,8:715.2893135201844):0.0;
tree STATE_2323000 = (((5:304.43624552710736,((4:12.517030233094728,2:10.517030233094728):1.7914150675251506,(3:6.483370055135678,7:8.483370055135678):5.8250752454842):292.12780022648747):206.67162768135353,(6:3.4872565496937873,1:1.4872565496937873):509.6206166587671):417.5562634487155,8:931.1641366571764):0.0;
tree STATE_2324000 = (((5:651.1648229870808,(((3:6.000513073186463,2:6.000513073186463):11.956071239084258,4:19.95658431227072):1.512834356194361,7:21.46941866846508):631.6954043186157):386.1834844594192,(6:3.897308281233065,1:1.897308281233065):1035.450999165267):812.4592111696866,8:1852.3075186161866):0.0;
tree STATE_2325000 = (((5:235.3511664398448,(((3:4.038167710326407,7:6.038167710326407):2.6473112550348805,2:6.685478965361288):0.5676695734936832,4:9.25314853885497):228.09801790098984):175.0876093797413,(6:2.031171239607124,1:0.03117123960712398):410.40760457997897):259.98013538844066,8:672.9189112080268):0.0;
tree STATE_2326000 = (((5:225.86765031367568,(((7:4.0459975502077015,4:4.0459975502077015):0.7682489638259344,3:2.814246514033636):8.275727970101109,2:11.089974484134745):214.77767582954093):214.0231886741091,(6:3.64680173315387,1:1.64680173315387):438.2440372546309):422.9170900731007,8:865.3079290608855):0.0;
tree STATE_2327000 = (((5:280.38032991670104,(((4:5.277675160373636,7:5.277675160373636):3.2138424421255385,2:6.491517602499174):3.0506139461548134,3:9.542131548653987):270.8381983680471):279.0851043931099,(6:3.8636415523169285,1:1.8636415523169285):557.601792757494):360.6512705501839,8:922.6167048599948):0.0;
tree STATE_2328000 = (((5:196.7203405450827,(((2:0.22688227625405233,7:2.2268822762540523):1.598571431344931,3:1.8254537075989834):1.0546274174976134,4:4.880081125096597):193.8402594199861):205.92211779447325,(6:2.0015025150902557,1:0.0015025150902556739):402.6409558244657):290.7958629192295,8:695.9383212587854):0.0;
tree STATE_2329000 = (((5:376.4206281923364,(((7:2.355279823646761,3:0.3552798236467609):2.9339678344108204,2:3.2892476580575813):18.919263453389846,4:24.20851111144743):354.21211708088896):156.4948166669284,(6:6.5137463819524015,1:4.5137463819524015):528.4016984773124):417.15977282514586,8:952.5752176844106):0.0;
tree STATE_2330000 = (((5:201.6241689458441,(((2:0.12705190766601326,4:2.1270519076660133):0.011177240796793164,3:0.13822914846280643):0.23587705935354863,7:2.374106207816355):201.25006273802774):151.3108255712671,(6:4.1011774595495964,1:2.1011774595495964):350.8338170575616):305.0447501615824,8:660.4797446786936):0.0;
tree STATE_2331000 = (((5:181.82541817172725,((2:0.37482928008310434,3:0.37482928008310434):0.0572507221694778,(7:1.8335133755274304,4:1.8335133755274304):0.5985666267251517):181.39333816947467):133.1583375750678,(6:4.661023003077538,1:2.6610230030775384):312.3227327437175):338.93872468584686,8:656.4224804326419):0.0;
tree STATE_2332000 = (((5:210.81950013144942,(((3:1.4193231752804474,4:3.4193231752804474):0.08194204731091226,2:1.5012652225913596):1.3497032926490427,7:4.850968515240402):207.96853161620902):175.28608234065828,(6:5.425118875077808,1:3.425118875077808):382.68046359702987):305.1068232743213,8:693.712405746429):0.0;
tree STATE_2333000 = (((5:336.64795964515656,((2:3.176778552608731,(4:4.806552585347458,7:4.806552585347458):0.37022596726127244):1.5698942342239306,3:4.7466727868326615):331.9012868583239):282.91037939815567,(6:4.603304362586044,1:2.6033043625860444):616.9550346807262):371.43369606673934,8:993.4920351100516):0.0;
tree STATE_2334000 = (((5:268.39319253709266,(((7:6.110600776345033,2:4.110600776345033):3.415255280266593,3:7.525856056611627):0.7454245816341611,4:10.271280638245788):260.12191189884686):149.85134775616348,(6:3.1931355483586077,1:1.1931355483586077):417.0514047448975):218.75245308768137,8:639.4969933809375):0.0;
tree STATE_2335000 = (((5:283.1082215132954,(((3:1.7492323848856897,7:3.7492323848856897):3.3400925806837582,2:5.089324965569448):4.42576098257066,4:11.515085948140108):273.5931355651553):267.52220259845325,(6:6.582207478448904,1:4.582207478448904):546.0482166332997):311.71571136048533,8:864.846135472234):0.0;
tree STATE_2336000 = (((5:401.6334098290827,((3:4.4063999477390166,(7:3.367165088828655,2:1.367165088828655):3.0392348589103615):2.422085828240995,4:8.828485775980011):394.8049240531027):351.7097008292728,(6:10.672289455425023,1:8.672289455425023):744.6708212029305):423.18566652522554,8:1179.028777183581):0.0;
tree STATE_2337000 = (((5:196.9674746820081,(((7:3.1924511280772583,3:1.1924511280772583):0.12511692610803227,2:1.3175680541852905):2.55113613522418,4:5.8687041894094705):193.09877049259862):308.7467193336988,(6:11.524763848343639,1:9.524763848343639):496.18943016736324):379.85260529147195,8:888.0667993071788):0.0;
tree STATE_2338000 = (((5:343.4445671692423,((4:5.970485702749683,7:5.970485702749683):0.33883859552688644,(3:0.7978696446755316,2:0.7978696446755316):3.5114546536010383):339.1352428709657):268.51089962038157,(6:11.632439235222181,1:9.632439235222181):602.3230275544017):196.47536115133835,8:810.9308279409622):0.0;
tree STATE_2339000 = (((5:225.3936410866559,(((7:2.8549563191264284,2:0.8549563191264284):5.054833528442646,3:5.909789847569074):5.479346470847659,4:13.389136318416734):214.00450476823914):170.7099476516589,(6:5.7556118490858,1:3.7556118490858):392.34797688922896):355.0804002890743,8:753.6839890273891):0.0;
tree STATE_2340000 = (((5:403.63747224976777,(((2:0.5285442779288516,7:2.5285442779288516):0.785335223006975,3:1.3138795009358266):1.7816419431089892,4:5.095521444044816):400.54195080572293):272.82556124401214,(6:6.239838087121422,1:4.239838087121422):672.2231954066585):495.67991920299414,8:1174.642952696774):0.0;
tree STATE_2341000 = (((5:406.2872716063813,((4:10.601499033130796,3:8.601499033130796):3.5414572067005263,(7:2.1556610433848853,2:0.1556610433848853):11.987295196446437):394.14431536654996):424.3928044568853,(6:6.039833077772858,1:4.039833077772858):826.6402429854937):609.0899722042384,8:1442.270048267505):0.0;
tree STATE_2342000 = (((5:295.99102609712446,(((7:5.366386081683107,3:3.366386081683107):0.4518333004732229,2:3.8182193821563297):8.764546547054508,4:14.582765929210838):283.4082601679136):238.60720375162254,(6:6.6045181798006976,1:4.6045181798006976):529.9937116689463):626.0297726457436,8:1163.1280024944906):0.0;
tree STATE_2343000 = (((5:301.45245668919483,((7:18.205919969497995,3:16.205919969497995):12.275731924615464,(2:14.654157418398192,4:16.654157418398192):13.827494475715266):272.9708047950814):276.3363949532961,(6:8.774033886139119,1:6.774033886139119):571.0148177563518):484.6730735921501,8:1064.961925234641):0.0;
tree STATE_2344000 = (((5:253.1681988028995,((4:11.479380231496847,2:9.479380231496847):0.13064784251765893,(3:2.5258903608820225,7:4.5258903608820225):7.084137713132484):243.558170728885):109.97725029568358,(6:4.229016192522935,1:2.229016192522935):360.91643290606015):350.4261600901191,8:716.0716091887022):0.0;
tree STATE_2345000 = (((5:168.9875355636868,(((7:2.911118897387041,2:0.9111188973870412):2.365029183953231,4:5.276148081340272):7.968944537594384,3:11.245092618934656):157.74244294475216):137.26822328201675,(6:2.879099267068494,1:0.8790992670684941):305.37665957863504):395.70113921280915,8:704.4568980585127):0.0;
tree STATE_2346000 = (((5:237.49336729177006,((2:0.2723961027579773,3:0.2723961027579773):1.319748885670227,(7:2.1078743509318287,4:2.1078743509318287):1.4842706374963757):235.90122230334185):51.47165407340677,(6:4.854270610174807,1:2.854270610174807):286.110750755002):357.21955480921366,8:648.6845761743905):0.0;
tree STATE_2347000 = (((5:279.8879574156448,(((2:2.6239665561546097,3:2.6239665561546097):0.20515014107829632,7:4.829116697232906):5.074626199354159,4:9.903742896587065):271.98421451905773):228.33109428283865,(6:5.863711982362828,1:3.863711982362828):504.3553397161206):417.3505175385583,8:928.0695692370417):0.0;
tree STATE_2348000 = (((5:228.89255537501165,(((7:4.0462776177457584,3:2.0462776177457584):1.2961096137318329,4:5.342387231477591):4.1454115777070495,2:7.487798809184641):221.404756565827):153.90227592185462,(6:3.2753000897504294,1:1.2753000897504294):381.51953120711585):397.4765409424774,8:782.7713722393437):0.0;
tree STATE_2349000 = (((5:251.75920272248092,((4:3.9420201624604836,7:3.9420201624604836):6.045695698640781,(2:2.5441533688522506,3:2.5441533688522506):5.443562492249014):243.77148686137966):381.35074894748993,(6:6.164387137862398,1:4.164387137862398):628.9455645321085):602.1581655247522,8:1237.7681171947231):0.0;
tree STATE_2350000 = (((5:296.34125012810136,(((7:2.2570499480505397,2:0.2570499480505397):4.329619389432966,3:4.586669337483506):6.0233349160823115,4:12.610004253565817):285.73124587453555):195.58946504086356,(6:8.863490699780854,1:6.863490699780854):485.06722446918405):528.6445740960874,8:1023.0752892650523):0.0;
tree STATE_2351000 = (((5:330.3101709424569,(((2:0.7135519595785165,7:2.7135519595785165):1.9218960735569515,3:2.635448033135468):12.32772167390549,4:16.963169707040958):315.347001235416):196.21197518682538,(6:10.267111022205064,1:8.267111022205064):518.2550351070772):582.0688044840657,8:1111.090950613348):0.0;
tree STATE_2352000 = (((5:319.2988809732966,(4:15.386157980602363,((7:5.1725928312989256,3:3.1725928312989256):0.4511913858329155,2:3.623784217131841):9.76237376347052):305.9127229926942):162.48436619893857,(6:10.725623161683277,1:8.725623161683277):473.0576240105519):470.7794297286323,8:955.0626769008675):0.0;
tree STATE_2353000 = (((5:208.51156249251306,(((3:1.1243963318663148,2:1.1243963318663148):1.4802714603838485,7:4.604667792250163):12.262379146037729,4:16.867046938287892):193.64451555422517):126.0218216211664,(6:3.2345528862375517,1:1.2345528862375517):333.2988312274419):337.6105767667994,8:674.6439608804789):0.0;
tree STATE_2354000 = (((5:300.21222883818297,((3:7.7765834889152625,4:9.776583488915263):4.942624931582859,(7:2.1769233982736322,2:0.17692339827363224):12.54228502222449):287.4930204176848):113.37361222137451,(6:4.120407575995035,1:2.120407575995035):411.46543348356244):570.3866409580469,8:986.4724820176043):0.0;
tree STATE_2355000 = (((5:221.16702867758346,(((4:5.135611151392242,3:3.135611151392242):1.8487367567771003,2:4.984347908169342):0.6375165550397259,7:7.621864463209068):215.54516421437438):175.5717289055405,(6:3.471035179354858,1:1.4710351793548582):395.2677224037691):341.6146666368643,8:740.8534242199883):0.0;
tree STATE_2356000 = (((5:513.9574798447034,((4:25.52316433511931,(7:23.640436479994385,2:21.640436479994385):1.8827278551249265):0.02444606324511156,3:23.547610398364423):490.4098694463389):369.55041667936916,(6:6.004646156024789,1:4.004646156024789):879.5032503680477):849.4855992286473,8:1735.4934957527198):0.0;
tree STATE_2357000 = (((5:307.1387080160337,(((3:0.3454479906176915,2:0.3454479906176915):0.01638184244856733,7:2.361829833066259):7.116256091368684,4:9.478085924434943):299.6606220915988):164.76445190555313,(6:2.8670819089165374,1:0.8670819089165374):471.0360780126703):363.72494219229577,8:838.1281021138826):0.0;
tree STATE_2358000 = (((5:296.72452308342645,((2:8.258589617838934,4:10.258589617838934):8.042002095108478,(3:1.0338849563096306,7:3.0338849563096306):15.266706756637781):280.423931370479):293.67766737000215,(6:2.552071731688381,1:0.5520717316883812):589.8501187217403):508.2913145197599,8:1101.1935049731885):0.0;
tree STATE_2359000 = (((5:249.16920176726376,(((7:2.1898587165785393,3:0.18985871657853925):1.2182874184313088,2:1.408146135009848):5.032973041696155,4:8.441119176706003):242.72808259055776):185.044241903979,(6:8.567970889697492,1:6.5679708896974915):427.64547278154527):303.69177416720754,8:740.4052178384503):0.0;
tree STATE_2360000 = (((5:267.50944647696895,((3:2.264332114383537,7:4.264332114383537):0.38591368148987293,(2:0.9911708390801608,4:2.991170839080161):1.659074956793249):264.85920068109556):237.07475559465917,(6:8.33864823180916,1:6.3386482318091595):498.24555383981897):273.46187493216604,8:780.5460770037942):0.0;
tree STATE_2361000 = (((5:331.4942050672082,((2:6.119667763815453,3:6.119667763815453):3.220050184105988,(7:3.96703544495292,4:3.96703544495292):7.372682502968521):322.1544871192868):276.7057738444985,(6:4.349048557015332,1:2.3490485570153323):605.8509303546914):469.87050278693846,8:1080.5704816986452):0.0;
tree STATE_2362000 = (((5:356.0276147903327,(4:6.0535897728571975,((7:2.862482014217549,2:0.8624820142175489):0.510072731838151,3:1.3725547460557):2.6810350268014975):351.97402501747547):338.1407137223781,(6:7.539712149388196,1:5.539712149388196):688.6286163633226):370.21854642667154,8:1066.8868749393823):0.0;
tree STATE_2363000 = (((5:248.07608423967923,(((3:0.566737133158898,7:2.566737133158898):0.9456310062852813,4:3.5123681394441792):0.4088553002081641,2:1.9212234396523433):246.15486080002688):263.4097894361785,(6:6.035074558477897,1:4.035074558477897):507.45079911737986):530.718239967142,8:1044.7041136429998):0.0;
tree STATE_2364000 = (((5:253.75760481902807,(((7:1.6372240058162881,4:1.6372240058162881):2.9284939931231446,3:2.5657179989394328):0.3712763805475765,2:2.9369943794870093):250.82061043954107):126.46548833098791,(6:7.631220668131899,1:5.631220668131899):374.5918724818841):456.18974652629527,8:838.9128396763113):0.0;
tree STATE_2365000 = (((5:267.3262458715467,((4:3.4462158384397856,7:3.4462158384397856):1.8918047145055326,(2:0.05476256846063343,3:0.05476256846063343):3.2832579844846848):263.9882253186014):105.55528428292553,(6:5.7935752240284755,1:3.7935752240284755):369.08795493044374):359.49463642801106,8:734.8761665824833):0.0;
tree STATE_2366000 = (((5:339.22328182387463,((7:6.190870032062223,3:4.190870032062223):5.10004173779806,(4:10.59347068345512,2:8.59347068345512):0.6974410864051634):329.93237005401437):207.27845654415972,(6:6.912212228788602,1:4.912212228788602):541.5895261392458):463.499089048899,8:1012.5008274169334):0.0;
tree STATE_2367000 = (((5:451.18208450197795,((4:6.8148066618564345,2:4.8148066618564345):0.07706295087983683,(7:4.674304569372702,3:2.674304569372702):2.217565043363569):446.29021488924167):434.7489481606032,(6:2.7410051761412553,1:0.7410051761412553):885.1900274864399):571.4816667796283,8:1459.9126994422095):0.0;
tree STATE_2368000 = (((5:504.90401716230286,((7:4.105461534042414,2:2.105461534042414):6.1888957028862155,(3:4.712016938274009,4:6.712016938274009):3.5823402986546204):496.6096599253742):327.38602961673206,(6:4.952621151661584,1:2.9526211516615843):829.3374256273734):575.4192216032876,8:1410.2092683823225):0.0;
tree STATE_2369000 = (((5:196.33094411827818,((3:2.7485266413271585,(4:2.412131277438384,2:0.41213127743838385):2.3363953638887747):3.0415488142813736,7:7.790075455608532):190.54086866266965):125.42820759717864,(6:2.4389472629587625,1:0.4389472629587625):321.32020445249805):325.6923582704072,8:649.951509985864):0.0;
tree STATE_2370000 = (((5:339.2178279443593,((7:3.3786184175364626,4:3.3786184175364626):12.055535390195317,(3:0.039875262855580296,2:0.039875262855580296):13.394278544876197):325.78367413662755):215.00712969737538,(6:3.238183949020437,1:1.2381839490204372):552.9867736927142):528.6582738549592,8:1085.383231496694):0.0;
tree STATE_2371000 = (((5:192.8499511114376,((7:4.935495224911496,2:2.935495224911496):9.177206204696958,(3:8.070793906983178,4:10.070793906983178):4.041907522625275):180.73724968182916):132.74094280349206,(6:3.896548943918834,1:1.8965489439188339):323.6943449710108):405.1263850549675,8:733.2172789698972):0.0;
tree STATE_2372000 = (((5:262.6115645427497,(((4:2.796946227272669,2:0.7969462272726688):3.2492382745192248,3:4.046184501791894):3.6532911236473673,7:9.699475625439261):254.91208891731046):94.8752401408708,(6:5.151128346721972,1:3.151128346721972):354.33567633689853):396.42308285368273,8:756.4098875373032):0.0;
tree STATE_2373000 = (((5:458.27031311174153,(((3:10.844483419292867,4:12.844483419292867):4.934807013330815,7:17.779290432623682):6.760529046919071,2:22.539819479542754):435.7304936321988):403.90617714133384,(6:2.8740165241411173,1:0.8740165241411173):861.3024737289343):705.0682225932478,8:1569.7447128463232):0.0;
tree STATE_2374000 = (((5:228.75520469268503,((2:2.232286972267806,4:4.232286972267806):2.299702859691317,(7:2.908648395085198,3:0.9086483950851978):3.6233414368739254):224.2232148607259):145.8486399612239,(6:2.9947901028697372,1:0.9947901028697372):373.6090545510392):623.6833465825622,8:1000.7871912364711):0.0;
tree STATE_2375000 = (((5:220.8535902036452,(((2:2.5799657631211623,3:2.5799657631211623):0.8400891734843743,7:5.420054936605537):1.2870710609467189,4:6.7071259975522555):216.14646420609296):247.37930021024826,(6:4.213438980616633,1:2.2134389806166332):466.01945143327686):463.9400594563562,8:934.6729498702497):0.0;
tree STATE_2376000 = (((5:473.90980386416317,(((4:3.8244357510886715,2:1.8244357510886715):3.7229215066489196,7:7.547357257737591):10.915412380025671,3:16.462769637763262):457.4470342263999):385.1544932325681,(6:8.225430314689989,1:6.225430314689989):852.8388667820412):829.8122074612415,8:1691.3765045579728):0.0;
tree STATE_2377000 = (((5:326.9510889924422,((2:1.834975029555265,7:3.834975029555265):7.347448292475887,(3:1.3444668440645482,4:3.344466844064548):7.837956477966603):317.76866567041105):300.59780734340933,(6:10.493060828205866,1:8.493060828205866):619.0558355076456):359.80074205470135,8:989.8496383905529):0.0;
tree STATE_2378000 = (((5:213.8762840331672,(((7:2.1259458115599745,3:0.12594581155997453):5.399102924802058,2:5.525048736362033):4.490870443206537,4:12.01591917956857):203.86036485359864):224.8532720209848,(6:2.040152878799584,1:0.04015287879958418):438.6894031753524):422.7879112748411,8:864.0174673289931):0.0;
tree STATE_2379000 = (((5:280.1934379695743,(((7:4.5848082127137735,3:2.5848082127137735):0.5436614938582229,4:5.128469706571996):0.23939181617438887,2:3.3678615227463853):276.8255764468279):263.0444274804923,(6:2.1901627767147174,1:0.19016277671471737):543.0477026733519):546.0555166046421,8:1091.7933820547087):0.0;
tree STATE_2380000 = (((5:217.84843357003788,(((7:8.745960852068897,4:8.745960852068897):1.9983610557108324,3:8.74432190777973):1.3495534277254766,2:10.093875335505206):207.75455823453268):131.48538781236957,(6:5.71032436612206,1:3.7103243661220597):345.6234970162854):386.19121933732765,8:738.0250407197351):0.0;
tree STATE_2381000 = (((5:201.64609150082973,(((2:0.025008069111384756,4:2.0250080691113848):1.749954355889213,3:1.7749624250005978):5.314729896307257,7:9.089692321307854):194.55639917952186):200.97577939152168,(6:10.072531537131447,1:8.072531537131447):394.54933935521996):337.471914112957,8:742.5937850053084):0.0;
tree STATE_2382000 = (((5:320.3410912278797,((3:6.0091637622871055,4:8.009163762287105):1.8774531943878578,(2:0.41396723363941934,7:2.4139672336394193):7.472649723035544):312.45447427120473):342.8911172961259,(6:6.371249807936173,1:4.371249807936173):658.8609587160695):455.3358776147762,8:1121.0680861387818):0.0;
tree STATE_2383000 = (((5:198.20831650363152,((4:0.9431705445816281,7:0.9431705445816281):4.74474133494937,(2:0.09461666034305871,3:0.09461666034305871):3.5932952191879393):194.52040462410054):249.95517473720304,(6:6.678290923043496,1:4.678290923043496):443.48520031779105):345.8103116978324,8:796.473802938667):0.0;
tree STATE_2384000 = (((5:238.05368929101047,((7:3.4787167445860967,2:1.4787167445860967):0.4202347658889791,(3:1.3172587103022306,4:3.3172587103022306):0.5816928001728452):236.15473778053538):164.72346162755844,(6:7.870568459372988,1:5.870568459372988):396.90658245919593):371.4097002719122,8:776.6868511904811):0.0;
tree STATE_2385000 = (((5:171.62662487318698,((4:2.84403726538462,7:2.84403726538462):0.8677600048269198,(3:0.4602664079718748,2:0.4602664079718748):1.2515308622396653):169.91482760297544):162.8896613173901,(6:4.804537453462465,1:2.8045374534624647):331.71174873711465):358.8300265098082,8:695.8463127003853):0.0;
tree STATE_2386000 = (((5:216.7946681295788,((4:4.4891340756617915,3:2.4891340756617915):1.526602059299604,(7:3.4951447728332856,2:1.4951447728332856):2.5205913621281097):212.7789319946174):114.19617541452473,(6:7.176036209288997,1:5.176036209288997):325.81480733481453):431.46157475909945,8:764.952418303203):0.0;
tree STATE_2387000 = (((5:250.86480801356493,((3:3.806900041566786,2:3.806900041566786):3.680676067483242,(4:3.6567199525606053,7:3.6567199525606053):5.830856156489423):243.3772319045149):185.16050559368216,(6:3.9179966501700667,1:1.9179966501700667):434.10731695707705):323.04657428704695,8:761.571887894294):0.0;
tree STATE_2388000 = (((5:365.0802331775941,(((7:2.151702668404432,3:0.15170266840443203):0.02694617366365426,2:0.1786488420680863):7.321553030921135,4:9.500201872989221):357.58003130460486):269.32335283895907,(6:6.36655124425492,1:4.36655124425492):630.0370347722983):607.4589838133661,8:1244.3625698299193):0.0;
tree STATE_2389000 = (((5:284.7647380163324,(((2:1.5776313093437002,7:3.5776313093437):4.34514654305647,4:7.92277785240017):5.0269638186222885,3:10.949741671022458):273.8149963453099):220.09044619872486,(6:2.3776116545595154,1:0.3776116545595154):504.4775725604977):357.89077030390246,8:865.2459545189597):0.0;
tree STATE_2390000 = (((5:214.7844306796185,((4:3.322002565292017,7:3.322002565292017):0.37956705987333716,(2:0.8322367610128305,3:0.8322367610128305):0.8693328641525238):213.08286105445316):164.62577152425754,(6:10.075781371698733,1:8.075781371698733):371.33442083217733):452.08008504120215,8:833.9902872450782):0.0;
tree STATE_2391000 = (((5:344.8077909822152,(((3:1.6558362813728023,2:1.6558362813728023):2.6898107511948313,7:6.3456470325676335):14.47230974176701,4:20.817956774334643):325.98983420788056):231.40629124085893,(6:9.17383970385716,1:7.17383970385716):569.0402425192169):522.5668139961373,8:1101.2808962192114):0.0;
tree STATE_2392000 = (((5:445.45281126386914,(4:6.990766577612224,((3:1.3257860423011447,2:1.3257860423011447):0.8689375720933628,7:4.1947236143945075):2.796042963217716):440.4620446862569):344.99251811404014,(6:14.261370939748613,1:12.261370939748613):778.1839584381606):784.755907154246,8:1577.7012365321552):0.0;
tree STATE_2393000 = (((5:402.46231440817786,(((2:3.5377938896466485,3:3.5377938896466485):5.774979927818334,7:11.312773817464983):5.712761486607114,4:17.025535304072097):387.43677910410577):365.2545996383233,(6:13.298858902280426,1:11.298858902280426):756.4180551442207):423.84230575247534,8:1194.0592197989765):0.0;
tree STATE_2394000 = (((5:297.72951317995114,((7:11.037112139150455,2:9.037112139150455):0.025732924921626932,(3:0.08716313017376809,4:2.087163130173768):8.975681933898315):288.6666681158791):258.99417612615343,(6:2.305698666383007,1:0.305698666383007):556.4179906397216):852.6760953740435,8:1411.899784680148):0.0;
tree STATE_2395000 = (((5:670.2829363127105,(((7:8.077916544711634,3:6.077916544711634):5.446400550325771,2:11.524317095037405):2.5766219874493412,4:16.100939082486747):656.1819972302237):257.0940992433809,(6:6.9874580333358915,1:4.9874580333358915):922.3895775227555):603.8062142386273,8:1533.6832497947187):0.0;
tree STATE_2396000 = (((5:410.38215202691214,(((4:7.9747837365334355,2:5.9747837365334355):0.9452371365077923,7:8.920020873041228):4.28187348505692,3:11.201894358098148):399.18025766881397):273.3883688297595,(6:4.861751859218484,1:2.861751859218484):680.9087689974532):614.5654139832299,8:1300.8359348399015):0.0;
tree STATE_2397000 = (((5:357.75559356927107,((3:6.972880186583847,(7:3.629399024316843,2:1.629399024316843):5.343481162267004):7.766138852746206,4:16.739019039330053):343.016574529941):228.1202649257237,(6:2.436939904296041,1:0.4369399042960409):585.4389185906987):649.4749622585738,8:1237.8508207535685):0.0;
tree STATE_2398000 = (((5:261.33572142173773,((4:4.850263890035896,7:4.850263890035896):0.2631208246673733,(2:2.247045885307755,3:2.247045885307755):0.8663388293955139):258.22233670703446):253.2702666245517,(6:2.74148472764497,1:0.7414847276449699):513.8645033186444):618.7032457349574,8:1135.8092337812468):0.0;
tree STATE_2399000 = (((5:429.38688364067184,(((2:2.998117186490304,7:4.998117186490304):4.887679714800222,3:7.885796901290526):4.121873766823709,4:14.007670668114235):417.3792129725576):317.0866386974973,(6:4.021392467604429,1:2.0213924676044286):744.4521298705647):491.4992828993485,8:1240.4728052375176):0.0;
tree STATE_2400000 = (((5:234.34846147564556,((4:5.347296471632509,3:3.347296471632509):11.78097115820121,(7:3.2079224838579594,2:1.2079224838579594):13.920345145975759):219.22019384581185):166.26267262356671,(6:4.297772341821425,1:2.2977723418214246):398.31336175739085):499.85820610146646,8:902.9693402006787):0.0;
tree STATE_2401000 = (((5:306.4192537190099,((2:8.716581901207292,7:10.716581901207292):2.2142311198461258,(3:4.253397330225679,4:6.253397330225679):6.677415690827738):295.48844069795643):153.72980087381535,(6:5.324898955314546,1:3.324898955314546):456.82415563751067):404.3255567215963,8:866.9746113144215):0.0;
tree STATE_2402000 = (((5:305.6982373039637,(((7:1.6097940740310586,4:1.6097940740310586):1.4931628711178409,2:1.1029569451488994):1.298986094035075,3:2.4019430391839744):303.29629426477976):198.48912659216182,(6:3.638588047149053,1:1.638588047149053):502.5487758489765):222.3480952733426,8:729.0354591694681):0.0;
tree STATE_2403000 = (((5:229.6365287780547,(((7:2.3483666646619574,2:0.3483666646619574):1.2962239703373837,4:3.644590634999341):1.1016663642915603,3:2.7462569992909014):226.8902717787638):156.16140238220862,(6:4.107561488333671,1:2.107561488333671):383.69036967192966):368.25103831400514,8:756.5489694742685):0.0;
tree STATE_2404000 = (((5:524.8515005272129,(((3:19.167386045464838,2:19.167386045464838):0.4471351451115524,4:21.61452119057639):2.0572072960586567,7:23.671728486635047):503.17977204057786):370.10627462206367,(6:8.016921426767924,1:6.016921426767924):888.9408537225087):813.8491515888124,8:1711.306926738089):0.0;
tree STATE_2405000 = (((5:297.58663722882085,((4:7.4537352006605095,3:5.4537352006605095):3.7594933485320725,(2:1.6732696975390375,7:3.6732696975390375):7.5399588516535445):288.37340867962826):254.2527371877548,(6:2.6468045624743968,1:0.6468045624743968):551.1925698541013):475.9558386010375,8:1030.2952130176132):0.0;
tree STATE_2406000 = (((5:136.6025999017819,(((4:2.5901006197460115,3:0.5901006197460115):0.21169679522942086,7:2.8017974149754323):0.08014973092785427,2:0.8819471459032866):135.7206527558786):197.7152295915776,(6:2.0706763343281445,1:0.07067633432814446):334.24715315903137):410.3685847243318,8:747.1864142176913):0.0;
tree STATE_2407000 = (((5:232.03960636085338,((4:1.0083761964316813,7:1.0083761964316813):6.4541155140284605,(2:0.5977023629115208,3:0.5977023629115208):4.864789347548621):226.57711465039324):142.3241417592264,(6:4.268053610356357,1:2.2680536103563567):372.09569450972344):382.14586798392054,8:759.0096161040003):0.0;
tree STATE_2408000 = (((5:286.3613682537387,(((2:1.308171100093865,7:3.308171100093865):2.669814713670324,3:3.977985813764189):6.93275990689073,4:12.91074572065492):275.4506225330838):130.8331560882088,(6:2.1812812732278126,1:0.18128127322781262):417.0132430687197):498.4315886880447,8:918.1261130299922):0.0;
tree STATE_2409000 = (((5:122.33229993733187,(((2:0.5686677420123654,7:2.5686677420123654):1.4224407545621438,3:1.9911084965745092):2.7178684087775435,4:6.708976905352053):117.62332303197982):197.44596545550957,(6:2.2282145783061758,1:0.22821457830617575):319.55005081453527):375.60622156795665,8:697.8844869607981):0.0;
tree STATE_2410000 = (((5:199.41269024969398,(((2:3.188844479071822,4:5.188844479071822):1.053026747137043,7:6.241871226208865):2.047589761689295,3:6.28946098789816):193.1232292617958):360.8467863922211,(6:2.9352004297355436,1:0.9352004297355436):559.3242762121795):438.58962655298853,8:1001.3491031949036):0.0;
tree STATE_2411000 = (((5:285.04851496676343,(((2:4.443191838818502,7:6.443191838818502):1.9736714842606,4:8.416863323079102):1.121906193463694,3:7.538769516542796):277.50974545022063):187.1051421700526,(6:3.0318424739701926,1:1.0318424739701926):471.12181466284585):483.26181034289834,8:957.9154674797144):0.0;
tree STATE_2412000 = (((5:242.84180844769352,(((2:0.8222237385550724,3:0.8222237385550724):1.9616947069256634,7:4.783918445480736):6.796112707010994,4:11.58003115249173):233.2617772952018):185.60045439727563,(6:2.2002641086408237,1:0.20026410864082367):428.2419987363283):402.12464219575304,8:833.0669050407222):0.0;
tree STATE_2413000 = (((5:318.2184076364951,(((7:2.6979271365615807,3:0.6979271365615807):9.23885838772054,2:9.936785524282122):4.367447784113047,4:16.30423330839517):303.91417432809993):210.37957405597655,(6:2.96863320090433,1:0.9686332009043301):527.6293484915673):434.5343837967166,8:965.6323654891883):0.0;
tree STATE_2414000 = (((5:466.44211836353156,(4:14.519157862638796,((2:1.7036858134604245,3:1.7036858134604245):7.194167517513229,7:10.897853330973653):3.6213045316651424):453.92296050089277):262.3345058280561,(6:6.3103502975968695,1:4.3103502975968695):724.4662738939908):351.9766767078261,8:1083.2533008994137):0.0;
tree STATE_2415000 = (((5:236.0896542804588,((4:11.76570700715721,(3:1.5873731933039759,2:1.5873731933039759):8.178333813853236):2.048090984160087,7:13.813797991317298):224.2758562891415):145.66735080009144,(6:3.6544141462403834,1:1.6544141462403834):380.1025909343099):541.6678705290846,8:925.9248756096348):0.0;
tree STATE_2416000 = (((5:345.61132190306006,((2:16.928690525632856,4:18.928690525632856):1.3436241766549841,(7:4.3466941548697235,3:2.3466941548697235):15.925620547418117):327.33900720077224):419.90316051223573,(6:7.2515033150721955,1:5.2515033150721955):760.2629791002236):816.8445707253557,8:1584.8590531406514):0.0;
tree STATE_2417000 = (((5:267.9196129078704,(((3:0.11184220906217757,7:2.1118422090621776):0.4250906124916449,4:2.5369328215538225):1.0827777431645247,2:1.6197105647183472):266.29990234315204):170.3538028941519,(6:2.226621867937781,1:0.22662186793778094):438.04679393408446):382.2614337162842,8:823.0348495183065):0.0;
tree STATE_2418000 = (((5:313.18147424279556,(((3:1.4211428266584156,2:1.4211428266584156):0.20633954177526848,7:3.627482368433684):0.4837288773007593,4:4.111211245734443):311.0702629970611):389.1218990339341,(6:25.28730176955887,1:23.28730176955887):679.0160715071708):765.7090046833107,8:1470.5123779600403):0.0;
tree STATE_2419000 = (((5:319.16776208800815,((7:3.3396092320730153,(3:0.603391525088723,2:0.603391525088723):0.7362177069842923):4.779108304152287,4:8.118717536225303):313.04904455178286):187.5918824962459,(6:9.511509133645225,1:7.511509133645225):499.2481354506088):251.51801989135254,8:760.7776644756066):0.0;
tree STATE_2420000 = (((5:235.75150200781155,(((3:1.0921001505588568,4:3.092100150558857):0.35162969054662563,2:1.4437298411054824):0.30453593259909173,7:3.748265773704574):234.00323623410696):151.4876513963788,(6:3.1764320444270013,1:1.1764320444270013):386.0627213597634):546.7511401858512,8:936.4902935900416):0.0;
tree STATE_2421000 = (((5:208.16139456014923,(((3:0.05691604928218297,2:0.05691604928218297):0.5044917432166667,7:2.5614077924988496):0.6330062286143363,4:3.194414021113186):206.96698053903606):111.27016000075713,(6:11.347590333406202,1:9.347590333406202):310.08396422750013):323.894577175685,8:645.8261317365914):0.0;
tree STATE_2422000 = (((5:412.422256932274,(((2:0.8730238157927772,3:0.8730238157927772):1.4757284736944571,7:4.348752289487234):7.245810287122077,4:11.594562576609311):402.82769435566473):221.4059194455794,(6:10.192715289078313,1:8.192715289078313):625.6354610887751):450.36323528149205,8:1086.6914116593455):0.0;
tree STATE_2423000 = (((5:321.8403979859996,((4:6.211640187316548,(7:5.26284581028108,2:3.26284581028108):0.9487943770354681):2.531294635572917,3:6.742934822889465):315.0974631631101):244.46348869174193,(6:4.098671067427964,1:2.098671067427964):564.2052156103135):661.1379915689793,8:1229.9418782467208):0.0;
tree STATE_2424000 = (((5:339.6685647976741,((4:5.499812102806659,3:3.4998121028066587):3.9987506897437983,(2:2.7862693488670836,7:4.7862693488670836):4.712293443683373):332.17000200512365):179.22433301919818,(6:2.011650962831416,1:0.011650962831415868):518.8812468540409):329.09748372750585,8:850.4903815443781):0.0;
tree STATE_2425000 = (((5:189.49837787761186,(((2:1.40149442166515,7:3.40149442166515):4.82627723234512,4:8.22777165401027):1.1261909978693136,3:7.353962651879584):182.14441522573227):165.06600846561798,(6:4.23313887353255,1:2.2331388735325497):352.3312474696973):317.3754139723732,8:674.4398003156031):0.0;
tree STATE_2426000 = (((5:227.24690334660318,(((3:5.563678242476755,4:7.563678242476755):0.32534170026013776,2:5.889019942736892):1.8604787277384176,7:9.74949867047531):219.49740467612787):196.94895748945402,(6:8.74198198651237,1:6.74198198651237):417.4538788495448):353.10263501174944,8:779.7984958478066):0.0;
tree STATE_2427000 = (((5:298.33784401977334,(((4:3.5416381912836137,7:3.5416381912836137):17.054766469287806,2:18.59640466057142):3.7657891776829295,3:22.36219383825435):275.975650181519):182.9417057396762,(6:3.5913432353519372,1:1.5913432353519372):479.6882065240976):435.0521107374482,8:918.8316604968977):0.0;
tree STATE_2428000 = (((5:235.98311242365193,((7:7.377411056373522,4:7.377411056373522):9.383440880350197,(3:3.11490571577761,2:3.11490571577761):11.645946220946108):221.2222604869282):252.43364075864784,(6:2.4453300831897566,1:0.44533008318975664):487.97142309911004):376.26169830740525,8:867.178451489705):0.0;
tree STATE_2429000 = (((5:241.99319295848917,((3:1.0273016019314851,4:3.027301601931485):5.051630093945388,(7:2.711825058047616,2:0.7118250580476162):5.367106637829258):235.9142612626123):179.58900953046438,(6:2.8470339900493467,1:0.8470339900493467):420.7351684989042):380.1953510715104,8:804.277553560464):0.0;
tree STATE_2430000 = (((5:170.3134931180068,((3:1.0309170141723047,7:3.0309170141723047):5.478261468475411,(2:4.967184851268556,4:6.967184851268556):1.5419936313791602):163.80431463535908):174.96897634552673,(6:2.5679824107158677,1:0.5679824107158677):344.7144870528177):315.22877361778296,8:663.0112430813165):0.0;
tree STATE_2431000 = (((5:305.18709338183527,(((2:0.6442469669136219,3:0.6442469669136219):1.6923529386078986,7:4.3365999055215205):4.557759600869407,4:8.894359506390927):298.29273387544436):267.39245352962286,(6:13.264412028873286,1:11.264412028873286):561.3151348825849):594.169145552114,8:1169.248692463572):0.0;
tree STATE_2432000 = (((5:341.8226191694812,(4:20.62390284625167,(3:12.419854151613912,(2:12.240817473622126,7:14.240817473622126):0.17903667799178535):6.204048694637759):323.1987163232295):241.3049340219535,(6:6.443579552345726,1:4.443579552345726):578.683973639089):489.2480725554875,8:1074.8756257469222):0.0;
tree STATE_2433000 = (((5:280.5116980747289,(((3:2.7604139255046896,7:4.76041392550469):0.457644950513834,2:3.2180588760185236):7.729103257591388,4:12.947162133609911):269.56453594111895):170.8064263642151,(6:5.979794691258744,1:3.9797946912587436):447.33832974768524):393.1805045414394,8:846.9986289803834):0.0;
tree STATE_2434000 = (((5:169.73696547978696,(((4:4.10010337108339,2:2.1001033710833896):0.7795323093804001,3:2.8796356804637897):0.8214474601049444,7:5.701083140568734):166.03588233921823):184.9505771177053,(6:2.946972076274946,1:0.9469720762749461):353.7405705212173):359.98348810567717,8:717.1710307031694):0.0;
tree STATE_2435000 = (((5:171.0057533463312,(((3:0.7034121690070188,7:2.7034121690070188):0.2137136506966244,2:0.9171258197036432):1.7768342008205806,4:4.693960020524224):168.31179332580697):199.5808871253473,(6:5.690725643712866,1:3.6907256437128657):366.8959148279656):322.9896960147971,8:696.0763364864756):0.0;
tree STATE_2436000 = (((5:348.7570392005487,(((4:5.068727788785939,3:3.0687277887859388):0.45668391805768316,2:3.525411706843622):10.61461198500965,7:16.140023691853273):334.61701550869543):195.62744611274587,(6:4.106104043511442,1:2.1061040435114418):542.2783812697832):389.1114949806729,8:935.9959802939675):0.0;
tree STATE_2437000 = (((5:206.15548226542325,((3:3.869274512910767,(7:5.618146902421084,2:3.618146902421084):0.25112761048968313):0.4989268847845212,4:6.368201397695288):201.78728086772796):136.73983416362074,(6:3.081030483769767,1:1.081030483769767):341.8142859452742):432.37245608642047,8:777.7677725154645):0.0;
tree STATE_2438000 = (((5:365.79853425331913,(((2:2.153092244241533,3:2.153092244241533):7.956847367839645,4:12.109939612081178):1.0059415825543336,7:13.115881194635511):354.6826530586836):444.96810024402754,(6:2.47875961756618,1:0.47875961756618013):810.2878748797805):948.0833125824996,8:1761.3499470798463):0.0;
tree STATE_2439000 = (((5:455.9433671608753,((4:6.836997877899552,2:4.836997877899552):1.2771270776752992,(3:0.8755666685497001,7:2.8755666685497):5.2385582870251515):449.8292422053005):479.0776984400591,(6:2.356882883012141,1:0.3568828830121409):934.6641827179222):769.2766306873275,8:1706.797696288262):0.0;
tree STATE_2440000 = (((5:188.2069632553682,((7:6.623481664243101,(4:3.5151923892650085,3:1.5151923892650085):3.108289274978093):0.09025397681583769,2:4.713735641058939):183.49322761430926):220.5301711551281,(6:2.597942722271184,1:0.597942722271184):408.13919168822514):447.360191951528,8:858.5973263620243):0.0;
tree STATE_2441000 = (((5:252.71398300070237,(((2:0.2936760275738468,7:2.293676027573847):0.5746216868978458,3:0.8682977144716926):3.2184955408945326,4:6.086793255366225):248.62718974533615):191.82637494772482,(6:4.974860794796976,1:2.9748607947969763):441.5654971536302):525.8004137328376,8:972.8407716812648):0.0;
tree STATE_2442000 = (((5:250.75360106998036,(((3:0.5475287449043833,7:2.5475287449043833):2.172024335584566,2:2.719553080488949):2.0792820187084526,4:6.798835099197402):245.95476597078297):405.08485182192067,(6:3.1744126122443914,1:1.1744126122443914):654.6640402796567):414.7449132926621,8:1073.0833661845631):0.0;
tree STATE_2443000 = (((5:192.60709755806775,(((4:2.5212563957412404,3:0.5212563957412404):0.9353162165746802,7:3.4565726123159206):10.68899223531296,2:12.14556484762888):180.46153271043886):116.73520513179344,(6:6.320024376056633,1:4.320024376056633):305.0222783138046):349.4529631407204,8:661.2952658305816):0.0;
tree STATE_2444000 = (((5:247.96673047702583,((3:2.4444570439338102,(2:1.351300697214736,4:3.351300697214736):1.0931563467190744):2.4324635620161237,7:6.876920605949934):243.0898098710759):159.45055475155343,(6:7.63885204574728,1:5.63885204574728):401.778433182832):675.8064580575499,8:1085.723743286129):0.0;
tree STATE_2445000 = (((5:260.1071591947496,(((3:3.2491057492373443,7:5.249105749237344):0.5449305112013292,2:3.7940362604386735):7.916199433852542,4:13.710235694291216):248.3969235004584):213.21540643103964,(6:3.498088331902304,1:1.498088331902304):471.82447729388696):236.80919797452725,8:712.6317636003165):0.0;
tree STATE_2446000 = (((5:293.7220400866883,(((4:2.509606288358368,3:0.5096062883583681):5.801076256289482,2:6.31068254464785):1.333956714583758,7:9.644639259231608):286.0774008274567):149.12099002262306,(6:3.3526190895695884,1:1.3526190895695884):441.49041101974177):367.5879250753874,8:812.9309551846987):0.0;
tree STATE_2447000 = (((5:234.09235886263633,(((3:0.3473933320899074,2:0.3473933320899074):0.7942825632532355,7:3.141675895343143):9.44794530631359,4:12.589621201656733):223.5027376609796):194.1508052468722,(6:5.285075963000982,1:3.285075963000982):424.9580881465076):302.43904419286224,8:733.1822083023708):0.0;
tree STATE_2448000 = (((5:274.49625269792807,(((4:4.677962117958372,7:4.677962117958372):0.5223666341080682,2:3.20032875206644):1.334657090862076,3:4.534985842928516):269.96126685499956):299.5524548215377,(6:2.418212102099612,1:0.4182121020996119):573.6304954173662):507.8077286009395,8:1084.3564361204053):0.0;
tree STATE_2449000 = (((5:226.79802597723702,(((2:0.43995306745853835,7:2.4399530674585383):3.291567519444988,4:5.731520586903526):3.3649252356204773,3:7.096445822524004):219.701580154713):116.69948033049499,(6:3.341863205585847,1:1.341863205585847):342.15564310214614):331.82975138597044,8:677.8272576937024):0.0;
tree STATE_2450000 = (((5:225.05374528696294,((4:9.15670204162636,3:7.15670204162636):0.27111907540562186,(2:4.057167411760913,7:6.057167411760913):3.370653705271069):217.62592416993095):194.768465819834,(6:2.996038359516937,1:0.9960383595169371):418.82617274728):317.255193563309,8:739.5774046701059):0.0;
tree STATE_2451000 = (((5:221.48854169366172,(((3:5.0227557579105,2:5.0227557579105):3.0871872443138555,4:10.109943002224355):2.5217464146771977,7:12.631689416901553):210.85685227676015):150.5230884485336,(6:2.9268952310599308,1:0.9268952310599308):371.0847349111354):301.46821144749987,8:675.9798415896952):0.0;
tree STATE_2452000 = (((5:191.9900277000527,((7:6.2830069881163695,2:4.2830069881163695):0.718228666917879,(4:5.634470943016979,3:3.6344709430169786):1.36676471201727):186.98879204501847):98.48305215836112,(6:2.8465481104836012,1:0.8465481104836012):289.62653174793024):364.3396888556317,8:657.3127687140455):0.0;
tree STATE_2453000 = (((5:267.3364058956892,(4:3.939228807190265,((3:0.7867323063517584,2:0.7867323063517584):0.5106705615886975,7:3.297402867940456):0.6418259392498089):265.39717708849895):149.1395792801598,(6:3.968305867493199,1:1.968305867493199):414.5076793083558):325.6699672103232,8:744.6459523861722):0.0;
tree STATE_2454000 = (((5:207.5587481709785,(((2:0.1413045845418477,3:0.1413045845418477):0.027858416358355065,7:2.1691630009002028):7.400740418391369,4:9.569903419291572):199.98884475168694):158.82355111001857,(6:13.253330194697707,1:11.253330194697707):355.1289690862994):389.80530284134016,8:758.6876021223372):0.0;
tree STATE_2455000 = (((5:289.9069693733985,((4:8.582368093271361,3:6.582368093271361):1.4118069160754771,(2:5.476328776234748,7:7.476328776234748):2.51784623311209):281.91279436405165):107.4786271862256,(6:3.134944567263701,1:1.1349445672637009):396.2506519923604):370.1309135440613,8:770.0165101036854):0.0;
tree STATE_2456000 = (((5:403.74696114686446,(((3:3.897893429335502,7:5.897893429335502):1.7133492391175764,2:5.6112426684530785):9.775776673227968,4:17.387019341681047):388.35994180518344):302.8357890194827,(6:2.204217237309481,1:0.20421723730948083):706.3785329290376):795.6282224999508,8:1504.710972666298):0.0;
tree STATE_2457000 = (((5:504.8302223984191,(((4:11.488461420150822,7:11.488461420150822):0.27124168202563403,3:9.759703102176456):4.67545196374228,2:14.435155065918735):490.3950673325004):459.701517398163,(6:2.3741697354337883,1:0.3741697354337883):964.1575700611482):786.3362129484269,8:1753.367952745009):0.0;
tree STATE_2458000 = (((5:406.4396416044915,((7:7.055680843215177,2:5.055680843215177):5.978754337751904,(3:4.142686394113038,4:6.142686394113038):6.891748786854044):395.4052064235244):341.53160246555706,(6:6.223464306406589,1:4.223464306406589):743.7477797636419):630.8410889105991,8:1381.3123329806476):0.0;
tree STATE_2459000 = (((5:202.4141363927734,((4:17.412125251387778,7:17.412125251387778):5.223914774585769,(2:2.668222468769871,3:2.668222468769871):17.967817557203674):181.77809636679984):150.06362454940313,(6:2.0533882254921187,1:0.053388225492118746):352.4243727166844):303.4155775866198,8:658.3933385287963):0.0;
tree STATE_2460000 = (((5:289.8039206585904,((4:3.5532523408310315,2:1.5532523408310315):1.077718545005359,(3:1.3503044996330678,7:3.3503044996330678):1.2806663862033227):287.172949772754):246.67609152313514,(6:2.8227748398419057,1:0.8227748398419057):535.6572373418836):535.1617108350114,8:1074.141723016737):0.0;
tree STATE_2461000 = (((5:301.79931023942027,(4:6.145877124306241,((3:0.27783877450488603,7:2.277838774504886):0.9286044709671026,2:1.2064432454719887):2.9394338788342527):297.653433115114):327.0750606206792,(6:3.991908078001953,1:1.991908078001953):626.8824627820975):547.6109274485228,8:1178.9852983086223):0.0;
tree STATE_2462000 = (((5:397.3374566178702,((2:2.202006224531063,(7:3.6490271515530477,4:3.6490271515530477):0.5529790729780153):4.00874817843143,3:6.210754402962493):391.1267022149077):212.29849159406274,(6:3.153424016474105,1:1.153424016474105):608.4825241954588):960.442147701012,8:1572.578095912945):0.0;
tree STATE_2463000 = (((5:251.13823838906112,(((2:4.306838074450366,3:4.306838074450366):2.012972282531705,7:8.319810356982071):2.483641219268158,4:10.803451576250229):242.33478681281088):145.83697294759443,(6:2.3099761465145465,1:0.3099761465145465):396.665235190141):622.06365540927,8:1021.5388667459256):0.0;
tree STATE_2464000 = (((5:343.3472180735487,(((2:1.0238125746065014,7:3.0238125746065014):2.5303495679694192,3:3.5541621425759207):1.0895792399914157,4:6.643741382567336):338.70347669098135):452.6932488500802,(6:13.506998666911672,1:11.506998666911672):784.5334682567171):710.2144033842399,8:1508.7548703078687):0.0;
tree STATE_2465000 = (((5:229.31553822942027,(((7:5.406976132845632,2:3.4069761328456316):1.6128551433935074,4:7.019831276239139):4.957152005260647,3:9.976983281499786):219.33855494792047):179.30400275558299,(6:8.390701538469065,1:6.390701538469065):402.2288394465342):308.2350663263237,8:719.354607311327):0.0;
tree STATE_2466000 = (((5:256.61388716047975,((2:2.639160850623675,7:4.639160850623675):3.7005844239699552,(4:3.4607024203346706,3:1.4607024203346706):4.87904285425896):250.2741418858861):211.46953337401203,(6:3.3265363351993935,1:1.3265363351993935):466.75688419929236):381.5900018516944,8:852.1734223861862):0.0;
tree STATE_2467000 = (((5:307.0276421711904,(((7:4.570428015501945,4:4.570428015501945):2.5226781653718584,3:5.093106180873804):4.488234129722395,2:9.581340310596199):297.4463018605942):287.81481454512783,(6:4.729753374146939,1:2.729753374146939):592.1127033421712):587.3450769108089,8:1184.687533627127):0.0;
tree STATE_2468000 = (((5:269.1205667763342,((2:4.281490433164043,3:4.281490433164043):0.8278217897641085,(7:1.3547665212749738,4:1.3547665212749738):5.754545701653178):264.01125455340605):136.42208601905742,(6:2.36160009084758,1:0.3616000908475798):405.1810527045441):387.9226934625359,8:795.9653462579275):0.0;
tree STATE_2469000 = (((5:481.68691346633796,(((3:5.313191604303679,4:7.313191604303679):6.831635615454081,2:12.14482721975776):1.7357930476559904,7:15.88062026741375):467.8062931989242):246.54272414243053,(6:7.611092229376789,1:5.611092229376789):722.6185453793917):782.0985321550012,8:1512.8281697637697):0.0;
tree STATE_2470000 = (((5:229.8794747271622,((3:3.8555115676283904,4:5.85551156762839):1.2399016908741745,(7:5.741645212022856,2:3.7416452120228563):1.3537680464797086):224.78406146865964):130.6835671419923,(6:2.5915306759194308,1:0.5915306759194308):359.9715111932351):478.01904699207137,8:841.0820888612259):0.0;
tree STATE_2471000 = (((5:316.24591264009524,((3:3.911756101389317,(4:3.301874915542184,7:3.301874915542184):2.609881185847133):8.064353399023148,2:11.976109500412464):304.2698031396828):225.39348801659895,(6:5.392152943540686,1:3.392152943540686):538.2472477131535):485.41177121424323,8:1029.5511718709374):0.0;
tree STATE_2472000 = (((5:399.94887175473445,(((7:4.649892414737241,2:2.6498924147372414):3.357455380773212,3:6.007347795510453):14.465260424754389,4:22.472608220264842):379.47626353446964):449.19979962150364,(6:8.554551626512689,1:6.554551626512689):842.5941197497255):544.642033915718,8:1396.290705291956):0.0;
tree STATE_2473000 = (((5:216.85840777377402,((7:5.835940963269836,(2:1.769360844600783,4:3.769360844600783):2.0665801186690533):0.752423056541029,3:4.588364019810865):212.27004375396317):140.77144273216007,(6:2.7264798345998846,1:0.7264798345998846):356.9033706713342):291.0392357251808,8:651.1690862311149):0.0;
tree STATE_2474000 = (((5:112.32911902966029,(((2:0.5840800895864477,3:0.5840800895864477):1.4899073197679842,7:4.073987409354432):2.0905594074763663,4:6.164546816830798):108.1645722128295):119.36122043436802,(6:2.3079452688744007,1:0.30794526887440066):231.38239419515392):410.8697408929029,8:645.0600803569312):0.0;
tree STATE_2475000 = (((5:266.47767651887466,(3:7.0655471848355305,((2:1.2047729261327653,7:3.2047729261327653):1.6061983572579672,4:4.8109712833907325):4.254575901444798):259.41212933403915):179.60520844217552,(6:3.0182016040637376,1:1.0182016040637376):445.06468335698645):538.0169020720871,8:986.5997870331373):0.0;
tree STATE_2476000 = (((5:265.442934853919,((4:3.7501399082267843,2:1.7501399082267843):1.0024122954524284,(7:4.335758998554237,3:2.335758998554237):0.41679320512497586):262.69038265023977):133.99558225752764,(6:5.3718389049813355,1:3.3718389049813355):396.06667820646527):522.4100950384125,8:924.348612149859):0.0;
tree STATE_2477000 = (((5:221.7875501996044,((4:5.403737630962438,3:3.4037376309624383):2.924385911895068,(2:4.81132607874614,7:6.81132607874614):1.5167974641113666):215.4594266567469):153.29791008191788,(6:7.222282187862144,1:5.222282187862144):369.8631780936601):310.33163809863663,8:687.9170983801589):0.0;
tree STATE_2478000 = (((5:441.7965609169076,(((4:5.855418254381229,7:5.855418254381229):3.73633457882139,3:7.591752833202619):4.088405909588033E-4,2:7.592161673793578):434.20439924311404):270.5608524669752,(6:16.833973930338917,1:14.833973930338917):697.5234394535438):948.2028281417794,8:1663.0602415256621):0.0;
tree STATE_2479000 = (((5:372.11174761109334,((3:5.358699016364246,4:7.358699016364246):9.412226426673044,(2:5.646433097122724,7:7.646433097122724):9.124492345914565):357.34082216805604):292.0038329396446,(6:3.672888644962576,1:1.6728886449625762):662.4426919057754):914.6180452377376,8:1581.2336257884756):0.0;
tree STATE_2480000 = (((5:190.0597417939731,((3:4.113503943961435,(2:3.4329892253802354,7:5.432989225380235):0.6805147185811995):7.413439631133167,4:13.526943575094602):178.5327982188785):107.72681620255753,(6:7.498729595627639,1:5.498729595627639):292.287828400903):405.7258023013717,8:706.0123602979023):0.0;
tree STATE_2481000 = (((5:226.12653453669165,(((4:2.102142677596716,3:0.1021426775967158):5.48392967287027,7:7.586072350466985):5.960317348694838,2:11.546389699161823):214.58014483752982):218.93397496112155,(6:3.8967323787966253,1:1.8967323787966253):443.1637771190166):461.2641621489789,8:908.8246716467921):0.0;
tree STATE_2482000 = (((5:469.9996652348856,(4:8.584131729408709,((7:2.3015799904754473,2:0.30157999047544726):4.581478780960914,3:4.883058771436362):1.7010729579723467):463.4155335054769):438.34460942160024,(6:7.507749553626052,1:5.507749553626052):902.8365251028598):779.7597954984774,8:1690.6040701549632):0.0;
tree STATE_2483000 = (((5:469.3235371978006,(4:24.650313803463465,((3:10.591155267557852,2:10.591155267557852):5.9902667832114105,7:18.581422050769262):6.068891752694203):446.6732233943371):411.9357472780435,(6:14.951314694236343,1:12.951314694236343):868.3079697816078):949.2763763519794,8:1833.0356608278234):0.0;
tree STATE_2484000 = (((5:326.1751295417692,(((2:3.5541763023459367,3:3.5541763023459367):0.8353481160860712,4:6.389524418432008):1.3977052640654515,7:7.787229682497459):320.3878998592717):272.7489074975908,(6:3.388596720352769,1:1.3885967203527692):597.5354403190072):640.7079876278101,8:1242.13202466717):0.0;
tree STATE_2485000 = (((5:197.26711296318945,((2:0.7075569747108363,3:0.7075569747108363):0.311658360278527,(4:0.7559601658417701,7:0.7559601658417701):2.2632551691475933):196.2478976282001):153.75821719782692,(6:3.22284675799211,1:1.22284675799211):349.80248340302427):461.7170179879583,8:815.2423481489747):0.0;
tree STATE_2486000 = (((5:249.5724461730341,(((2:0.5170644778665126,4:2.5170644778665126):0.11978207873220326,7:2.636846556598716):1.3553557151199938,3:1.9922022717187096):247.5802439013154):160.44260293712517,(6:4.167173910385258,1:2.167173910385258):407.847875199774):543.4334711476536,8:955.9485202578129):0.0;
tree STATE_2487000 = (((5:127.70455575617461,((2:2.9151185919881986,(4:4.239564437176502,7:4.239564437176502):0.6755541548116968):0.3223944084029968,3:3.2375130003911954):124.46704275578342):158.76052781642852,(6:2.586803738763246,1:0.5868037387632459):285.8782798338399):408.0371921616704,8:697.0022757342736):0.0;
tree STATE_2488000 = (((5:163.55370362280976,((7:2.9969293923624463,3:0.9969293923624463):1.5830305021429396,(2:2.1252847985444223,4:4.125284798544422):0.45467509596096356):160.97374372830438):118.88698433968122,(6:2.2330376757416355,1:0.23303767574163547):282.20765028674936):373.9906614841527,8:658.9313494466437):0.0;
tree STATE_2489000 = (((5:115.61387678056916,(((4:2.1167986893489124,7:2.1167986893489124):0.005946189899749044,3:0.1227448792486614):2.55329500529896,2:2.676039884547621):112.93783689602154):114.97575734616215,(6:4.537371021282572,1:2.5373710212825724):228.05226310544873):439.14570778929465,8:672.235341916026):0.0;
tree STATE_2490000 = (((5:156.20640432190396,((3:3.072587755979754,4:5.072587755979754):0.009326047059399656,(7:4.219604463302071,2:2.219604463302071):0.8623093397370827):153.1244905188648):176.06232210684044,(6:7.861217808750839,1:5.861217808750839):326.40750861999356):330.25423679941474,8:665.0229632281591):0.0;
tree STATE_2491000 = (((5:209.21506441826784,((7:6.404635569344193,(4:5.055158526305183,2:3.055158526305183):1.34947704303901):6.31426169718809,3:10.718897266532283):198.49616715173556):161.1336010878179,(6:12.899876576324752,1:10.899876576324752):359.448788929761):462.8766316022571,8:835.7252971083428):0.0;
tree STATE_2492000 = (((5:211.69268256305247,(((7:1.135196626382719,4:1.135196626382719):2.5714668234964764,2:1.706663449879195):0.00477346639299725,3:1.7114369162721923):209.98124564678028):264.64316019623817,(6:7.6313020142793455,1:5.6313020142793455):470.7045407450113):493.988193017577,8:972.8240357768676):0.0;
tree STATE_2493000 = (((5:317.15563329227575,(((4:4.774891859116357,3:2.774891859116357):0.13896682051173315,7:4.91385867962809):1.2228554445596425,2:4.1367141241877325):313.018919168088):207.89370086514202,(6:5.023403968327335,1:3.023403968327335):522.0259301890904):967.5803159533549,8:1495.1296501107727):0.0;
tree STATE_2494000 = (((5:277.50470522910433,(((4:2.8229474034092927,2:0.8229474034092927):0.21013496070612048,3:1.0330823641154132):1.205512138241739,7:4.238594502357152):275.2661107267472):319.1875318596888,(6:5.834739908696616,1:3.8347399086966156):592.8574971800965):624.3889500064589,8:1223.581187095252):0.0;
tree STATE_2495000 = (((5:205.3696194225284,((3:0.10983515825458001,4:2.10983515825458):1.5770369670500597,(7:3.164609878674427,2:1.164609878674427):0.5222622466302127):203.68274729722376):160.4974626968014,(6:7.334768080738678,1:5.334768080738678):360.5323140385911):318.4240108117183,8:686.7910929310481):0.0;
tree STATE_2496000 = (((5:328.9273300875912,((4:3.241324050021791,7:3.241324050021791):8.793493116695835,(3:1.1410561893393991,2:1.1410561893393991):8.893760977378225):318.89251292087357):247.80367511210846,(6:9.535656598828309,1:7.535656598828309):569.1953486008714):630.6244286711778,8:1209.8554338708775):0.0;
tree STATE_2497000 = (((5:194.64239418177266,((7:3.3092024132803157,3:1.3092024132803157):0.4806105383928827,(2:0.7252038308921223,4:2.7252038308921223):1.0646091207810762):192.85258123009947):317.3360899880909,(6:4.35016102221358,1:2.3501610222135803):509.62832314765):565.6235020091767,8:1080.1019861790403):0.0;
tree STATE_2498000 = (((5:263.4215590198785,(((7:4.1854145562245915,2:2.1854145562245915):3.667277143116811,3:5.852691699341403):2.3302428954588486,4:10.182934594800251):255.23862442507823):157.09126077511633,(6:4.088394444290336,1:2.088394444290336):418.4244253507045):604.9275969199052,8:1027.9404167149):0.0;
tree STATE_2499000 = (((5:223.40014209049045,((7:5.533616642735555,3:3.533616642735555):6.5608429024400055,(2:7.7972455259103,4:9.7972455259103):2.29721401926526):213.30568254531488):192.04933564162926,(6:4.5964375830875985,1:2.5964375830875985):412.8530401490321):629.0290819189695,8:1046.9785596510892):0.0;
tree STATE_2500000 = (((5:173.19324139251248,((4:13.394537362017418,(7:5.250589249483763,2:3.250589249483763):8.143948112533655):0.6451530554257126,3:12.039690417443131):161.15355097506935):249.17410874834528,(6:3.2807695598080446,1:1.2807695598080446):421.0865805810497):441.8865952499201,8:866.7539453907779):0.0;
tree STATE_2501000 = (((5:241.07108165714922,(((4:3.4043650774448984,3:1.4043650774448984):0.08742404669952686,2:1.4917891241444252):5.306510021542538,7:8.798299145686963):234.27278251146225):306.84735346810237,(6:9.204618651685532,1:7.204618651685532):540.713816473566):247.80447268053683,8:798.2229078057884):0.0;
tree STATE_2502000 = (((5:239.82641606898343,(4:14.029367178037695,(7:4.895760537004257,(2:2.3728851029765377,3:2.3728851029765377):0.5228754340277195):9.133606641033438):227.79704889094575):147.21741913803916,(6:4.910967283947423,1:2.910967283947423):384.1328679230752):300.78096995238053,8:690.3248051594031):0.0;
tree STATE_2503000 = (((5:554.8127515408423,(((4:3.187570693938337,3:1.187570693938337):1.8872640276203771,2:3.074834721558714):2.5606917037103774,7:7.6355264252690915):549.1772251155733):577.0340608288818,(6:3.797006256189122,1:1.797006256189122):1130.049806113535):690.9488566924031,8:1825.2956690621272):0.0;
tree STATE_2504000 = (((5:363.33495805951355,(((3:0.8592699616069468,7:2.859269961606947):0.18802919561201437,2:1.0472991572189612):12.59872539218668,4:15.646024549405642):349.6889335101079):233.81387875425884,(6:13.559653478781149,1:11.559653478781149):585.5891833349913):559.1423651618082,8:1158.7912019755806):0.0;
tree STATE_2505000 = (((5:219.88112648787612,(((2:0.8518305851295502,3:0.8518305851295502):2.210486813551284,7:5.062317398680834):2.754341043980922,4:7.8166584426617565):214.06446804521437):148.15464101061517,(6:11.364731996050352,1:9.364731996050352):358.67103550244093):349.9802756559641,8:720.5160431544554):0.0;
tree STATE_2506000 = (((5:262.19145642765176,((7:3.4212743971883643,3:1.4212743971883643):3.528908763862785,(4:2.8826543883391094,2:0.8826543883391094):4.0675287727120395):257.2412732666006):174.54738500077434,(6:9.499669628625606,1:7.499669628625606):429.2391717998005):276.0968540134594,8:715.3356954418855):0.0;
tree STATE_2507000 = (((5:246.36689010386846,(((4:4.53861529166943,7:4.53861529166943):6.262816697671534,2:8.801431989340964):1.0537653807371434,3:9.855197370078107):236.51169273379034):185.90920116210003,(6:5.548566961513225,1:3.5485669615132247):428.72752430445524):332.6898302270955,8:767.465921493064):0.0;
tree STATE_2508000 = (((5:254.20280586675614,(((4:2.9548157802495805,3:0.9548157802495805):2.454653907122207,2:3.4094696873717876):7.829602401496979,7:13.239072088868767):242.96373377788737):118.3231650878734,(6:2.5774955556037598,1:0.5774955556037598):371.94847539902577):361.51118830531254,8:736.5371592599421):0.0;
tree STATE_2509000 = (((5:430.491132861438,(4:27.58146121421839,((3:0.0950243274930167,2:0.0950243274930167):0.47567317417072497,7:2.5706975016637417):25.01076371255465):404.9096716472196):191.82940342902305,(6:3.0336433158846576,1:1.0336433158846576):621.2868929745764):615.9192569281817,8:1240.7397932186427):0.0;
tree STATE_2510000 = (((5:466.08736278682574,((2:1.8594679134117609,3:1.8594679134117609):5.473399149476704,(7:2.254056771662647,4:2.254056771662647):7.0788102912258175):458.7544957239373):438.5089377386195,(6:3.3495325844373434,1:1.3495325844373434):903.2467679410079):471.54722429136996,8:1378.6435248168152):0.0;
tree STATE_2511000 = (((5:407.43822615228925,(4:10.652314146116634,((2:2.0392959097799155,7:4.0392959097799155):0.6468154130184498,3:2.6861113227983653):5.966202823318269):398.7859120061726):412.32403104112694,(6:2.505761232178747,1:0.505761232178747):819.2564959612374):763.0873173369152,8:1585.3495745303314):0.0;
tree STATE_2512000 = (((5:236.27288110006623,(((2:0.3204860047354403,3:0.3204860047354403):1.953854620844746,7:4.274340625580186):9.404604709801447,4:13.678945335381632):224.5939357646846):240.14610041708943,(6:4.323628402042456,1:2.3236284020424556):474.0953531151132):395.3663185749241,8:874.2853000920798):0.0;
tree STATE_2513000 = (((5:392.8030786343674,(((2:3.186505808791652,7:5.186505808791652):5.395815233066707,3:8.582321041858359):13.649013812713838,4:24.231334854572196):370.5717437797952):233.67037819966862,(6:6.851303272430016,1:4.851303272430016):621.622153561606):376.38176758912596,8:1005.355224423162):0.0;
tree STATE_2514000 = (((5:294.56632905570524,(((3:5.585116695976314,2:5.585116695976314):1.1758380050468578,4:8.760954701023172):2.633183316393744,7:11.394138017416916):285.1721910382883):267.00883727314755,(6:10.488753460816277,1:8.488753460816277):553.0864128680365):463.32980866165497,8:1027.4049749905078):0.0;
tree STATE_2515000 = (((5:328.1295374045729,((4:8.736101212497253,(7:3.7149430670896475,2:1.7149430670896475):5.021158145407606):2.107596036757169,3:8.843697249254422):319.28584015531845):240.36868899269865,(6:8.934509020089237,1:6.934509020089237):561.5637173771823):259.38801873167597,8:830.3862451289475):0.0;
tree STATE_2516000 = (((5:444.42572727891184,(((3:1.2462046591351665,7:3.2462046591351665):8.032787983059215,2:9.278992642194382):1.6335190367066659,4:12.912511678901048):433.51321560001077):355.7137110956445,(6:5.737197513942385,1:3.7371975139423848):796.4022408606139):483.4186809587301,8:1286.0581193332864):0.0;
tree STATE_2517000 = (((5:330.3948659722665,(((7:2.8360360850405755,2:0.8360360850405755):1.8289456177472552,3:2.6649817027878306):6.687065180662438,4:11.352046883450269):321.0428190888162):234.77390634732745,(6:2.978369637850245,1:0.9783696378502449):564.1904026817436):410.77535058773253,8:978.4441229073265):0.0;
tree STATE_2518000 = (((5:496.16426631178933,(((3:6.661221022914884,2:6.661221022914884):1.5868646695553057,7:10.24808569247019):7.824772225571669,4:18.07285791804186):480.0914083937475):406.4444637501549,(6:2.439367909988501,1:0.43936790998850084):902.1693621519557):526.20313864228,8:1431.3118687042243):0.0;
tree STATE_2519000 = (((5:286.4002795066406,(((2:2.186513783620361,3:2.186513783620361):0.25146750013150143,7:4.437981283751863):2.3526603319258594,4:6.790641615677722):281.60963789096286):116.78411665666044,(6:4.459085758472179,1:2.4590857584721793):400.72531040482886):310.78827988169996,8:716.472676045001):0.0;
tree STATE_2520000 = (((5:266.2130059111773,((7:10.53201411928841,4:10.53201411928841):0.5452605449543011,(2:2.3240036667995394,3:2.3240036667995394):6.753270997443172):257.13573124693454):219.7927484674775,(6:3.0247170502335816,1:1.0247170502335816):484.9810373284212):333.0593111914829,8:821.5650655701377):0.0;
tree STATE_2521000 = (((5:190.52475405869345,(4:6.023748261198401,((2:0.5028494386541973,7:2.5028494386541973):1.2866321866598676,3:1.7894816253140648):2.234266635884336):186.50100579749505):137.0720120009589,(6:3.13669659078556,1:1.1366965907855602):326.4600694688668):359.5551576800347,8:689.651923739687):0.0;
tree STATE_2522000 = (((5:263.9182997236429,((3:3.7276417685163494,4:5.727641768516349):0.45857070057701765,(7:2.1927665107800243,2:0.19276651078002427):3.993445958313343):259.7320872545495):174.36334948507618,(6:4.175562673969704,1:2.1755626739697043):436.1060865347494):320.3279933326036,8:761.1096425413227):0.0;
tree STATE_2523000 = (((5:428.6417793121454,(((3:5.346581563308019,2:5.346581563308019):0.8711601397410664,7:8.217741703049086):2.814003695900073,4:11.031745398949159):419.6100339131962):202.53735895443668,(6:9.104948976664126,1:7.104948976664126):624.074189289918):525.2880189487181,8:1158.9671572153002):0.0;
tree STATE_2524000 = (((5:307.6118040478243,((2:3.3292460880537345,4:5.3292460880537345):7.077652320517979,(3:0.4640049016065291,7:2.464004901606529):9.942893506965184):297.2049056392526):213.05273388413434,(6:4.650969277919874,1:2.6509692779198737):518.0135686540387):592.0961716476875,8:1115.2607095796461):0.0;
tree STATE_2525000 = (((5:303.7385494969421,(4:5.065500773517221,(3:1.046775677886039,(7:3.001078136393728,2:1.001078136393728):0.04569754149231109):2.018725095631182):300.67304872342487):153.52928938335884,(6:5.783874713374832,1:3.783874713374832):453.4839641669261):376.4995238662344,8:836.2673627465354):0.0;
tree STATE_2526000 = (((5:319.2630771532375,((4:3.3550924013832315,2:1.3550924013832315):0.9665165346333016,(7:3.858454780949585,3:1.858454780949585):0.463154155066948):316.9414682172209):232.3150400656054,(6:4.87258969383239,1:2.8725896938323903):548.7055275250104):496.36015200381485,8:1050.4382692226577):0.0;
tree STATE_2527000 = (((5:174.60268919876984,((7:6.885780195982549,3:4.885780195982549):3.4016562287780543,(4:2.820975844910537,2:0.8209758449105369):7.466460579850066):166.31525277400922):94.94951017586186,(6:3.5704707486035474,1:1.5704707486035474):267.98172862602814):367.1201231045556,8:639.1723224791873):0.0;
tree STATE_2528000 = (((5:293.02337622122184,(((3:0.17883146485997736,2:0.17883146485997736):6.55336812331891,7:8.732199588178887):0.3956196069945097,4:9.127819195173396):285.89555702604844):173.69099524970966,(6:3.8288166639534795,1:1.8288166639534795):464.885554806978):243.16684984777203,8:712.3812213187035):0.0;
tree STATE_2529000 = (((5:146.06423520495576,((3:1.929549700429006,7:3.929549700429006):7.454981203705915,(2:1.3117912360900528,4:3.3117912360900528):8.072739668044868):136.67970430082084):198.58482211311224,(6:3.601013692882053,1:1.601013692882053):343.0480436251859):348.0379870286647,8:695.1870443467327):0.0;
tree STATE_2530000 = (((5:365.10939212328816,(7:5.591269880594609,(3:3.242418444959168,(2:1.2750863583396335,4:3.2750863583396335):1.9673320866195345):0.3488514356354413):361.51812224269355):313.93973170454086,(6:7.856927212317617,1:5.856927212317617):673.1921966155114):643.336979730827,8:1324.886103558656):0.0;
tree STATE_2531000 = (((5:177.11298157268462,(((3:0.17980197107216522,2:0.17980197107216522):0.21010039440927608,7:2.3899023654814413):7.5427420771365306,4:9.932644442617972):169.18033713006665):155.18220267263027,(6:2.383786455468916,1:0.3837864554689161):331.911397789846):385.1134999078928,8:719.9086841532077):0.0;
tree STATE_2532000 = (((5:506.94698347663046,(((3:1.0008184434514256,2:1.0008184434514256):2.3064619848804586,7:5.307280428331884):6.9402327967964315,4:12.247513225128316):496.69947025150213):398.6877784333586,(6:2.664338603495386,1:0.664338603495386):904.9704233064937):654.5683100964882,8:1562.7030720064772):0.0;
tree STATE_2533000 = (((5:245.29148131399077,((3:0.3316541607689465,4:2.3316541607689465):10.78147439523338,(7:4.12888888646091,2:2.12888888646091):8.984239669541417):234.17835275798845):292.86950025900626,(6:2.5414379947869006,1:0.5414379947869006):537.6195435782101):295.135160319432,8:835.796141892429):0.0;
tree STATE_2534000 = (((5:236.919095949857,((7:4.621594061224524,(2:0.33858155098797216,4:2.338581550987972):2.283012510236552):4.3511382746676865,3:6.972732335892211):229.9463636139648):88.84786368217149,(6:3.22923229151455,1:1.22923229151455):324.5377273405139):351.4523303196253,8:679.7192899516538):0.0;
tree STATE_2535000 = (((5:198.53414928769396,(((4:2.354667333391958,7:2.354667333391958):0.2817421185275468,3:0.6364094519195049):5.804611859353178,2:6.441021311272683):192.09312797642127):137.92338525784228,(6:5.983558417309299,1:3.9835584173092986):332.4739761282269):424.88009048910357,8:763.8376250346398):0.0;
tree STATE_2536000 = (((5:196.00680589764482,((7:3.1204959400284906,3:1.1204959400284906):0.5101644095178699,(4:3.2787528969173207,2:1.2787528969173207):0.3519074526290398):194.37614554809846):191.89239048626308,(6:7.63132042937872,1:5.63132042937872):382.2678759545292):356.4610043998431,8:746.860200783751):0.0;
tree STATE_2537000 = (((5:220.385156291327,((7:4.0868373363714,(2:0.5259272926257492,4:2.525927292625749):1.560910043745651):2.2372168823530414,3:4.3240542187244415):216.06110207260258):169.14773215842388,(6:9.310384802899867,1:7.310384802899867):382.222503646851):296.57690966045186,8:688.6097981102027):0.0;
tree STATE_2538000 = (((5:226.18745078356469,((7:4.719247014353245,2:2.719247014353245):0.9179102991066639,(3:0.37536365346832135,4:2.3753636534683213):3.2617936599915875):222.55029347010478):145.6659173510034,(6:7.872546188475752,1:5.872546188475752):365.9808219460923):514.2571518472884,8:888.6105199818564):0.0;
tree STATE_2539000 = (((5:143.03566023937464,(((7:2.1869120916614433,3:0.1869120916614433):1.3473041828495624,2:1.5342162745110057):5.377505444045924,4:8.91172171855693):136.12393852081772):155.50539530518768,(6:7.291893231060311,1:5.291893231060311):293.249162313502):368.41161511154604,8:669.4526706561084):0.0;
tree STATE_2540000 = (((5:179.41658164478318,((3:3.0360085971571227,4:5.036008597157123):0.5113876825630275,(7:4.081882122813051,2:2.0818821228130506):1.4655141569070995):175.86918536506303):142.4326195085504,(6:7.256150975529184,1:5.256150975529184):316.5930501778044):455.50429595352665,8:779.8534971068602):0.0;
tree STATE_2541000 = (((5:241.29922214631782,(((4:2.5247032450403886,3:0.5247032450403886):2.3410506543512692,2:2.865753899391658):3.1385343431397903,7:8.004288242531448):235.29493390378636):256.0538083692684,(6:24.621805941444634,1:22.621805941444634):474.73122457414155):384.9227323125732,8:884.7757628281594):0.0;
tree STATE_2542000 = (((5:220.3717151461685,(((2:1.7995718033701422,4:3.799571803370142):0.41653811553123266,7:4.216109918901375):0.488562288364248,3:2.704672207265623):217.66704293890288):257.78914651629714,(6:5.443331659643831,1:3.443331659643831):474.7175300028218):300.6267844128167,8:781.2876460752823):0.0;
tree STATE_2543000 = (((5:419.5518958279006,((3:1.1767948426171682,2:1.1767948426171682):6.637230302041374,(7:2.0983313375142916,4:2.0983313375142916):7.71569380714425):411.737870683242):382.07152757541576,(6:4.74061887133697,1:2.74061887133697):798.8828045319793):546.0574171526678,8:1350.180840555984):0.0;
tree STATE_2544000 = (((5:163.3477081221971,((7:4.117959655943386,4:4.117959655943386):1.7084102194448851,(3:0.6788745067123774,2:0.6788745067123774):3.1474953686758935):159.52133824680882):217.70756096057193,(6:3.8723895092543543,1:1.8723895092543543):379.1828795735147):263.40907899754455,8:646.9643480803136):0.0;
tree STATE_2545000 = (((5:548.7334243895637,(((4:2.840284168303708,3:0.8402841683037079):0.9227288379688576,2:1.7630130062725655):5.135413491650134,7:8.8984264979227):541.8349978916409):272.6577823682078,(6:12.028852746727438,1:10.028852746727438):811.362354011044):738.0638400676098,8:1561.9550468253813):0.0;
tree STATE_2546000 = (((5:236.1146242651705,(((7:2.6438952115655,3:0.6438952115654999):0.3932595393619214,2:1.0371547509274213):7.3377133940813835,4:10.374868145008804):227.7397561201617):170.0310021124829,(6:5.207399779660163,1:3.2073997796601628):402.93822659799326):332.0704859560187,8:740.7161123336721):0.0;
tree STATE_2547000 = (((5:288.687892719058,(((7:2.127027857486062,3:0.12702785748606216):0.151283276019897,2:0.27831113350595915):7.1705414886039875,4:9.448852622109946):281.2390400969481):177.572193840791,(6:9.242558356344787,1:7.242558356344787):459.01752820350424):477.55160057348075,8:946.3116871333298):0.0;
tree STATE_2548000 = (((5:385.0335517044653,(((2:2.747609139645119,3:2.747609139645119):2.1413834180933273,4:6.8889925577384465):2.378523589085254,7:9.2675161468237):377.7660355576416):146.8891236706258,(6:10.00643214030232,1:8.00643214030232):523.9162432347888):492.09542669841267,8:1026.5181020735038):0.0;
tree STATE_2549000 = (((5:244.79735372900103,((7:8.163718950221066,2:6.163718950221066):1.7092416680376807,(3:4.66027243774092,4:6.66027243774092):3.2126881805178265):236.92439311074227):197.4168489907534,(6:3.1294836033572544,1:1.1294836033572544):441.0847191163972):322.7933363763474,8:767.5075390961018):0.0;
tree STATE_2550000 = (((5:456.391412504744,(((2:1.3027058627169996,7:3.3027058627169996):2.1536961815854294,3:3.456402044302429):18.55568683276146,4:24.01208887706389):434.3793236276801):291.70768595666476,(6:10.329382437347485,1:8.329382437347485):739.7697160240613):585.2621866091832,8:1335.861285070592):0.0;
tree STATE_2551000 = (((5:251.9253795470819,(((2:0.6971128841023773,3:0.6971128841023773):3.5888701227497593,7:6.2859830068521365):4.293675210309704,4:10.57965821716184):243.34572132992005):157.64959227342985,(6:17.142020842411082,1:15.142020842411082):394.4329509781007):375.8947383092979,8:787.9697101298096):0.0;
tree STATE_2552000 = (((5:250.8827313968341,(((3:2.736039217406937,4:4.736039217406937):1.4994045835858039,2:4.235443800992741):1.5081967890811683,7:7.743640590073909):245.13909080676018):260.7759673319033,(6:10.969127399295738,1:8.969127399295738):502.6895713294416):430.53443793878034,8:944.6931366675177):0.0;
tree STATE_2553000 = (((5:425.83790731239924,(((2:12.454465408495903,3:12.454465408495903):3.6249914549369677,4:18.07945686343287):4.155624565310298,7:22.235081428743168):405.60282588365607):415.8309113136861,(6:2.0208351150599233,1:0.020835115059923304):841.6479835110255):474.4872274338759,8:1318.6560460599612):0.0;
tree STATE_2554000 = (((5:301.7538689171442,((2:2.293353303586958,7:4.293353303586958):1.7076710178687167,(3:3.4092915886237485,4:5.4092915886237485):0.5917327328319262):297.7528445956885):431.6033847453551,(6:4.962868813291873,1:2.9628688132918732):730.3943848492074):381.0792148995722,8:1116.9364685620715):0.0;
tree STATE_2555000 = (((5:534.7353132066852,(((7:3.4764240959506365,2:1.4764240959506365):6.16772339998055,3:7.644147495931186):4.2262040679481245,4:13.87035156387931):522.8649616428058):334.1543475752005,(6:28.77758395685929,1:26.77758395685929):842.1120768250264):945.501787067156,8:1816.8914478490417):0.0;
tree STATE_2556000 = (((5:405.0490992226371,((4:9.685275711054146,(2:4.77974517653413,7:6.77974517653413):2.9055305345200164):0.5344326146006182,3:8.219708325654764):396.8293908969823):262.46467075492865,(6:3.3580928358080113,1:1.3580928358080113):666.1556771417577):621.7939823380134,8:1291.8077523155791):0.0;
tree STATE_2557000 = (((5:177.38273153983295,((2:1.5727022286676444,4:3.5727022286676444):4.817424165510422,(3:5.347342549964814,7:7.347342549964814):1.0427838442132522):170.9926051456549):210.43654229816542,(6:4.087445909589029,1:2.0874459095890288):385.73182792840936):352.11590797859435,8:742.4351818165927):0.0;
tree STATE_2558000 = (((5:332.8931493793219,((2:0.667981494148087,4:2.667981494148087):4.4054458373606415,(7:3.2487775556777327,3:1.2487775556777327):3.824649775830996):327.8197220478132):247.5638331091826,(6:5.116677616036527,1:3.116677616036527):577.340304872468):449.01064654523293,8:1031.9676290337375):0.0;
tree STATE_2559000 = (((5:210.47514849886193,(((3:0.17828578473393764,4:2.1782857847339376):1.4228295192386349,7:3.6011153039725725):1.7452935904562068,2:3.3464088944287793):207.12873960443315):190.28645596872752,(6:3.903086909372207,1:1.903086909372207):398.8585175582172):490.39591266170737,8:893.6575171292968):0.0;
tree STATE_2560000 = (((5:385.2018562913873,(((7:1.520998707092649,4:1.520998707092649):0.7411796571777329,3:0.2621783642703819):23.49122261023195,2:23.753400974502334):361.448455316885):270.41870369708846,(6:4.108851925907968,1:2.1088519259079677):653.5117080625678):417.1256221334228,8:1075.2461821218985):0.0;
tree STATE_2561000 = (((5:344.37403326484974,((7:6.221998251437044,(3:0.1720580464693926,2:0.1720580464693926):4.049940204967651):16.3788457494893,4:22.600844000926344):323.7731892639234):345.9430379909575,(6:5.7833151578966575,1:3.7833151578966575):686.5337560979106):458.47128958881865,8:1151.288360844626):0.0;
tree STATE_2562000 = (((5:280.2515854607186,(((7:10.406993956447618,2:8.406993956447618):0.3352158127079985,3:8.742209769155616):14.462663663203815,4:25.20487343235943):257.0467120283592):260.9237434242343,(6:7.357146037331081,1:5.357146037331081):535.8181828476219):555.4069212276938,8:1099.0822501126468):0.0;
tree STATE_2563000 = (((5:389.74962337873706,(((3:0.12283511937015268,2:0.12283511937015268):6.574715392792566,4:8.697550512162719):1.6925054519847862,7:10.390055964147505):381.35956741458955):361.9348297857272,(6:3.931214419409902,1:1.9312144194099021):749.7532387450543):799.8763392490589,8:1554.0607924135231):0.0;
tree STATE_2564000 = (((5:234.20244992052514,(((7:3.7777758083433532,2:1.7777758083433532):0.39115290789641843,3:2.1689287162397717):4.858848078275353,4:9.027776794515125):227.17467312601002):154.41903900360043,(6:3.4441200924533337,1:1.4441200924533337):387.17736883167225):280.83179844699174,8:671.9532873711173):0.0;
tree STATE_2565000 = (((5:295.34290181568315,((2:1.6959379603069502,(4:3.2519345326722977,3:1.2519345326722977):0.4440034276346525):1.2613825285763864,7:4.957320488883337):292.3855813267998):175.13297940598284,(6:3.6192886844439176,1:1.6192886844439176):468.85659253722207):511.0860109962441,8:984.0618922179101):0.0;
tree STATE_2566000 = (((5:358.61187302541975,(((4:4.950776104694647,7:4.950776104694647):0.6711669456382623,3:3.6219430503329093):1.1918534911069871,2:4.813796541439896):353.79807648397986):336.72090710537327,(6:5.0205919085838895,1:3.0205919085838895):692.3121882222091):500.11843206894923,8:1197.9512121997423):0.0;
tree STATE_2567000 = (((5:185.12883409626562,(((7:6.539796767329661,2:4.539796767329661):4.301181085722232,4:10.840977853051893):0.06792977574102643,3:8.90890762879292):176.2199264674727):138.70497165307575,(6:2.236122102583724,1:0.23612210258372412):323.5976836467576):400.9164676218854,8:727.2502733712267):0.0;
tree STATE_2568000 = (((5:312.8379112935809,(((2:0.4131415020923246,7:2.4131415020923246):1.8828632591277437,3:2.2960047612200682):6.000897018992877,4:10.296901780212945):304.54100951336795):373.7307544510851,(6:3.07194154918016,1:1.0719415491801598):685.4967241954859):439.79527617303404,8:1128.8639419177):0.0;
tree STATE_2569000 = (((5:328.4315297192353,((3:2.8274600051028287,7:4.827460005102829):9.78111125676639,(4:9.032696296409213,2:7.032696296409213):5.575874965460006):315.8229584573661):219.06612769231276,(6:5.096071605850755,1:3.0960716058507547):544.4015858056973):358.3527701502038,8:908.3504275617519):0.0;
tree STATE_2570000 = (((5:215.2503563553447,(((2:1.8277969141170223,3:1.8277969141170223):0.842675302535266,7:4.670472216652288):1.6834544889914005,4:6.353926705643689):210.89642964970102):185.41338563286456,(6:3.318003346849571,1:1.3180033468495709):399.3457386413597):401.0221292276177,8:804.185871215827):0.0;
tree STATE_2571000 = (((5:185.94278185047898,((4:2.364039049612436,7:2.364039049612436):2.554159582796351,(2:2.6306002193393763,3:2.6306002193393763):0.2875984130694107):183.0245832180702):102.81388140266694,(6:2.1263144945677697,1:0.12631449456776966):288.6303487585781):389.44706929811036,8:680.7037325512563):0.0;
tree STATE_2572000 = (((5:226.3919039350754,((3:3.2521051425655605,4:5.2521051425655605):0.2961171843575974,(2:0.4635839173887568,7:2.463583917388757):3.084638409534401):222.84368160815222):138.73228147651986,(6:2.5372606653194962,1:0.5372606653194962):364.58692474627577):277.546831143071,8:645.1710165546663):0.0;
tree STATE_2573000 = (((5:685.9668957612328,(4:34.89356534825925,((7:2.142085649955409,2:0.14208564995540884):9.728246562822035,3:9.870332212777443):23.02323313548181):653.0733304129735):392.23566843092976,(6:11.88242768489585,1:9.88242768489585):1068.3201365072666):754.5328485184748,8:1835.2354127106373):0.0;
tree STATE_2574000 = (((5:289.73637895289295,(((4:8.282060435881085,2:6.282060435881085):0.2162834204399573,7:8.498343856321043):3.0542493977906915,3:9.552593254111734):280.1837856987812):180.47947722622558,(6:10.756645996564153,1:8.756645996564153):461.4592101825544):525.4287621535206,8:998.1446183326391):0.0;
tree STATE_2575000 = (((5:163.9761582827262,(((7:5.129156165221465,3:3.129156165221465):0.7942589996607223,2:3.9234151648821873):4.870684887651403,4:10.79410005253359):155.1820582301926):211.1071401003938,(6:2.593331846699428,1:0.593331846699428):374.4899665364206):424.63881130298046,8:802.2221096861005):0.0;
tree STATE_2576000 = (((5:394.75665078920173,((2:1.6127753864525367,3:1.6127753864525367):15.245757165780798,(4:8.807234830505667,7:8.807234830505667):10.051297721727668):377.8981182369684):286.98431819737544,(6:4.251812151386436,1:2.251812151386436):679.4891568351908):580.2096914674194,8:1264.4506604539965):0.0;
tree STATE_2577000 = (((5:459.6138866505874,(((7:4.741411592603981,2:2.7414115926039813):2.181697647528278,4:6.923109240132259):7.290262123062709,3:12.213371363194968):447.4005152873924):242.98537015478092,(6:4.274755639557729,1:2.2747556395577293):700.3245011658106):1007.3537711165535,8:1712.4530279219218):0.0;
tree STATE_2578000 = (((5:283.13174127321696,((2:6.864805873715239,7:8.86480587371524):4.623404694612464,(4:7.638851672126991,3:5.638851672126991):5.849358896200712):271.64353070488926):172.92869534834023,(6:5.15261991253792,1:3.1526199125379204):452.90781670901924):610.7655803318156,8:1069.3260169533728):0.0;
tree STATE_2579000 = (((5:216.01201244367536,(((4:4.695813817973849,3:2.695813817973849):1.6068500254905196,2:4.3026638434643685):10.047855708918618,7:16.350519552382988):201.66149289129237):187.39469818959577,(6:2.891058890251509,1:0.8910588902515091):402.51565174301965):382.00102634378175,8:787.9077369770529):0.0;
tree STATE_2580000 = (((5:398.6046898169022,(((7:4.9466226763810806,4:4.9466226763810806):1.730424863060227,3:4.677047539441308):1.4478234731264354,2:6.124871012567743):392.47981880433446):376.9690381009123,(6:3.4750099838467694,1:1.4750099838467694):774.0987179339677):803.2010495629561,8:1581.2747774807706):0.0;
tree STATE_2581000 = (((5:259.0490541376062,(((7:1.4929305891717983,4:1.4929305891717983):0.5084663319246356,2:0.0013969210964339673):5.046227266147525,3:5.04762418724396):254.00142995036225):282.53842790949255,(6:2.0548722682127454,1:0.05487226821274538):541.532609778886):397.47107632710447,8:941.5585583742032):0.0;
tree STATE_2582000 = (((5:363.42500246498446,(((7:3.143981367376284,2:1.1439813673762842):2.7081798383413043,3:3.8521612057175885):3.000632910518557,4:8.852794116236145):356.5722083487483):260.16822897286784,(6:3.7759684801243703,1:1.7759684801243703):621.817262957728):961.458938100278,8:1587.5521695381303):0.0;
tree STATE_2583000 = (((5:393.2816516298528,((7:18.675551868474965,2:16.675551868474965):0.29517004456981155,(3:6.999934869840818,4:8.999934869840818):9.97078704320396):376.310929716808):239.37863810215725,(6:7.739512139337306,1:5.739512139337306):626.9207775926727):641.8671341522489,8:1277.027423884259):0.0;
tree STATE_2584000 = (((5:203.5208804548185,(((7:4.384540636816494,2:2.384540636816494):0.5019726086654419,3:2.886513245481936):0.8313469296291025,4:5.7178601751110385):199.80302027970745):203.69364298762963,(6:4.264335712053828,1:2.2643357120538283):404.9501877303943):324.6520665122107,8:734.3665899546588):0.0;
tree STATE_2585000 = (((5:276.34513666172074,((7:2.9669914311567003,3:0.9669914311567003):7.8309338865235585,(2:6.434166057801196,4:8.434166057801196):2.363759259879062):267.5472113440405):290.4223102880944,(6:5.3449064390822,1:3.3449064390822):563.4225405107329):425.950868229373,8:995.2183151791882):0.0;
tree STATE_2586000 = (((5:238.06416319523447,(((4:3.7592207724616404,7:3.7592207724616404):0.6212713437413822,2:2.3804921162030226):1.4166023319484164,3:3.797094448151439):234.26706874708304):156.0093156332727,(6:3.3402875674259547,1:1.3402875674259547):392.73319126108123):263.6877870742528,8:660.26126590276):0.0;
tree STATE_2587000 = (((5:246.71908042968107,(((2:2.431455395010877,4:4.431455395010877):0.10153557385415901,7:4.532990968865036):3.436807966079664,3:5.9697989349447):240.74928149473638):211.28103320869354,(6:2.0566254123725702,1:0.05662541237257024):457.94348822600205):854.1567719111831,8:1314.6568855495577):0.0;
tree STATE_2588000 = (((5:450.5290974502029,(((4:4.3366461339828914,3:2.3366461339828914):0.39793795264045784,2:2.7345840866233493):3.5888285495459824,7:8.323412636169332):444.2056848140336):317.3191209427513,(6:14.545249329563886,1:12.545249329563886):755.3029690633904):792.7729009463409,8:1563.121119339295):0.0;
tree STATE_2589000 = (((5:272.2875420016885,((7:2.1570143939941864,4:2.1570143939941864):2.86030311803419,(2:1.6954152574620194,3:1.6954152574620194):1.321902254566357):269.2702244896601):73.51134372336321,(6:7.870979481520262,1:5.870979481520262):339.9279062435315):436.060860533016,8:784.3597462580677):0.0;
tree STATE_2590000 = (((5:218.35735581827265,((3:0.6316448513899422,4:2.631644851389942):3.778213939225707,(2:0.5008404840007268,7:2.500840484000727):3.9090183066149224):213.947497027657):139.10495277566014,(6:2.5432400858558015,1:0.5432400858558015):356.919068508077):317.1080052620156,8:677.0703138559484):0.0;
tree STATE_2591000 = (((5:233.64535783442804,((4:6.716608605785845,3:4.716608605785845):1.8928143138882803,(7:4.581736403204712,2:2.5817364032047116):4.027686516469414):227.0359349147539):144.54489290893596,(6:2.8108433913529325,1:0.8108433913529325):377.37940735201107):302.1259803130806,8:682.8162310564446):0.0;
tree STATE_2592000 = (((5:180.44114035473066,((7:2.1077443694988727,3:0.10774436949887267):2.7602335780745664,(2:1.3026239570206957,4:3.3026239570206957):1.5653539905527434):177.5731624071572):177.22020379693166,(6:2.8205424854157597,1:0.8205424854157597):356.84080166624653):340.0718715404922,8:700.2332156921545):0.0;
tree STATE_2593000 = (((5:427.0919774122153,(((4:3.8413690070213242,3:1.8413690070213242):7.772486796628099,2:9.613855803649423):0.6075093645153569,7:12.22136516816478):416.8706122440505):244.64748760541357,(6:3.8151792035757,1:1.8151792035757):669.9242858140532):625.029831741072,8:1299.2692967587009):0.0;
tree STATE_2594000 = (((5:300.4663171905226,(2:7.3085425329445695,(3:2.4298588608173075,(4:3.8330034760631406,7:3.8330034760631406):0.5968553847541669):4.878683672127262):293.15777465757805):269.9048001292203,(6:2.518459819765501,1:0.5184598197655008):569.8526574999773):475.2629160105138,8:1048.1340333302567):0.0;
tree STATE_2595000 = (((5:472.8270941834302,(((2:5.957709254885971,4:7.957709254885971):2.279642200826741,7:10.237351455712712):2.557107958075907,3:10.79445941378862):462.03263476964156):420.9713656004784,(6:8.010874597339711,1:6.010874597339711):887.7875851865689):534.2509556279397,8:1430.5494154118483):0.0;
tree STATE_2596000 = (((5:312.0695393398588,(((2:0.29769906492312836,7:2.2976990649231284):0.49821348059293324,3:0.7959125455160616):17.89768888936301,4:20.69360143487907):293.37593790497976):291.7262859066433,(6:4.4786270045756,1:2.4786270045756):601.3171982419265):512.4032212916402,8:1118.6990465381423):0.0;
tree STATE_2597000 = (((5:528.2289424824338,(((2:0.9874709382956248,7:2.987470938295625):4.295964605669237,4:7.283435543964862):12.18013128020532,3:17.463566824170183):510.7653756582636):299.1516741655355,(6:3.4875019054513947,1:1.4875019054513947):825.8931147425179):703.7256626931818,8:1533.606279341151):0.0;
tree STATE_2598000 = (((5:294.1003888299144,((2:2.442675433364861,3:2.442675433364861):1.4025125362811153,(7:2.6713816291114405,4:2.6713816291114405):3.1738063405345356):290.2552008602684):418.17593019469354,(6:2.0401792227926028,1:0.040179222792602776):712.2361398018153):541.2578877877098,8:1256.0342068123177):0.0;
tree STATE_2599000 = (((5:466.5771804086198,(((2:5.451168687810361,3:5.451168687810361):3.678891679651617,7:11.130060367461978):13.13549289277446,4:24.265553260236437):444.31162714838337):270.49423935686207,(6:4.84331019483096,1:2.84331019483096):734.228109570651):657.698325950104,8:1397.269745715586):0.0;
tree STATE_2600000 = (((5:238.05297501519425,(((3:3.1475503973004235,7:5.1475503973004235):0.2585138037461894,2:3.406064201046613):8.6346052425635,4:14.040669443610113):226.01230557158414):252.29109237027797,(6:2.8314967922077265,1:0.8314967922077265):489.5125705932645):433.812372605921,8:926.6564399913932):0.0;
tree STATE_2601000 = (((5:248.36255949871406,((7:4.970459059471512,(2:2.5990825169921905,4:4.5990825169921905):0.3713765424793216):4.946226676756053,3:7.916685736227565):240.44587376248649):175.18866886690478,(6:3.559902628655295,1:1.559902628655295):421.9913257369635):454.8587579593611,8:880.90998632498):0.0;
tree STATE_2602000 = (((5:324.13000807485497,(((2:2.75948247981019,7:4.75948247981019):6.246935004028069,3:9.00641748383826):15.438889797859328,4:26.445307281697588):299.6847007931574):369.61665746172827,(6:4.120492965598023,1:2.1204929655980234):691.6261725709852):566.8476443244009,8:1263.0943098609841):0.0;
tree STATE_2603000 = (((5:407.22562257973465,(((7:2.222869498877935,3:0.22286949887793517):0.19204301069430985,2:0.414912509572245):5.974840702746878,4:8.389753212319123):400.8358693674155):254.34275064424168,(6:5.803729081079945,1:3.803729081079945):657.7646441428964):720.4173815990018,8:1384.4857548229782):0.0;
tree STATE_2604000 = (((5:218.42181277385524,(((7:2.2308102816471544,2:0.23081028164715445):3.0681926066409106,4:5.299002888288065):1.994168028906576,3:5.293170917194641):213.1286418566606):310.85168160081514,(6:2.4786985417500365,1:0.47869854175003645):528.7947958329203):546.5877260769204,8:1078.3612204515907):0.0;
tree STATE_2605000 = (((5:332.7935884705849,(((2:11.963384217221103,3:11.963384217221103):1.5652647546672842,7:15.528648971888387):13.343334055138119,4:28.871983027026506):305.9216054435584):196.27182091010292,(6:12.185842176288087,1:10.185842176288087):518.8795672043997):765.0455004093025,8:1296.6109097899903):0.0;
tree STATE_2606000 = (((5:434.1332755430465,(((7:3.3741962533357155,2:1.3741962533357155):5.744472254242361,3:7.118668507578077):1.168899500364887,4:10.287568007942964):425.84570753510354):519.863299861466,(6:4.74373483158421,1:2.7437348315842103):951.2528405729282):457.62447140987933,8:1414.1210468143918):0.0;
tree STATE_2607000 = (((5:350.0328459594061,(((3:1.933362181393183,2:1.933362181393183):4.570319542655276,4:8.503681724048459):0.6955621326373649,7:9.199243856685824):342.83360210272025):327.9710274753823,(6:3.4874320422736083,1:1.4874320422736083):676.5164413925148):406.05343491799863,8:1086.557308352787):0.0;
tree STATE_2608000 = (((5:322.2481016688146,((4:6.661868315641325,2:4.661868315641325):0.6715652191564221,(3:3.358438860609013,7:5.358438860609013):1.9749946741887339):316.9146681340169):384.8831973022066,(6:3.9846934465418435,1:1.9846934465418435):705.1466055244794):758.6331029891143,8:1468.2644019601355):0.0;
tree STATE_2609000 = (((5:246.5608392147997,(((7:7.449805165233793,3:5.449805165233793):0.9593242834075193,2:6.409129448641313):1.5327047877756215,4:9.941834236416934):238.61900497838278):141.6433173017327,(6:2.1545775580249007,1:0.1545775580249007):388.0495789585075):367.486982073794,8:758.1911385903264):0.0;
tree STATE_2610000 = (((5:280.99838211989874,(((7:2.46609663179511,2:0.46609663179510985):2.2159005409862855,3:2.6819971727813954):3.9010043620543335,4:8.583001534835729):274.415380585063):148.77891683035062,(6:2.1601886294644275,1:0.16018862946442747):429.61711032078495):473.81941326300205,8:906.0967122132514):0.0;
tree STATE_2611000 = (((5:336.6220317976755,((4:11.56349168746395,(2:2.765131301165857,7:4.765131301165857):6.798360386298093):2.4502026806654715,3:12.013694368129421):324.60833742954605):306.89497500096707,(6:4.451452889893207,1:2.451452889893207):641.0655539087494):315.4468714938015,8:961.4638782924441):0.0;
tree STATE_2612000 = (((5:469.3394646970165,((3:13.390984514355022,(7:9.250831740181432,2:7.250831740181432):6.14015277417359):26.244278518679575,4:41.6352630330346):429.7042016639819):226.9610293826579,(6:4.923029575893285,1:2.9230295758932847):693.3774645037811):771.4736544487913,8:1470.2741485284657):0.0;
tree STATE_2613000 = (((5:415.92129079982647,(((7:7.401664020689991,2:5.401664020689991):0.4161383239196992,3:5.8178023446096905):0.47972089223687675,4:8.297523236846567):409.6237675629799):442.9907400637758,(6:2.857673542991006,1:0.8576735429910061):858.0543573206112):549.9703141345653,8:1411.3823449981676):0.0;
tree STATE_2614000 = (((5:358.8790628200841,(((2:1.3560961678573635,7:3.3560961678573635):0.5816912297571761,3:1.9377873976145397):8.358717942799338,4:12.296505340413876):348.5825574796702):404.32783645218,(6:5.060465367471852,1:3.060465367471852):760.1464339047923):599.8596323275697,8:1365.5665315998338):0.0;
tree STATE_2615000 = (((5:244.0700918159348,(((3:0.12677012993001657,7:2.1267701299300166):0.8019615929502573,2:0.9287317228802738):2.3724840036630566,4:5.30121572654333):240.76887608939148):207.14083257085122,(6:2.547816930993727,1:0.5478169309937271):450.6631074557923):418.09014229390937,8:871.8010666806954):0.0;
tree STATE_2616000 = (((5:360.33821645504713,(((2:0.7906577243576476,3:0.7906577243576476):1.0666034444867356,4:3.857261168844383):1.8568303780708852,7:5.714091546915268):356.6241249081319):286.0032452911007,(6:3.6160536011497406,1:1.6160536011497406):644.7254081449981):594.977119333365,8:1243.8185810795128):0.0;
tree STATE_2617000 = (((5:266.49604735025446,((3:6.1048537804453495,(2:4.029766659089211,4:6.029766659089211):2.0750871213561384):4.309106186846773,7:12.413959967292122):256.08208738296236):231.3397962543072,(6:3.180885222151372,1:1.180885222151372):496.6549583824103):371.3769685286097,8:871.7128121331714):0.0;
tree STATE_2618000 = (((5:292.1987390845449,(((7:3.2508257436837704,2:1.2508257436837704):2.407864793533861,4:5.658690537217631):4.407779684312923,3:8.066470221530555):284.13226886301436):168.42773204653554,(6:8.213383181202879,1:6.213383181202879):454.4130879498776):484.7009041843724,8:947.8273753154529):0.0;
tree STATE_2619000 = (((5:214.5666409066085,(((3:0.34872268128848516,7:2.348722681288485):5.713462635484536,4:8.062185316773022):2.1208351996701023,2:8.183020516443124):206.3836203901654):173.29504009297736,(6:7.846400748068822,1:5.846400748068822):382.015280251517):404.6733042223488,8:795.0349852219347):0.0;
tree STATE_2620000 = (((5:208.68096627964496,((2:0.8071093864129124,(7:2.433534653078766,4:2.433534653078766):0.37357473333414637):6.401689797150066,3:7.208799183562979):201.472167096082):237.36557604410882,(6:7.940390027105581,1:5.940390027105581):440.1061522966482):299.3624869570939,8:747.9090292808477):0.0;
tree STATE_2621000 = (((5:234.34722252161785,(((7:4.172811508479008,2:2.1728115084790076):2.6364933871422256,4:6.809304895621233):0.13316508318256393,3:4.942469978803797):229.40475254281407):159.5822945265539,(6:5.277840836877786,1:3.277840836877786):390.651676211294):257.87065850171484,8:654.3001755498866):0.0;
tree STATE_2622000 = (((5:331.8877165980625,(((7:2.0274590110402313,3:0.027459011040231296):6.056637870476011,2:6.084096881516242):4.720827820934909,4:12.804924702451151):321.08279189561136):391.2073473113876,(6:6.175826086061535,1:4.175826086061535):718.9192378233886):411.39877198725367,8:1136.9938358967038):0.0;
tree STATE_2623000 = (((5:473.0561445652999,(((3:1.166615326573404,7:3.166615326573404):3.9595043590732164,2:5.1261196856466205):13.614573307246701,4:20.740692992893322):454.3154515724066):251.54616569118213,(6:6.118153903870588,1:4.118153903870588):720.4841563526114):925.2070350514496,8:1652.3093453079316):0.0;
tree STATE_2624000 = (((5:296.49223142178283,(((7:3.0733189082777224,2:1.0733189082777224):0.21014232063216376,3:1.2834612289098861):2.7047482754194436,4:5.98820950432933):292.5040219174535):260.1656578463923,(6:3.2469955376188975,1:1.2469955376188975):555.4108937305563):377.2316465419517,8:936.3895358101269):0.0;
tree STATE_2625000 = (((5:233.8168263583146,((3:1.525048765718589,2:1.525048765718589):4.224834638191156,(7:3.0616832919059247,4:3.0616832919059247):4.688200112003821):228.06694295440485):167.9508678219757,(6:7.39217315653757,1:5.39217315653757):396.3755210237527):454.4879462390966,8:858.7556404193869):0.0;
tree STATE_2626000 = (((5:196.491218988003,((3:2.1944837437994327,4:4.194483743799433):0.972624648998953,(2:0.9847321157106057,7:2.9847321157106057):2.18237627708778):193.32411059520462):192.31668133890403,(6:3.031769171937532,1:1.031769171937532):387.7761311549695):258.6491781374082,8:649.9570784643153):0.0;
tree STATE_2627000 = (((5:286.9265593327468,(((3:1.2949866624517776,2:1.2949866624517776):3.932748567717023,4:7.2277352301688005):0.438518609751096,7:7.6662538399198965):281.26030549282694):287.8274360575274,(6:4.849559569624505,1:2.849559569624505):571.9044358206497):408.44833325109505,8:985.7023286413693):0.0;
tree STATE_2628000 = (((5:185.24599819193625,((3:4.003779315192444,(7:5.562738832281425,2:3.5627388322814246):0.4410404829110197):6.092133123954623,4:12.095912439147067):175.15008575278918):154.41205364832942,(6:4.166324505483866,1:2.166324505483866):337.4917273347818):343.71898078444315,8:685.8770326247088):0.0;
tree STATE_2629000 = (((5:204.8769563023732,(((3:0.31156620029050686,2:0.31156620029050686):0.9740704177174302,7:3.285636618007937):3.447792400278231,4:6.733429018286168):200.14352728408704):201.57392222550718,(6:3.8114923489009493,1:1.8114923489009493):404.6393861789794):260.27678611745057,8:669.227664645331):0.0;
tree STATE_2630000 = (((5:212.47861662722494,(((4:3.0953813005072166,7:3.0953813005072166):0.3934650930105952,3:1.4888463935178118):0.11722226458704466,2:1.6060686581048564):210.8725479691201):96.74299193322707,(6:4.819511882332755,1:2.8195118823327547):306.4020966781193):350.8260172392374,8:662.5476257996894):0.0;
tree STATE_2631000 = (((5:281.8526903221911,(((3:6.047157258004518,7:8.047157258004518):1.5210605438681455,2:7.568217801872663):6.228701385741768,4:15.796919187614431):268.0557711345767):158.71745000412585,(6:2.83765481776064,1:0.8376548177606402):439.7324855085563):369.4980819322393,8:812.5682222585563):0.0;
tree STATE_2632000 = (((5:275.14950302518054,((2:2.0251825265961676,4:4.025182526596168):6.563601138169026,(7:3.0997819024216495,3:1.0997819024216495):7.489001762343544):266.56071936041536):262.70179329225124,(6:2.37869919911728,1:0.3786991991172801):537.4725971183145):362.88578237018066,8:903.2370786876124):0.0;
tree STATE_2633000 = (((5:345.5091009961203,(((3:5.496572214490629,2:5.496572214490629):8.179572956379037,4:15.676145170869667):5.2126769739995815,7:20.88882214486925):326.62027885125104):334.7451910446392,(6:3.4193297646243614,1:1.4193297646243614):678.8349622761352):400.06522666849924,8:1082.8195187092588):0.0;
tree STATE_2634000 = (((5:344.23046772880963,(((7:2.22736668140152,3:0.22736668140152005):1.8087243433447036,2:2.0360910247462236):5.1540746563816775,4:9.190165681127901):337.04030204768173):253.31700707497447,(6:2.4432242019527335,1:0.4432242019527335):597.1042506018314):453.35243128617276,8:1053.3999060899569):0.0;
tree STATE_2635000 = (((5:328.3719174937029,((3:3.9225250998709704,(2:2.7054234182146457,7:4.705423418214646):1.2171016816563247):12.254490611134582,4:18.177015711005552):312.19490178269734):357.2439454833499,(6:4.421690548025088,1:2.4216905480250883):683.1941724290276):787.4429583335875,8:1475.5588213106403):0.0;
tree STATE_2636000 = (((5:227.48900065251425,((2:4.585764560509352,(7:4.249842173705219,4:4.249842173705219):2.3359223868041328):2.8267856190618517,3:7.412550179571204):220.07645047294304):207.86740504566242,(6:6.088203396606845,1:4.088203396606845):431.26820230156983):329.27105282998707,8:767.1274585281637):0.0;
tree STATE_2637000 = (((5:320.59921155521994,(((7:2.9577525206398594,4:2.9577525206398594):0.39775384559976334,3:1.3555063662396227):7.94598546300366,2:9.301491829243282):311.29771972597666):184.78360996605244,(6:2.4458907454144443,1:0.4458907454144443):504.93693077585795):419.6868843488244,8:927.5697058700968):0.0;
tree STATE_2638000 = (((5:606.6914668156618,(((4:4.914398792653828,2:2.914398792653828):0.6325763122749377,7:5.546975104928766):2.04705535853682,3:5.594030463465586):601.0974363521962):440.8552739799351,(6:4.713003697035603,1:2.713003697035603):1044.8337370985612):557.1827510983203,8:1607.2294918939172):0.0;
tree STATE_2639000 = (((5:294.23553652084695,((3:5.496173811262334,(2:3.4022842733460177,7:5.402284273346018):2.0938895379163167):2.3775581821428204,4:9.873731993405155):286.3618045274418):238.30300848060494,(6:5.1829665422418065,1:3.1829665422418065):529.35557845921):334.65167686734173,8:869.6902218687936):0.0;
tree STATE_2640000 = (((5:207.4422185778404,(((3:1.2486329370749019,7:3.248632937074902):0.12288042986049197,2:1.3715133669353938):11.720633316203392,4:15.092146683138786):194.3500718947016):232.28383783027923,(6:3.0689468596750213,1:1.0689468596750213):438.6571095484446):488.5418454882694,8:930.767901896389):0.0;
tree STATE_2641000 = (((5:172.5216562961289,(7:8.419582879844816,((2:3.877281758770488,4:5.877281758770488):1.487397827606924,3:5.364679586377412):1.0549032934674036):166.10207341628407):258.8269999370781,(6:2.449851634807621,1:0.4498516348076209):430.89880459839935):473.0562081980762,8:906.9048644312832):0.0;
tree STATE_2642000 = (((5:178.5967997169471,(((2:1.4804318380829935,3:1.4804318380829935):1.8550240171869827,7:5.335455855269976):3.810211315384831,4:9.145667170654807):171.45113254629229):147.3672683481136,(6:3.3538114877601855,1:1.3538114877601855):324.6102565773005):393.9850596357361,8:722.4491277007968):0.0;
tree STATE_2643000 = (((5:233.83982030264264,((4:3.7492965797867974,7:3.7492965797867974):1.3687087723229574,(3:2.376638242211384,2:2.376638242211384):0.7413671098983707):230.7218149505329):174.78309243229836,(6:8.709059843152987,1:6.709059843152987):401.913852891788):388.3551470057015,8:799.4780597406425):0.0;
tree STATE_2644000 = (((5:583.4930644165094,(((3:4.849193239281208,2:4.849193239281208):3.9379810868730036,7:10.787174326154211):5.754470475462192,4:16.541644801616403):568.951419614893):615.2329193431718,(6:13.459605568874524,1:11.459605568874524):1187.2663781908066):462.18205455724865,8:1663.4080383169298):0.0;
tree STATE_2645000 = (((5:166.75632985613206,(7:4.029942951130213,((3:0.5052795932186087,4:2.5052795932186087):1.3504065517526747,2:1.8556861449712834):0.17425680615892958):164.72638690500185):160.32104058721652,(6:10.337768403298018,1:8.337768403298018):318.73960204005056):371.0252876554261,8:700.6026580987747):0.0;
tree STATE_2646000 = (((5:284.9016445394482,(((2:2.8909835382879496,7:4.89098353828795):0.5247979511235652,3:3.415781489411515):16.362300501067757,4:21.778081990479272):265.12356254896895):241.2392053168756,(6:7.944462998180148,1:5.944462998180148):520.1963868581437):451.17799619842526,8:979.8188460547491):0.0;
tree STATE_2647000 = (((5:304.7841616082828,(((2:0.9795014022914508,7:2.9795014022914508):5.524530535622345,3:6.504031937913796):11.154352562048802,4:19.658384499962597):287.12577710832016):321.76187376001525,(6:8.420614530734602,1:6.420614530734602):620.1254208375634):319.5292860815507,8:948.5753214498487):0.0;
tree STATE_2648000 = (((5:258.5913830516347,(((2:1.261471568546125,4:3.261471568546125):0.16340000399618582,7:3.424871572542311):0.026133746081169917,3:1.4510053186234808):257.14037773301123):157.95577173154652,(6:7.620319591292198,1:5.620319591292198):410.92683519188904):398.0853384471742,8:817.1324932303554):0.0;
tree STATE_2649000 = (((5:284.3414208884335,((4:5.149159836446952,3:3.1491598364469517):1.0316190093719513,(7:5.260246821987215,2:3.2602468219872147):0.9205320238316883):280.1606420426146):204.23260045348667,(6:4.182327393196331,1:2.1823273931963314):486.39169394872386):487.06964041796476,8:978.1436617598849):0.0;
tree STATE_2650000 = (((5:394.046835440164,(7:10.447647985941845,(4:5.193356818458879,(2:0.4375127287885068,3:0.4375127287885068):2.755844089670372):5.254291167482966):385.59918745422215):258.3957050866929,(6:3.392583405857122,1:1.3925834058571218):651.0499571209998):545.794838214927,8:1200.737378741784):0.0;
tree STATE_2651000 = (((5:210.69628243892578,(((3:2.3027143503157212,7:4.302714350315721):0.5144105542177213,2:2.8171249045334426):7.959912224244527,4:12.77703712877797):199.9192453101478):137.3633199174019,(6:2.3182882674003684,1:0.3182882674003684):347.7413140889273):339.4371625847307,8:689.9967649410584):0.0;
tree STATE_2652000 = (((5:237.42152000011728,(((4:3.3706983161097304,2:1.3706983161097304):0.5256315567581824,7:3.8963298728679128):1.0474335641485455,3:2.9437634370164583):234.47775656310083):169.1402156299524,(6:8.424878436553296,1:6.424878436553296):400.1368571935164):328.25947740415273,8:737.3212130342224):0.0;
tree STATE_2653000 = (((5:197.82065341673078,(((7:2.505338319349697,2:0.505338319349697):0.19137033535429193,3:0.6967086547039889):5.218885884112848,4:7.915594538816837):191.90505887791394):159.43758003559495,(6:7.2196698574227245,1:5.2196698574227245):352.038563594903):299.9734682179276,8:659.7317016702533):0.0;
tree STATE_2654000 = (((5:199.42284971522338,(2:2.0998968092452097,((4:2.232927090345932,7:2.232927090345932):1.6597725100569591,3:1.8926996004028913):0.2071972088423184):197.32295290597816):186.99405951023232,(6:6.907763922488939,1:4.907763922488939):381.5091453029668):284.50186407345086,8:673.4187732989066):0.0;
tree STATE_2655000 = (((5:326.58475741907733,(((4:0.9545918548263537,7:0.9545918548263537):2.7691926294390834,2:1.7237844842654368):1.8610800627466917,3:3.5848645470121285):322.99989287206523):260.81717891497914,(6:4.928552905869658,1:2.928552905869658):584.4733834281868):324.44400481814205,8:914.3459411521985):0.0;
tree STATE_2656000 = (((5:227.2008391145146,((2:4.172126998540254,4:6.172126998540254):2.345334044035061,(7:8.046776785439267,3:6.046776785439267):0.4706842571360479):220.68337807193927):212.72566799833302,(6:3.9391234665927994,1:1.9391234665927994):437.98738364625484):387.21103159934466,8:829.6375387121923):0.0;
tree STATE_2657000 = (((5:261.6810511162282,(((3:1.0980661880568139,7:3.098066188056814):1.0778002549629004,2:2.1758664430197143):7.043288860591407,4:11.219155303611121):252.4618958126171):283.0811698286152,(6:4.757046284182202,1:2.757046284182202):542.0051746606612):538.2384060829331,8:1085.5006270277765):0.0;
tree STATE_2658000 = (((5:368.2756828932663,(4:6.397829440228271,((7:2.348160731647601,2:0.3481607316476012):0.4115477981034563,3:0.7597085297510575):3.638120910477214):363.877853453038):138.89365725582775,(6:3.1846089610524446,1:1.1846089610524446):505.9847311880416):398.6280054239554,8:908.2973455730495):0.0;
tree STATE_2659000 = (((5:223.36785225703318,((2:3.6319107761519227,4:5.631910776151923):1.0553952512281892,(3:0.4434378564768702,7:2.44343785647687):4.243868170903242):218.68054622965306):245.58498272700103,(6:3.622135923658851,1:1.6221359236588508):467.33069906037537):405.14039039627687,8:876.5932253803111):0.0;
tree STATE_2660000 = (((5:160.51591010499143,(((7:3.323574863608243,3:1.323574863608243):0.03500292682280959,2:1.3585777904310525):2.343125146941081,4:5.701702937372134):156.8142071676193):192.74506723918026,(6:5.033661879360417,1:3.033661879360417):350.2273154648113):329.20519651125267,8:684.9661738554244):0.0;
tree STATE_2661000 = (((5:279.11083383847864,((2:8.066718393277053,3:8.066718393277053):0.21714554791411622,(4:1.7668885057408916,7:1.7668885057408916):8.516975435450277):270.8269698972875):113.03364116667728,(6:3.6137180871595174,1:1.6137180871595174):390.5307569179964):465.4763489661971,8:860.120823971353):0.0;
tree STATE_2662000 = (((5:329.06330024032377,(((2:1.8389403231545387,7:3.8389403231545387):8.602602062651615,4:12.441542385806153):3.9963266169575657,3:14.437869002763719):314.62543123756006):265.0546846490804,(6:9.202991039065445,1:7.202991039065445):586.9149938503388):403.5956324534409,8:1000.213617342845):0.0;
tree STATE_2663000 = (((5:285.3808023545962,(((4:3.8977365299849778,3:1.8977365299849778):1.653593533767559,7:5.551330063752537):0.6026509017974595,2:4.153980965549996):281.2268213890462):203.62301280838443,(6:5.2977081912933075,1:3.2977081912933075):485.70610697168735):411.55809812128456,8:903.0619132842652):0.0;
tree STATE_2664000 = (((5:215.4092895871534,(((3:0.08912623455969149,4:2.0891262345596915):0.7191962728984769,2:0.8083225074581684):0.8262390155567392,7:3.6345615230149075):213.77472806413851):157.62130213903265,(6:6.128835065026916,1:4.128835065026916):368.90175666115914):297.1350444250365,8:672.6656361512225):0.0;
tree STATE_2665000 = (((5:450.7396520538951,((7:3.6159977218123043,2:1.6159977218123043):47.53201429880664,(3:12.661188982200091,4:14.661188982200091):36.48682303841885):401.5916400332762):459.20483065175534,(6:5.826899998580323,1:3.8268999985803234):906.1175827070701):814.2414870144617,8:1726.685969720112):0.0;
tree STATE_2666000 = (((5:473.5093881883159,(((7:2.008494469312825,2:0.008494469312824826):13.999311630668043,3:14.007806099980868):6.584653296383404,4:22.592459396364273):452.9169287919516):358.61602416471527,(6:13.149251494792692,1:11.149251494792692):820.9761608582385):437.1963897685687,8:1271.8218021215998):0.0;
tree STATE_2667000 = (((5:276.1347239501949,(((2:1.3396365895430131,3:1.3396365895430131):5.005516958284317,7:8.34515354782733):3.122197910566374,4:11.467351458393704):266.6673724918012):87.06289977904129,(6:3.3269057420731767,1:1.3269057420731767):361.870717987163):337.86018014937963,8:703.5578038786158):0.0;
tree STATE_2668000 = (((5:229.99909654945134,((4:3.8713016950386905,(3:1.681090061215456,7:3.681090061215456):0.19021163382323447):3.5904960288297705,2:5.461797723868461):224.53729882558287):75.95340789083957,(6:2.438976047533932,1:0.43897604753393216):305.513528392757):391.0508224553679,8:699.5033268956588):0.0;
tree STATE_2669000 = (((5:196.20551016585438,(((3:0.6321358147523939,7:2.632135814752394):1.892047936973055,2:2.524183751725449):5.7491113060237655,4:10.273295057749214):187.93221510810517):130.1912482338871,(6:3.464875297414115,1:1.4648752974141148):324.9318831023274):318.273812028064,8:647.1705704278055):0.0;
tree STATE_2670000 = (((5:233.77192308082707,(((2:1.7024036856287577,7:3.7024036856287577):0.28511549113298074,3:1.9875191767617384):10.168044885899008,4:14.155564062660746):221.61635901816632):223.2354974940662,(6:14.345732094707781,1:12.345732094707781):444.6616884801855):344.064482155579,8:803.5719027304723):0.0;
tree STATE_2671000 = (((5:286.77649525567807,(((3:2.5067756796254077,2:2.5067756796254077):0.06039956378696676,7:4.5671752434123745):11.40104427898283,4:15.968219522395206):272.80827573328287):256.4440111009896,(6:4.710808360696473,1:2.710808360696473):540.5096979959712):524.0259907471703,8:1069.746497103838):0.0;
tree STATE_2672000 = (((5:243.25352005011226,(((2:1.9951492118667442,4:3.995149211866744):1.7663398963372092,3:3.7614891082039534):3.16897408543789,7:8.930463193641843):236.3230568564704):106.1598522869634,(6:2.4948616952064357,1:0.49486169520643575):348.9185106418692):477.55750093534687,8:829.4708732724225):0.0;
tree STATE_2673000 = (((5:196.77306248577273,(((3:8.454174720977777,2:8.454174720977777):0.5131918927230057,7:10.967366613700783):3.091645958733533,4:14.059012572434316):184.7140499133384):170.0751066722689,(6:8.558734730824705,1:6.558734730824705):360.2894344272169):297.54122253448895,8:666.8893916925306):0.0;
tree STATE_2674000 = (((5:262.231241839575,(((3:9.842013742109046,7:11.842013742109046):1.5118541975892512,2:11.353867939698297):1.901598774870756,4:15.255466714569053):248.97577512500592):194.99251558563958,(6:3.1111284617561297,1:1.1111284617561297):456.1126289634584):441.08306802449545,8:900.80682544971):0.0;
tree STATE_2675000 = (((5:287.9941035547014,(((2:4.694374575124396,7:6.694374575124396):1.500603568418203,4:8.194978143542599):1.85467589892456,3:8.049654042467159):279.9444495122342):221.22030378704585,(6:4.255549168495185,1:2.255549168495185):506.95885817325205):613.8702367324832,8:1125.5846440742305):0.0;
tree STATE_2676000 = (((5:458.5798747811633,((3:4.068290939941799,(7:5.486336469783467,4:5.486336469783467):0.5819544701583323):1.9537085470201356,2:6.021999486961935):452.5578752942014):315.33412286543637,(6:5.84104839925022,1:3.8410483992502202):770.0729492473495):451.5138342812554,8:1227.927831927855):0.0;
tree STATE_2677000 = (((5:253.19344100608825,(((4:2.0037925256030773,3:0.0037925256030773014):0.48930216004792015,7:2.4930946856509975):13.403976982717307,2:13.897071668368305):239.29636933771994):232.1811090139186,(6:6.387426786051895,1:4.387426786051895):480.98712323395495):523.2025958352647,8:1011.0771458552715):0.0;
tree STATE_2678000 = (((5:405.3831277060147,((7:4.2573297068668365,4:4.2573297068668365):2.944823645987884,(2:0.24787992611274978,3:0.24787992611274978):4.95427342674197):400.18097435315997):504.563367614386,(6:4.3002184210404035,1:2.3002184210404035):907.6462768993603):937.6609120474112,8:1850.107407367812):0.0;
tree STATE_2679000 = (((5:436.1616335827755,(3:13.889738899146636,(7:5.182393872493537,(4:3.8838853436263427,2:1.8838853436263427):1.2985085288671945):10.707345026653098):422.27189468362883):449.41136440976686,(6:14.44501161324597,1:12.44501161324597):873.1279863792964):415.6125071769617,8:1303.685505169504):0.0;
tree STATE_2680000 = (((5:295.54090073541744,((3:7.188750954747448,(7:2.842697234672124,2:0.8426972346721242):6.346053720075323):1.2163402034866326,4:10.40509115823408):287.13580957718335):253.19323666613803,(6:4.821353236216107,1:2.8213532362161073):545.9127841653394):311.1998812731017,8:862.4340186746572):0.0;
tree STATE_2681000 = (((5:244.35855503642455,((4:19.43450572681771,7:19.43450572681771):0.35899667190646056,(3:0.34846104674451617,2:0.34846104674451617):17.445041351979654):226.56505263770038):91.54536833502362,(6:7.6250177658828004,1:5.6250177658828004):330.2789056055654):334.13013315324395,8:672.5340565246921):0.0;
tree STATE_2682000 = (((5:174.6356695138599,((3:6.546893250021668,4:8.546893250021668):0.971605039588578,(2:2.748335524940236,7:4.748335524940236):4.77016276467001):167.11717122424966):160.267144342032,(6:2.121537532417576,1:0.12153753241757581):334.78127632347434):341.18401731511045,8:678.5868311710024):0.0;
tree STATE_2683000 = (((5:248.51948380161593,(((2:0.0021478582504861343,3:0.0021478582504861343):1.3379486070093547,7:3.340096465259841):3.823923839701991,4:7.164020304961832):243.3554634966541):218.2354041627624,(6:6.881206380500301,1:4.881206380500301):461.873681583878):364.75087330356234,8:834.0057612679407):0.0;
tree STATE_2684000 = (((5:328.31642875674953,(((2:1.9211949340279508,4:3.921194934027951):1.4141872077413478,3:3.3353821417692986):5.794622009884704,7:11.130004151654003):319.1864246050955):181.5288659091662,(6:11.809715503849521,1:9.809715503849521):500.0355791620662):559.4491695579712,8:1071.794464223887):0.0;
tree STATE_2685000 = (((5:286.49113281733884,(((3:4.633405047510307,4:6.633405047510307):2.986938298534591,2:7.620343346044898):3.9264495219650346,7:13.546792868009932):274.9443399493289):203.2895210820829,(6:9.719722191222797,1:7.719722191222797):482.06093170819895):296.85615872420044,8:789.1368126236222):0.0;
tree STATE_2686000 = (((5:353.64338452796045,(((7:15.609631786455132,3:13.609631786455132):2.038211610255864,2:15.647843396710996):6.159739892236072,4:23.807583288947068):331.8358012390134):265.95760736005985,(6:2.256941568123371,1:0.2569415681233709):619.344050319897):642.5154319842956,8:1264.6164238723159):0.0;
tree STATE_2687000 = (((5:263.73990681388165,((2:1.9568078647241798,3:1.9568078647241798):13.589785276886008,(7:14.05491210534937,4:14.05491210534937):3.491681036260818):248.19331367227147):114.77364703809042,(6:3.546798538647235,1:1.5467985386472352):376.9667553133248):304.403752415877,8:685.4173062678491):0.0;
tree STATE_2688000 = (((5:270.8457890906812,(((2:5.0680439410362546,7:7.0680439410362546):3.576799866077474,3:8.644843807113729):14.172626431191992,4:24.81747023830572):248.02831885237546):304.8078556293337,(6:5.994327165432821,1:3.9943271654328214):571.659317554582):294.5983011750816,8:872.7519458950965):0.0;
tree STATE_2689000 = (((5:265.6982669820205,(((2:1.5555318171228496,7:3.5555318171228496):10.541827137127388,3:12.097358954250238):2.7989726043840744,4:16.896331558634312):250.80193542338623):227.72848296461564,(6:4.633221457033757,1:2.6332214570337573):490.7935284896024):259.02781676784707,8:754.9545667144832):0.0;
tree STATE_2690000 = (((5:523.65534933834,((4:10.967239429075649,2:8.967239429075649):19.42585152784625,(7:2.498617065533048,3:0.4986170655330482):27.894473891388852):495.26225838141806):314.02250078441534,(6:7.630711736583288,1:5.630711736583288):832.047138386172):413.8685550514664,8:1254.0464051742217):0.0;
tree STATE_2691000 = (((5:243.044976423283,(((2:6.55500329040736,7:8.55500329040736):0.43788492532404,3:6.9928882157314):5.0323653846448835,4:14.025253600376283):231.01972282290672):176.5431991520835,(6:2.9211767159214683,1:0.9211767159214683):418.666998859445):391.47276408915826,8:813.5609396645248):0.0;
tree STATE_2692000 = (((5:226.57727565989032,(((2:0.0034393255670783773,3:0.0034393255670783773):6.579812132379883,7:8.583251457946961):9.58282565882622,4:18.16607711677318):210.41119854311714):225.27456042205532,(6:5.4697062436617205,1:3.4697062436617205):448.3821298382839):359.0816362740792,8:813.4334723560248):0.0;
tree STATE_2693000 = (((5:364.1944626617647,((4:6.056948539114706,2:4.056948539114706):13.85125241701424,(3:4.502117977417815,7:6.502117977417815):13.406082978711133):346.28626170563575):414.29126040057344,(6:5.445122139560741,1:3.445122139560741):775.0406009227773):345.3257772169775,8:1126.3115002793156):0.0;
tree STATE_2694000 = (((5:317.2250408902182,(((2:3.438669355801874,3:3.438669355801874):1.0092792983974954,7:6.44794865419937):15.285014032653578,4:21.732962686852947):297.4920782033653):260.00112197294607,(6:2.445865616000851,1:0.4458656160008512):576.7802972471634):275.3498297375817,8:855.075992600746):0.0;
tree STATE_2695000 = (((5:340.5517020309055,((7:3.687422098773962,2:1.687422098773962):5.507482821191682,(4:7.2013135079830155,3:5.2013135079830155):1.9935914119826288):333.35679711093985):257.1829116921616,(6:7.080622490132857,1:5.080622490132857):592.6539912329342):306.6975062125978,8:906.9321199356649):0.0;
tree STATE_2696000 = (((5:203.35595720014783,(((3:0.6174900376886328,7:2.6174900376886328):0.16304526427163735,2:0.7805353019602701):4.249380919101938,4:7.029916221062209):198.32604097908563):210.11873398131024,(6:8.582296926268267,1:6.582296926268267):406.8923942551898):297.6887472281147,8:713.6634384095728):0.0;
tree STATE_2697000 = (((5:384.57808200884455,((2:3.1687260601701013,4:5.168726060170101):4.476802751666241,(3:1.5909772843687717,7:3.5909772843687717):6.054551527467571):376.9325531970082):344.4023135593357,(6:13.989123412319854,1:11.989123412319854):716.9912721558604):341.71848788008583,8:1073.198883448266):0.0;
tree STATE_2698000 = (((5:256.63328907698025,((4:9.501307006299832,(7:3.4532461980497056,3:1.4532461980497056):6.048060808250127):1.3711635327476746,2:8.872470539047507):247.76081853793275):185.20689458735467,(6:6.45346217677673,1:4.45346217677673):437.3867214875582):361.2080777277545,8:805.5482613920894):0.0;
tree STATE_2699000 = (((5:242.0309844933859,(((2:3.1837331488541114,3:3.1837331488541114):2.7328899254773926,7:7.916623074331504):0.9008328541492396,4:8.817455928480744):235.21352856490515):150.83004118586197,(6:2.7157097224620736,1:0.7157097224620736):392.1453159567858):287.48910495382165,8:682.8501306330695):0.0;
tree STATE_2700000 = (((5:294.596457116521,((7:7.172733583203661,4:7.172733583203661):8.45230640517616,(3:6.653555537457235,2:6.653555537457235):6.971484450922587):280.9714171281412):212.7625095730112,(6:4.4340027315868955,1:2.4340027315868955):504.9249639579453):818.2122124658412,8:1328.0711791553733):0.0;
tree STATE_2701000 = (((5:206.38741320314205,((3:3.472484163441436,7:5.472484163441436):5.23126310332621,(4:2.0011888370781103,2:0.0011888370781103497):8.702558429689535):197.6836659363744):202.64063294834267,(6:3.7707075953481652,1:1.7707075953481652):407.2573385561366):364.2339953486357,8:775.7620415001204):0.0;
tree STATE_2702000 = (((5:250.65920110380694,((7:4.119570803823812,4:4.119570803823812):2.171698925789852,(3:2.9678826518541115,2:2.9678826518541115):1.3233870777595529):246.36793137419326):253.52694243660744,(6:4.881544356847272,1:2.8815443568472716):501.3045991835671):333.13576532541265,8:839.821908865827):0.0;
tree STATE_2703000 = (((5:295.1497103603866,((3:1.8663038555724807,(2:0.19747811424670347,4:2.1974781142467035):1.6688257413257772):6.556692807185259,7:10.42299666275774):286.7267136976289):298.9377745415105,(6:5.6006591903961915,1:3.6006591903961915):590.486825711501):565.5473832831221,8:1162.1348681850193):0.0;
tree STATE_2704000 = (((5:221.26796664745473,((4:3.4467989017490037,(7:2.4715318122330463,2:0.4715318122330463):0.9752670895159574):0.16080051098338988,3:1.6075994127323936):219.66036723472234):87.79125216478604,(6:4.28491525585303,1:2.28491525585303):306.77430355638774):394.2782887370018,8:705.8375075492426):0.0;
tree STATE_2705000 = (((5:216.182998288914,(4:7.241411325885162,(2:4.700875944645958,(7:2.735533730628928,3:0.7355337306289278):3.96534221401703):0.540535381239204):210.94158696302884):176.99456193611292,(6:6.350471530836135,1:4.350471530836135):388.82708869419076):286.3265887227236,8:682.0041489477505):0.0;
tree STATE_2706000 = (((5:269.2799933924837,(((2:0.6679878242114015,3:0.6679878242114015):8.01315038707606,4:10.681138211287461):3.9329763881283384,7:14.6141145994158):256.66587879306786):120.79588922601795,(6:8.686440448635896,1:6.686440448635896):383.38944216986573):369.852176089463,8:762.4280587079646):0.0;
tree STATE_2707000 = (((5:295.2119857059794,(((7:3.3267582661948825,2:1.3267582661948825):4.0874441249693145,3:5.414202391164197):2.9937335848538247,4:10.407935976018022):286.8040497299614):99.2904467201605,(6:7.630199269987077,1:5.630199269987077):388.8722331561528):479.26703268403116,8:876.269465110171):0.0;
tree STATE_2708000 = (((5:369.658974694192,(((7:2.038593560602259,2:0.038593560602258936):1.125671582348383,3:1.1642651429506419):11.4085354319615,4:14.572800574912142):357.08617411927986):323.63193801001535,(6:5.967172656900531,1:3.967172656900531):689.3237400473068):311.95179519010594,8:1007.7427078943133):0.0;
tree STATE_2709000 = (((5:409.05394237398764,((3:1.2782269115925757,2:1.2782269115925757):2.4132692991490927,(4:0.9656733131521957,7:0.9656733131521957):4.725822897589473):405.362446163246):207.59634878796942,(6:8.588939107395202,1:6.588939107395202):610.0613520545619):588.2786962755367,8:1207.4289874374938):0.0;
tree STATE_2710000 = (((5:318.90250690121013,(((2:1.3495936136160451,3:1.3495936136160451):1.4438641638436187,7:4.793457777459664):6.519092134168887,4:11.312549911628551):309.5899569895816):170.96135768373063,(6:8.510699870530113,1:6.510699870530113):483.35316471441064):370.5466410388876,8:862.9105056238284):0.0;
tree STATE_2711000 = (((5:210.57724051365597,(((7:4.7061135468333015,4:4.7061135468333015):3.1069916532518933,2:5.813105200085195):0.8016459550980066,3:6.6147511551832014):203.96248935847277):139.8083305763788,(6:3.3973929221060986,1:1.3973929221060986):348.98817816792865):356.668507353227,8:709.5540784432618):0.0;
tree STATE_2712000 = (((5:245.40562141062367,(((7:4.9144380632299836,3:2.9144380632299836):1.0292751527916888,2:3.9437132160216724):6.554226004968019,4:12.497939220989691):234.907682189634):99.29911440716882,(6:4.624471388526252,1:2.624471388526252):342.0802644292662):300.49263913311034,8:647.6973749509028):0.0;
tree STATE_2713000 = (((5:208.42051947261294,(((2:1.4191805300221678,3:1.4191805300221678):3.9430880195869764,7:7.362268549609144):1.1157686130588722,4:8.478037162668016):201.94248230994492):200.22707202678222,(6:3.497899560983349,1:1.497899560983349):407.1496919384118):237.7923217468732,8:648.9399132462684):0.0;
tree STATE_2714000 = (((5:195.70069050320114,((2:0.467895892349512,4:2.467895892349512):3.2681271642582868,(3:2.841801475808012,7:4.841801475808012):0.8942215807997869):191.96466744659335):186.7635532158805,(6:10.321038243547218,1:8.321038243547218):374.14320547553444):355.81217557992215,8:740.7764192990038):0.0;
tree STATE_2715000 = (((5:276.53992619314977,((2:4.750623826548299,(7:3.0029966086411997,4:3.0029966086411997):3.7476272179070995):0.32200729571223174,3:5.072631122260531):271.46729507088924):142.36076694061154,(6:2.938588314871133,1:0.9385883148711329):417.96210481889017):575.1662365324187,8:996.56692966618):0.0;
tree STATE_2716000 = (((5:394.61676259626415,((4:6.539679272509293,2:4.539679272509293):8.511360182333572,(3:0.7388846734478411,7:2.738884673447841):12.312154781395023):381.5657231414213):435.47989563266333,(6:5.746928475299305,1:3.7469284752993053):826.3497297536281):607.447606267445,8:1440.0442644963725):0.0;
tree STATE_2717000 = (((5:302.3518805951366,((3:4.521045097616175,2:4.521045097616175):0.2119824695495618,(4:0.6081940345399217,7:0.6081940345399217):6.124833532625814):297.6188530279709):313.66337970233445,(6:6.811656632886153,1:4.811656632886153):611.2036036645849):769.7978459018975,8:1388.3131061993686):0.0;
tree STATE_2718000 = (((5:169.33064378466676,((2:0.29589218751734636,3:0.29589218751734636):0.5817712374393391,(4:1.6438922619882135,7:1.6438922619882135):1.233771162968472):168.45298035971007):141.6246693623257,(6:6.528189790117979,1:4.528189790117979):306.42712335687446):442.638286022466,8:756.0935991694585):0.0;
tree STATE_2719000 = (((5:357.8441949932413,(((3:0.07670921032784372,2:0.07670921032784372):0.7969592494208841,7:2.873668459748728):1.1017546762834933,4:3.975423136032221):355.868771857209):261.96628837767656,(6:20.345527229245334,1:18.345527229245334):601.4649561416725):484.49859934284177,8:1106.8090827137596):0.0;
tree STATE_2720000 = (((5:213.1683266469652,(((4:3.251159678902376,7:3.251159678902376):1.4756777627495654,3:2.7268374416519414):1.592183016076845,2:4.3190204577287865):208.84930618923642):152.8808750151844,(6:7.598761898113896,1:5.598761898113896):360.4504397640357):343.40483966297427,8:711.9540413251239):0.0;
tree STATE_2721000 = (((5:241.59020825414484,((2:5.6130680416293295,(7:5.832001284604246,4:5.832001284604246):1.7810667570250835):8.141348959611523,3:13.754417001240853):227.835791252904):210.47838769424226,(6:6.437095778393224,1:4.437095778393224):447.6315001699939):355.59688345131184,8:810.1654793996989):0.0;
tree STATE_2722000 = (((5:220.45708791431673,((4:7.1387407886632435,7:7.1387407886632435):2.84576330889233,(3:3.8686076832712963,2:3.8686076832712963):4.115896414284277):212.47258381676116):111.41437345713672,(6:2.9710316456720007,1:0.9710316456720007):330.90042972578146):362.11968874585824,8:696.4911501173117):0.0;
tree STATE_2723000 = (((5:239.7494782365269,(((2:0.40180437224192733,7:2.4018043722419273):2.3285547981924823,4:4.73035917043441):3.758118320062799,3:6.488477490497209):233.26100074602968):85.52209137664795,(6:3.467522697140644,1:1.467522697140644):323.8040469160342):369.0291223150093,8:696.8006919281842):0.0;
tree STATE_2724000 = (((5:403.1499304178587,(4:47.888451138312384,((2:2.25435351262197,7:4.25435351262197):2.1873193990141626,3:4.441672911636132):41.44677822667625):357.2614792795463):372.38790890557544,(6:10.829987016374156,1:8.829987016374156):766.70785230706):567.0574191784108,8:1345.095258501845):0.0;
tree STATE_2725000 = (((5:297.23529110885346,((7:8.438397458929568,(3:3.786888251797645,4:5.786888251797645):2.651509207131923):5.581992239191397,2:12.020389698120965):285.2149014107325):383.7102235513909,(6:3.99127502811693,1:1.99127502811693):678.9542396321275):239.6559147716755,8:923.1014294319199):0.0;
tree STATE_2726000 = (((5:544.7171768438246,(((2:2.5156968249475478,4:4.515696824947548):7.48638766969358,7:12.002084494641128):1.4310486142518268,3:11.433133108892955):533.2840437349316):106.89823907312257,(6:4.8011830202829815,1:2.8011830202829815):648.8142328966642):505.71294810716233,8:1159.8283640241095):0.0;
tree STATE_2727000 = (((5:243.57585989904376,((3:7.282205733972717,(2:3.0497765298252215,7:5.0497765298252215):4.232429204147495):7.986880660716501,4:17.269086394689218):228.30677350435454):177.7839680229042,(6:5.346410838810575,1:3.3464108388105753):418.01341708313737):325.255445879754,8:749.115273801702):0.0;
tree STATE_2728000 = (((5:349.0223892948022,((3:6.21438071741945,4:8.21438071741945):0.05561562877179327,(2:4.568593124164552,7:6.568593124164552):1.7014032220266913):342.752392948611):327.5606561568644,(6:8.504183057700175,1:6.504183057700175):670.0788623939665):411.1964307543284,8:1090.279476205995):0.0;
tree STATE_2729000 = (((5:242.48306447287834,(((2:0.7281767193105946,4:2.7281767193105946):5.110528212782359,3:5.838704932092954):8.055606597412686,7:15.89431152950564):228.5887529433727):226.40712505283867,(6:2.164272911095518,1:0.16427291109551811):468.7259166146215):526.7938829500589,8:998.1840724757759):0.0;
tree STATE_2730000 = (((5:220.61958892400665,(((2:3.4852434720698566,7:5.485243472069857):2.1338673682994402,3:5.619110840369297):9.30249156604708,4:16.921602406416376):205.69798651759027):173.33331231108238,(6:2.7575884119387846,1:0.7575884119387846):393.19531282315023):294.0535271418411,8:690.5064283769301):0.0;
tree STATE_2731000 = (((5:231.76657364997376,(4:7.821245273157256,((2:0.4449681145912514,3:0.4449681145912514):4.990886969510669,7:7.43585508410192):0.38539018905533595):225.94532837681652):140.76284412190543,(6:2.8374990525181856,1:0.8374990525181856):371.691918719361):392.47470145798746,8:767.5041192298667):0.0;
tree STATE_2732000 = (((5:284.74498594069524,(((3:0.8214948849361998,7:2.8214948849362):6.431969986466294,2:7.253464871402494):1.5318608545071726,4:10.785325725909667):275.9596602147856):299.4618675847907,(6:4.974795833476449,1:2.974795833476449):581.2320576920094):375.5027518571459,8:962.2096053826318):0.0;
tree STATE_2733000 = (((5:246.65121808393852,(((3:3.9701743154105236,7:5.970174315410524):0.1538935105738206,2:4.124067825984344):1.1334351486601708,4:7.257502974644515):241.393715109294):223.72197080479881,(6:12.549674041295383,1:10.549674041295383):459.82351484744197):305.9309208005493,8:778.8041096892866):0.0;
tree STATE_2734000 = (((5:166.6166699216427,(((7:4.6184749736511765,4:4.6184749736511765):1.2643551077250779,3:3.8828300813762544):4.213004149637421,2:8.095834231013676):158.52083569062904):160.28419460597007,(6:4.708784359145971,1:2.7087843591459713):324.1920801684668):314.48773298979285,8:643.8885975174056):0.0;
tree STATE_2735000 = (((5:497.34753824443163,(((3:3.286004355369929,7:5.286004355369929):0.6658110127602148,4:5.951815368130144):12.34138870641911,2:16.293204074549255):481.0543341698824):262.9732841281221,(6:2.815985225940123,1:0.815985225940123):759.5048371466136):455.7428801836952,8:1218.563702556249):0.0;
tree STATE_2736000 = (((5:311.4833430726917,((3:0.5364343683993518,2:0.5364343683993518):5.335710505445286,(7:5.717084369296607,4:5.717084369296607):2.1550605045480307):305.61119819884703):148.60699799272504,(6:8.51264376527117,1:6.51264376527117):453.5776973001456):508.9070153470774,8:971.4973564124941):0.0;
tree STATE_2737000 = (((5:204.7965564003557,(((2:1.0344853349710221,7:3.034485334971022):0.6808880451516077,3:1.7153733801226299):1.674426138699883,4:5.389799518822513):201.4067568815332):175.3945078050249,(6:4.433377859435391,1:2.4333778594353914):377.7576863459452):276.22020946847283,8:658.9112736738534):0.0;
tree STATE_2738000 = (((5:220.74066463978215,(((7:2.0082223274689377,3:0.008222327468937696):2.202853855446063,2:2.2110761829150007):2.562171187462572,4:6.773247370377573):215.9674172694046):173.73396854014152,(6:3.1912721133603035,1:1.1912721133603035):393.2833610665634):388.80136835639564,8:785.7760015363193):0.0;
tree STATE_2739000 = (((5:216.43919884786072,(4:9.217786994081864,((7:3.4378036022436746,3:1.4378036022436746):3.860467927681968,2:5.298271529925643):1.9195154641562215):209.22141185377885):247.24361201997766,(6:6.438032708582677,1:4.438032708582677):459.2447781592557):487.3655225247743,8:953.5483333926127):0.0;
tree STATE_2740000 = (((5:349.19422839874886,(((3:2.196412027777268,2:2.196412027777268):5.631981819967275,4:9.828393847744543):4.2921582711115605,7:14.120552118856104):337.07367627989277):114.48810953367268,(6:5.001513086913898,1:3.0015130869138984):460.68082484550763):352.66706702313525,8:818.8494049555568):0.0;
tree STATE_2741000 = (((5:610.1891783223496,(((3:2.4149056119448966,2:2.4149056119448966):5.8063262489513585,7:10.221231860896255):7.482536735577229,4:17.703768596473484):594.485409725876):367.35844569199514,(6:5.123323737123155,1:3.1233237371231546):974.4243002772215):807.3682700350286,8:1787.4158940493733):0.0;
tree STATE_2742000 = (((5:464.09412746581313,(((3:1.0810241368742641,7:3.081024136874264):0.5718699638651223,2:1.6528941007393865):14.519369106062813,4:18.1722632068022):447.92186425901093):353.9324728457268,(6:2.4891568172021024,1:0.48915681720210236):817.5374434943378):724.9467094071689,8:1545.4733097187088):0.0;
tree STATE_2743000 = (((5:297.60609605144083,((4:3.1480172879816335,(7:2.3917346028469346,3:0.3917346028469346):0.7562826851346989):1.6496382485138081,2:2.7976555364954416):294.8084405149454):238.6117734931284,(6:2.4252137919570673,1:0.4252137919570673):535.7926557526122):416.8360197174027,8:955.5538892619719):0.0;
tree STATE_2744000 = (((5:350.6071880955864,(((3:4.783646485356658,2:4.783646485356658):1.6275786269663515,7:8.41122511232301):0.511621546218727,4:8.922846658541737):343.6843414370447):396.18668111793846,(6:2.397500793644908,1:0.397500793644908):746.39636841988):732.3082919691444,8:1481.6021611826693):0.0;
tree STATE_2745000 = (((5:261.4693283476664,(((4:3.9808325992178126,7:3.9808325992178126):0.689752822667816,2:2.6705854218856286):2.451160376445115,3:5.1217457983307435):256.3475825493357):233.31759403069725,(6:2.0758803077579566,1:0.07588030775795662):494.7110420706057):396.929497668635,8:894.2164200469987):0.0;
tree STATE_2746000 = (((5:475.71513604114966,((7:4.733867619956258,2:2.733867619956258):15.133195974104115,(3:11.349067005226237,4:13.349067005226237):6.517996588834135):457.8480724470893):489.9250687219791,(6:2.3880880467654753,1:0.38808804676547526):965.2521167163633):372.7083094992032,8:1340.848514262332):0.0;
tree STATE_2747000 = (((5:261.30863799866677,(((3:0.40611498124936274,2:0.40611498124936274):0.22967098665446217,7:2.635785967903825):7.812234736734144,4:10.448020704637969):252.8606172940288):145.3037861170415,(6:3.4443225165044744,1:1.4443225165044744):405.1681015992038):326.2430718307973,8:735.3554959465056):0.0;
tree STATE_2748000 = (((5:225.12596345308123,(((3:0.4247926524599861,7:2.424792652459986):4.165014324260293,2:4.589806976720279):4.488862462440393,4:11.078669439160672):216.04729401392055):185.52200813305478,(6:2.284228633847491,1:0.2842286338474911):410.36374295228853):409.3115062051685,8:822.4594777913045):0.0;
tree STATE_2749000 = (((5:151.28334288518295,(((3:0.521800758203947,7:2.521800758203947):1.67780789230526,2:2.199608650509207):1.3278370615269166,4:5.527445712036124):147.75589717314682):107.35955637582958,(6:2.6823522755078946,1:0.6823522755078946):257.96054698550466):384.07739694201564,8:645.2202962030282):0.0;
tree STATE_2750000 = (((5:174.71295086586505,(((4:2.847094743202746,3:0.8470947432027458):0.25265368887344497,2:1.0997484320761908):0.1123907336726302,7:3.212139165748821):173.50081170011623):144.74781587235347,(6:2.5840276890456546,1:0.5840276890456546):318.8767390491729):336.1214702082179,8:658.0822369464364):0.0;
tree STATE_2751000 = (((5:283.0724188747789,((7:3.05660194519118,(4:2.7475462217768767,2:0.7475462217768767):0.30905572341430343):5.509340114776985,3:6.565942059968165):276.50647681481075):316.42760387182886,(6:4.592833639987412,1:2.592833639987412):596.9071891066204):709.7809089939421,8:1311.78093174055):0.0;
tree STATE_2752000 = (((5:201.73986399453025,(((7:2.2880948566789336,4:2.2880948566789336):0.45939799798770853,3:0.7474928546666422):1.319238790613078,2:2.06673164527972):199.67313234925052):118.45690444474923,(6:2.820098326091579,1:0.8200983260915788):319.3766701131879):366.9108988857872,8:689.6076673250667):0.0;
tree STATE_2753000 = (((5:282.56162372690505,(((4:2.6140384295935086,2:0.6140384295935086):4.482573506349841,3:5.096611935943349):6.761035275966469,7:13.857647211909818):270.70397651499525):313.64730010929793,(6:3.0096940799985235,1:1.0096940799985235):595.1992297562044):371.16327220869914,8:969.8721960449021):0.0;
tree STATE_2754000 = (((5:262.7551232849312,((4:12.059357876840055,3:10.059357876840055):5.507775896284604,(7:3.7424226732134223,2:1.7424226732134223):13.824711099911237):247.18798951180653):95.98106299068093,(6:2.090123029129031,1:0.09012302912903092):358.6460632464831):489.08241537722597,8:850.3186016528381):0.0;
tree STATE_2755000 = (((5:201.14462682137415,(((7:6.539062110848546,3:4.539062110848546):0.013920709799196018,2:4.552982820647742):0.9006098343653113,4:7.453592655013053):195.6910341663611):166.81011264714354,(6:3.796233005995031,1:1.796233005995031):366.15850646252267):368.6061596882505,8:739.0608991567682):0.0;
tree STATE_2756000 = (((5:199.26441759689573,(((2:2.9981428516062403,3:2.9981428516062403):2.006275246296757,4:7.004418097902997):1.6791508119199303,7:8.683568909822927):192.5808486870728):274.59389465943684,(6:4.232427667247513,1:2.2324276672475127):471.62588458908505):370.1277557436147,8:846.4860679999473):0.0;
tree STATE_2757000 = (((5:314.2664861614754,((3:0.24246473618674358,4:2.2424647361867436):1.6169933862118713,(7:2.996012201435793,2:0.9960122014357928):0.863445920962822):312.4070280390768):187.61398497447738,(6:7.709673021007156,1:5.709673021007156):496.1707981149456):793.6849963921466,8:1298.0654675280994):0.0;
tree STATE_2758000 = (((5:234.32839411241588,((3:0.023089736815609996,2:0.023089736815609996):0.7765250910905674,(7:2.7606264051847726,4:2.7606264051847726):0.03898842272140479):233.5287792845097):115.7811802762468,(6:6.183849633386982,1:4.183849633386982):345.9257247552757):527.6291425762217,8:880.2387169648845):0.0;
tree STATE_2759000 = (((5:276.4979852788815,((3:3.693861276462984,2:3.693861276462984):1.063385947978638,(4:2.8495658722581663,7:2.8495658722581663):3.907681352183456):271.7407380544399):98.2431906278602,(6:10.31460171926912,1:8.31460171926912):366.4265741874726):447.7655851828726,8:825.0067610896143):0.0;
tree STATE_2760000 = (((5:190.86764844786873,(((7:3.3009793147647826,2:1.3009793147647826):1.4151861530010073,3:2.71616546776579):1.5282138029695265,4:6.244379270735316):186.6232691771334):165.7317530393603,(6:3.9220388110807365,1:1.9220388110807365):354.67736267614833):355.11672808399436,8:714.2161295712234):0.0;
tree STATE_2761000 = (((5:204.48923916051677,((2:0.44703578205076555,(4:1.0649727988004325,7:1.0649727988004325):1.382062983250333):0.3513237964709508,3:0.7983595785217164):203.69087958199506):236.67509867572795,(6:6.626408552198064,1:4.626408552198064):436.53792928404664):419.2331546262642,8:862.8974924625089):0.0;
tree STATE_2762000 = (((5:444.71770240419266,(7:8.874738806268585,((4:6.811726842548008,2:4.811726842548008):1.235732270381643,3:6.047459112929651):0.8272796933389337):437.8429635979241):455.4722337206058,(6:19.23590358213724,1:17.23590358213724):882.9540325426613):683.6459226831906,8:1586.335858807989):0.0;
tree STATE_2763000 = (((5:184.9573653742163,((3:1.31765932021806,2:1.31765932021806):1.132222090892471,(4:3.163207419592131,7:3.163207419592131):1.2866739915183998):182.50748396310576):183.50551208898395,(6:2.479747512603751,1:0.47974751260375115):367.9831299505965):366.60460596638154,8:737.5674834295818):0.0;
tree STATE_2764000 = (((5:335.81711220132803,((7:4.387675835604934,(2:0.9561758857379536,4:2.9561758857379536):1.4314999498669807):5.329783063595444,3:7.717458899200379):328.09965330212765):263.35984119113886,(6:4.136906968272852,1:2.136906968272852):597.0400464241941):888.294449207051,8:1489.971402599518):0.0;
tree STATE_2765000 = (((5:178.8560669499845,((7:4.618183109991704,(4:2.801451620370034,3:0.8014516203700341):1.8167314896216697):0.3764877133695048,2:2.9946708233612087):175.86139612662328):221.06021199250495,(6:5.9059557900876225,1:3.9059557900876225):396.01032315240184):489.08715006347626,8:891.5034290059657):0.0;
tree STATE_2766000 = (((5:270.40030136726193,(((3:0.14975486653982495,7:2.149754866539825):0.09297677367206436,2:0.2427316402118893):2.1716165264176897,4:4.414348166629579):267.98595320063237):279.035283146418,(6:5.541047382774246,1:3.541047382774246):545.8945371309057):402.03351541454776,8:953.9690999282277):0.0;
tree STATE_2767000 = (((5:166.7259618818303,(((7:2.840998533792496,3:0.8409985337924959):0.12574078344603912,2:0.966739317238535):4.4669701667810955,4:7.433709484019631):161.29225239781067):156.3418868720019,(6:4.677083420534468,1:2.6770834205344682):320.39076533329774):316.2135708338599,8:641.7814195876921):0.0;
tree STATE_2768000 = (((5:348.1006978751093,(((7:4.016800949598849,3:2.0168009495988493):1.5086159359100755,2:3.5254168855089247):6.62691807020413,4:12.152334955713055):337.94836291939623):156.35750265305717,(6:6.5838730579622835,1:4.5838730579622835):499.87432747020415):418.8965766218231,8:925.8547771499896):0.0;
tree STATE_2769000 = (((5:301.71469132145535,(((7:1.0143469187619223,4:1.0143469187619223):2.164061619393001,3:1.1784085381549234):1.6463525010458477,2:2.824761039200771):298.88993028225457):228.46936926493447,(6:7.907292934953716,1:5.907292934953716):524.2767676514361):282.25252981274036,8:814.9365903991302):0.0;
tree STATE_2770000 = (((5:509.0188059152455,((3:21.65119571463279,4:23.65119571463279):0.9387181969142055,(7:7.740269799527207,2:5.740269799527207):16.84964411201979):486.4288920036985):365.9624650863037,(6:9.006329531789191,1:7.006329531789191):867.97494146976):237.5283149597201,8:1115.0095859612693):0.0;
tree STATE_2771000 = (((5:196.19873467037604,(((2:0.8935882504574946,7:2.8935882504574946):0.21458623800632592,3:1.1081744884638205):1.2707265141903878,4:4.378901002654208):193.81983366772184):234.65373153556044,(6:8.386228338238084,1:6.386228338238084):424.4662378676984):394.9453751298645,8:828.297841335801):0.0;
tree STATE_2772000 = (((5:204.04549446756275,(((2:4.280810638695529,3:4.280810638695529):1.461132820124698,7:7.741943458820227):0.015087167560592363,4:7.7570306263808195):198.28846384118194):204.31719764992798,(6:5.674759727832213,1:3.674759727832213):404.6879323896585):228.04839857761488,8:638.9110906951056):0.0;
tree STATE_2773000 = (((5:212.54484328284246,(((7:4.5567447338004206,2:2.5567447338004206):1.0308879169858578,4:5.587632650786278):0.5282657780111633,3:4.115898428797442):208.42894485404503):182.2030032872692,(6:4.840039848129723,1:2.840039848129723):391.90780672198196):321.3270471093202,8:718.5748936794319):0.0;
tree STATE_2774000 = (((5:399.7178457042522,((4:6.840019794747127,2:4.840019794747127):55.774746200597185,(7:2.1463974311383,3:0.14639743113830006):60.46836856420602):339.1030797089079):507.2714569770769,(6:4.249671746199926,1:2.249671746199926):904.7396309351292):638.7547147894301,8:1548.2440174707592):0.0;
tree STATE_2775000 = (((5:268.8478932128993,(((3:3.6462530190739635,7:5.6462530190739635):2.2724062914006815,2:5.918659310474645):5.7530801082419725,4:13.671739418716617):257.17615379418265):128.9913698782201,(6:4.144439006829978,1:2.1444390068299777):395.6948240842894):353.9531233361366,8:754.292386427256):0.0;
tree STATE_2776000 = (((5:205.83599630734366,(((7:3.4411475006821926,2:1.4411475006821926):4.991736867960566,3:6.432884368642759):4.6044145152124045,4:13.037298883855163):194.7986974234885):300.39215056713033,(6:2.6894194214822433,1:0.6894194214822433):505.53872745299174):376.8586194083306,8:885.5867662828045):0.0;
tree STATE_2777000 = (((5:385.7563257612926,(((7:2.786450987415493,3:0.7864509874154928):3.710913702259165,2:4.497364689674658):7.093663637059787,4:13.591028326734445):374.16529743455817):161.1587619011758,(6:2.594982597791908,1:0.5949825977919079):546.3201050646765):506.7828234031484,8:1056.1979110656168):0.0;
tree STATE_2778000 = (((5:459.17213000467666,(((7:9.352567941709545,4:9.352567941709545):0.6821883341324391,2:8.034756275841984):4.136323812005363,3:12.171080087847347):447.0010499168293):253.52478857209087,(6:8.667724716380583,1:6.667724716380583):706.029193860387):629.8978991506183,8:1345.0948177273858):0.0;
tree STATE_2779000 = (((5:471.30956087363086,(((2:0.5898546763587182,7:2.5898546763587182):11.752122168402767,3:12.341976844761486):10.757243802863243,4:25.09922064762473):448.2103402260061):306.3058933521112,(6:5.006686373213565,1:3.006686373213565):774.6087678525284):870.9629040804473,8:1651.0783583061893):0.0;
tree STATE_2780000 = (((5:248.70498950815684,(((7:6.381591138160654,4:6.381591138160654):1.5183162452552148,2:5.899907383415869):4.22741110765031,3:10.127318491066179):238.57767101709067):215.12250591601926,(6:2.2934601072368688,1:0.2934601072368688):463.53403531693925):502.17779499333807,8:968.5052904175142):0.0;
tree STATE_2781000 = (((5:210.97378505691924,((7:6.264050022195716,4:6.264050022195716):0.5278780286474714,(3:2.335824079474987,2:2.335824079474987):2.4561039713682):206.18185700607606):200.86156834052278,(6:3.0697403432418393,1:1.0697403432418393):410.7656130542002):410.5665361192342,8:824.9018895166762):0.0;
tree STATE_2782000 = (((5:368.86879989175293,((3:10.436372950289838,(7:11.423508777312163,2:9.423508777312163):1.0128641729776753):9.575236535528989,4:22.011609485818827):348.8571904059341):215.1891950401705,(6:21.77269216585178,1:19.77269216585178):564.2853027660716):668.8670210323872,8:1255.4250159643107):0.0;
tree STATE_2783000 = (((5:212.31125219367178,((4:5.178197547208106,7:5.178197547208106):3.560171315385335,(3:0.25366761595137977,2:0.25366761595137977):6.484701246642062):205.57288333107834):250.78981635073833,(6:5.823613239492277,1:3.8236132394922766):459.27745530491785):259.60242457201554,8:725.2034931164256):0.0;
tree STATE_2784000 = (((5:316.5860210905007,((3:0.8727488206143192,7:2.8727488206143192):4.998769773125963,(4:2.5727413857066095,2:0.5727413857066095):5.298777208033672):310.7145024967604):71.83885464489151,(6:2.1573293650489043,1:0.15732936504890427):388.2675463703433):397.2221728414647,8:788.147048576857):0.0;
tree STATE_2785000 = (((5:267.20890071885503,((2:3.528544300242695,4:5.528544300242695):0.8342283382572866,(7:2.1214407864255604,3:0.12144078642556044):4.2413318520744205):262.8461280803551):191.32018107799672,(6:7.609444907148557,1:5.609444907148557):452.9196368897032):420.4358416602098,8:881.4649234570616):0.0;
tree STATE_2786000 = (((5:258.60801879995915,((3:0.8989152894724968,(4:1.77796451605065,7:1.77796451605065):1.1209507734218467):1.5588398159973784,2:2.457755105469875):256.1502636944893):183.62271525439422,(6:10.107939979714704,1:8.107939979714704):434.12279407463865):459.5049275460669,8:904.2356616004203):0.0;
tree STATE_2787000 = (((5:245.4162971616213,((7:2.052788709998949,3:0.052788709998949024):2.711818721200851,(2:0.6005359062977083,4:2.6005359062977083):2.164071524902092):242.65168973042148):189.47477344950113,(6:3.0661529020766793,1:1.0661529020766793):433.82491770904574):417.5994044153056,8:854.990475026428):0.0;
tree STATE_2788000 = (((5:275.3227375344117,(4:17.72768601964156,((3:7.104218218521424,2:7.104218218521424):2.9634284687149695,7:12.067646687236394):5.660039332405166):259.59505151477015):317.57887930801445,(6:2.4221803609672308,1:0.42218036096723077):592.479436481459):427.00176995987863,8:1022.4033868023048):0.0;
tree STATE_2789000 = (((5:283.778208328669,(((3:2.9756075463005542,2:2.9756075463005542):5.83662885694149,7:10.812236403242045):2.0891348715941422,4:12.901371274836187):272.8768370538328):332.95759398754984,(6:5.357344631167973,1:3.3573446311679733):613.3784576850509):816.9305907183708,8:1436.1663930345896):0.0;
tree STATE_2790000 = (((5:568.1135200196874,(((4:4.063678647476178,3:2.063678647476178):6.58528510832739,2:8.648963755803567):3.8357069154391326,7:14.4846706712427):555.6288493484446):456.3503367602299,(6:3.3071178992854744,1:1.3071178992854744):1023.1567388806318):733.6276924480417,8:1760.591549227959):0.0;
tree STATE_2791000 = (((5:377.7713585160485,(((3:0.3760714276957011,2:0.3760714276957011):0.5666842393307947,7:2.942755667026496):9.606274891789061,4:12.549030558815558):367.22232795723295):360.77299028501704,(6:10.688629344315205,1:8.688629344315205):729.8557194567503):775.1279326038095,8:1516.172281404875):0.0;
tree STATE_2792000 = (((5:240.3568836290542,((7:4.128111193040126,3:2.1281111930401257):4.3295669468098135,(4:6.40417145057655,2:4.40417145057655):2.053506689273389):233.89920548920426):207.6246039894898,(6:7.366308058753506,1:5.366308058753506):442.6151795597905):504.7922313087785,8:955.2737189273225):0.0;
tree STATE_2793000 = (((5:131.62503404023929,(((7:2.444766606136779,2:0.444766606136779):3.3545141620225043,3:3.7992807681592833):2.0963676370880187,4:7.895648405247302):125.72938563499198):160.23224970313706,(6:2.3573083499334087,1:0.35730834993340865):291.4999753934429):387.79288971782967,8:682.150173461206):0.0;
tree STATE_2794000 = (((5:336.65337316761617,((4:6.605529275885852,2:4.605529275885852):2.4371295766466243,(3:4.380021909124985,7:6.380021909124985):2.662636943407491):329.61071431508367):211.57371554469677,(6:13.217971387834535,1:11.217971387834535):537.0091173244784):467.955217809709,8:1018.6823065220219):0.0;
tree STATE_2795000 = (((5:255.53266741853247,(((3:1.007881960651829,2:1.007881960651829):1.865121538319452,7:4.873003498971281):7.6871325360397815,4:12.560136035011062):244.9725313835214):284.8101017432424,(6:8.320100540046086,1:6.320100540046086):534.0226686217288):692.4923613686142,8:1235.335130530389):0.0;
tree STATE_2796000 = (((5:160.37273846999048,(((3:2.064312427177237,2:2.064312427177237):0.43282911699572946,7:4.497141544172966):3.9512992055142204,4:8.448440749687187):153.9242977203033):165.97767373552531,(6:2.6070299907510797,1:0.6070299907510797):325.7433822147647):467.20563997996385,8:796.0560521854796):0.0;
tree STATE_2797000 = (((5:467.0031026502447,((7:6.485368788128179,4:6.485368788128179):6.684591285888564,(2:3.1240340924824066,3:3.1240340924824066):8.045925981534335):455.833142576228):403.0462933285013,(6:2.5828681240865285,1:0.5828681240865285):869.4665278546595):662.7131287272458,8:1535.2625247059918):0.0;
tree STATE_2798000 = (((5:478.342330131562,((3:4.738063746767489,2:4.738063746767489):8.215349654938178,(4:3.9624863354005617,7:3.9624863354005617):10.990927066305105):465.3889167298563):271.34153831207743,(6:2.008025258624537,1:0.008025258624536846):749.6758431850149):732.1042153694174,8:1484.2880838130568):0.0;
tree STATE_2799000 = (((5:384.39714029986294,(4:26.275395858691535,((2:1.6006653823598622,7:3.600665382359862):4.354656966280865,3:5.955322348640728):18.320073510050808):360.1217444411714):170.97685650687492,(6:8.920138709425894,1:6.920138709425894):548.4538580973119):593.0734492992075,8:1150.9474461059453):0.0;
tree STATE_2800000 = (((5:376.9019175426187,((7:16.344026800087054,(2:1.4764711296417579,3:1.4764711296417579):12.867555670445295):2.248222646824626,4:18.59224944691168):360.309668095707):458.04692408056957,(6:7.868455435701476,1:5.868455435701476):829.0803861874869):703.7898485641293,8:1541.2386901873176):0.0;
tree STATE_2801000 = (((5:285.3211666468836,(((3:1.0118946528410389,7:3.011894652841039):2.7874003512294463,2:3.799295004070485):1.8135996379107286,4:7.612894641981214):279.7082720049024):198.11035139138102,(6:2.310376121486344,1:0.31037612148634386):483.1211419167783):616.1699385934376,8:1102.1014566317021):0.0;
tree STATE_2802000 = (((5:470.84653036947464,(((2:6.703673612296194,7:8.703673612296194):10.388880382876218,4:19.092553995172413):1.9730667949384006,3:19.065620790110813):451.7809095793638):330.6070462313238,(6:4.830943349117126,1:2.830943349117126):798.6226332516813):789.8162314246856,8:1593.769808025484):0.0;
tree STATE_2803000 = (((5:230.78810715123177,((2:2.0706071421657466,3:2.0706071421657466):7.578178310278812,(4:8.092033531479487,7:8.092033531479487):3.5567519209650715):221.1393216987872):154.59894015974038,(6:2.171999535153544,1:0.17199953515354416):385.2150477758186):422.2251256051679,8:810.11217291614):0.0;
tree STATE_2804000 = (((5:375.2321710230075,((4:9.462526078161357,3:7.462526078161357):5.490857428153291,(2:12.725792727205135,7:14.725792727205135):0.2275907791095122):362.27878751669283):426.6852116844434,(6:2.5009786677605312,1:0.5009786677605312):801.4164040396904):451.2901180750049,8:1255.7075007824558):0.0;
tree STATE_2805000 = (((5:259.1651994556874,((7:4.331525774695111,(2:1.6859739091887374,3:1.6859739091887374):0.6455518655063734):6.720217209720756,4:11.051742984415867):250.11345647127155):203.4865307588923,(6:2.063522777484488,1:0.0635227774844882):462.5882074370952):479.633440726664,8:944.7851709412437):0.0;
tree STATE_2806000 = (((5:508.37004754131976,(((2:3.3332469963822877,7:5.333246996382288):3.1346325350540845,3:6.467879531436372):14.12963783651013,4:22.5975173679465):487.77253017337324):326.9316487553632,(6:3.6305257684451115,1:1.6305257684451115):833.6711705282379):741.8171929581309,8:1579.618889254814):0.0;
tree STATE_2807000 = (((5:346.09891287567666,((4:9.663804040009563,7:9.663804040009563):4.503039113356907,(2:9.20352175075174,3:9.20352175075174):2.9633214026147296):333.9320697223102):438.73486136282713,(6:2.5634943489201474,1:0.5634943489201474):784.2702798895837):723.4811623851106,8:1510.8149366236144):0.0;
tree STATE_2808000 = (((5:392.020491270048,(((7:6.941813845563665,2:4.941813845563665):2.337022450615102,4:9.278836296178767):1.852261578115641,3:9.131097874294408):382.8893933957536):473.023295084802,(6:7.211508815125644,1:5.211508815125644):859.8322775397244):525.0015205203849,8:1392.545306875235):0.0;
tree STATE_2809000 = (((5:524.8190941717867,((3:4.534851657117514,(7:4.251403183316993,2:2.2514031833169934):2.2834484738005205):6.054831769242394,4:12.589683426359908):514.2294107454268):382.86671462188406,(6:8.868797193230211,1:6.868797193230211):900.8170116004405):617.6080218871161,8:1527.7938306807869):0.0;
tree STATE_2810000 = (((5:285.357425284807,((4:13.064578242951619,3:11.064578242951619):4.3346312211376805,(7:9.868828682656886,2:7.868828682656886):7.530380781432413):269.95821582071767):281.0291211464508,(6:5.3349536003134865,1:3.3349536003134865):563.0515928309443):331.4726239143795,8:900.3591703456373):0.0;
tree STATE_2811000 = (((5:292.19178845425586,(((2:0.27444692569357443,3:0.27444692569357443):2.9829309688501606,7:5.257377894543735):3.4767855313522826,4:8.734163425896018):285.4576250283598):151.80625457364232,(6:5.634111881722282,1:3.6341118817222817):440.3639311461759):496.0012832982324,8:942.4993263261306):0.0;
tree STATE_2812000 = (((5:192.1932521899754,(((2:0.5695687511291028,7:2.5695687511291028):0.9795296321922708,3:1.5490983833213736):0.6883062393908466,4:4.23740462271222):189.95584756726316):153.05814595540818,(6:2.4454728174472806,1:0.4454728174472806):344.8059253279363):310.646029092634,8:658.3974272380176):0.0;
tree STATE_2813000 = (((5:437.15376263202603,((4:4.415491645569926,3:2.415491645569926):13.649894317011736,(2:4.194905109044934,7:6.194905109044934):11.870480853536726):421.08837666944436):368.0760749818641,(6:8.277941722578074,1:6.277941722578074):798.9518958913121):796.1109519471563,8:1603.8407895610464):0.0;
tree STATE_2814000 = (((5:434.37843862780824,((4:18.6559896340801,3:16.6559896340801):1.5573285522099738,(7:3.5175589382749006,2:1.5175589382749006):16.69575924801517):416.1651204415182):358.45702353703314,(6:5.805398862224738,1:3.805398862224738):789.0300633026167):685.4369905846702,8:1480.7724527495116):0.0;
tree STATE_2815000 = (((5:463.15359753109556,(((7:2.5621906804486327,3:0.5621906804486327):0.13460571595227,2:0.6967963964009027):7.311252184455363,4:10.008048580856265):455.1455489502393):359.17034589927175,(6:3.6753236912638947,1:1.6753236912638947):820.6486197391034):639.3553762387639,8:1464.1793196691312):0.0;
tree STATE_2816000 = (((5:217.20974896142351,((3:4.784728659655196,(4:5.836519109613813,7:5.836519109613813):0.9482095500413825):4.669316994501337,2:9.454045654156532):207.75570330726697):208.75379522204835,(6:3.212896792650364,1:1.2128967926503642):424.7506473908215):558.3417234114623,8:986.8052675949342):0.0;
tree STATE_2817000 = (((5:180.94791163113325,(((2:0.0751471361241185,7:2.0751471361241185):1.3882610416158578,3:1.4634081777399763):1.2591706970137362,4:4.7225788747537125):178.22533275637954):141.3910714467042,(6:17.356387577909384,1:15.356387577909384):306.98259549992804):372.59162054074426,8:697.4306036185817):0.0;
tree STATE_2818000 = (((5:335.7703915742174,((3:6.254650319110631,4:8.254650319110631):1.0402666454058203,(7:5.606691224843823,2:3.606691224843823):3.688225739672628):328.47547460970094):270.76719759937095,(6:14.81558302727224,1:12.81558302727224):593.7220061463161):586.1352844928089,8:1195.1728736663972):0.0;
tree STATE_2819000 = (((5:267.1609372968862,(((4:3.068397671824162,7:3.068397671824162):2.5583111919025447,2:3.626708863726707):3.1741973143728845,3:6.800906178099591):260.3600311187866):199.79404952101544,(6:5.226662303879059,1:3.226662303879059):463.7283245140226):537.2384681206205,8:1006.6934549385221):0.0;
tree STATE_2820000 = (((5:197.3021248942501,((3:13.394240290905362,(7:9.110615321971549,2:7.110615321971549):6.283624968933813):0.29039685138663884,4:15.684637142292):183.61748775195812):112.7532533442027,(6:2.0591637019072273,1:0.059163701907227306):309.9962145365456):331.62173580340107,8:644.1771140418539):0.0;
tree STATE_2821000 = (((5:249.3258414778745,(((2:2.045890759628916,3:2.045890759628916):3.253033472412235,7:7.298924232041151):1.3747814792040272,4:8.673705711245178):242.6521357666293):164.5520801012655,(6:3.2334121135312817,1:1.2334121135312817):412.6445094656087):253.65301710164908,8:670.0309386807891):0.0;
tree STATE_2822000 = (((5:307.6385259779311,(((7:4.912540263830205,2:2.9125402638302047):2.224902607163835,4:7.13744287099404):11.636502853733113,3:16.773945724727152):290.864580253204):349.05178132353643,(6:7.026870238424421,1:5.026870238424421):651.6634370630431):246.6553128410186,8:905.8456201424862):0.0;
tree STATE_2823000 = (((5:301.3731390272975,(((7:3.5904301332855058,4:3.5904301332855058):4.66221669074574,3:6.252646824031245):1.9219732384212591,2:8.174620062452504):293.198518964845):216.76169813864362,(6:2.1704163557456413,1:0.1704163557456413):517.9644208101955):483.7255809370927,8:1004.3604181030338):0.0;
tree STATE_2824000 = (((5:231.13286887313578,(((7:4.4560747212173855,3:2.4560747212173855):1.5583650954277406,2:4.014439816645126):0.7779560865006889,4:6.792395903145815):226.34047296998997):205.80792536310864,(6:2.279541706636577,1:0.27954170663657685):436.66125252960785):359.5119466078364,8:798.9527408440808):0.0;
tree STATE_2825000 = (((5:193.01528806145438,((4:3.595994506157913,3:1.595994506157913):3.6094107987913144,(7:2.3449954343443564,2:0.3449954343443564):4.860409870604871):187.80988275650515):143.9223271407045,(6:3.783764528412517,1:1.783764528412517):335.1538506737464):484.90096536131693,8:824.3385805634758):0.0;
tree STATE_2826000 = (((5:184.65483390356496,((2:2.53206845573186,3:2.53206845573186):0.12024645587996385,(4:2.3510438126448387,7:2.3510438126448387):2.301271098966985):182.00251899195314):112.18661795232771,(6:5.7290035780945034,1:3.7290035780945034):293.1124482777982):445.0070292551313,8:744.348481111024):0.0;
tree STATE_2827000 = (((5:295.7658571604411,((4:10.303369812647293,2:8.303369812647293):0.44816156403142315,(7:2.5834829550910334,3:0.5834829550910334):8.168048421587683):287.0143257837624):205.27813089411927,(6:9.918269209037021,1:7.918269209037021):493.12571884552335):616.4570348498224,8:1120.0010229043828):0.0;
tree STATE_2828000 = (((5:418.3501536586261,(((2:5.890774847983,7:7.890774847983):7.084370602058236,3:12.975145450041236):0.6668150769190397,4:15.641960526960276):404.7081931316658):277.0630372085847,(6:5.8064586270975145,1:3.8064586270975145):691.6067322401133):450.3119414511781,8:1148.225132318389):0.0;
tree STATE_2829000 = (((5:236.9976301821693,(((3:0.007448380684788702,7:2.0074483806847887):0.943810894280265,2:0.9512592749650537):2.3902667880351984,4:5.341526063000252):233.65610411916904):136.41822363217977,(6:3.6767254173189254,1:1.6767254173189254):371.73912839703013):393.5948455247164,8:769.5106993390655):0.0;
tree STATE_2830000 = (((5:159.1405856392446,(((7:2.062382288930343,4:2.062382288930343):1.1979545737523396,2:1.2603368626826827):0.9337918649851544,3:2.194128727667837):156.94645691157675):118.30670301722608,(6:5.0426938581831875,1:3.0426938581831875):274.40459479828746):369.3975015775115,8:649.3447902339822):0.0;
tree STATE_2831000 = (((5:289.1674714900053,(((2:0.17473347402265116,3:0.17473347402265116):3.675473990511281,4:5.850207464533932):6.3651052677905415,7:12.215312732324474):278.9521587576808):303.15838760163075,(6:7.714115824027962,1:5.714115824027962):586.6117432676081):420.72808897837285,8:1015.5539480700089):0.0;
tree STATE_2832000 = (((5:322.34746115428493,(4:13.226515940543132,(2:2.695313808799513,(3:1.3035373620199855,7:3.3035373620199855):1.3917764467795277):8.531202131743619):311.1209452137418):153.64251536154455,(6:2.3414468887374036,1:0.3414468887374036):475.6485296270921):511.95557433623736,8:990.4455508520668):0.0;
tree STATE_2833000 = (((5:348.29766201551604,((3:20.07346411163161,4:22.07346411163161):4.199676573437468,(2:3.326957382905631,7:5.326957382905631):20.946183302163448):324.024521330447):357.7317496111749,(6:2.6049329900672507,1:0.6049329900672507):705.4244786366237):515.0197443681632,8:1223.5491559948541):0.0;
tree STATE_2834000 = (((5:132.51182223586406,(((4:2.757912014614666,2:0.7579120146146661):0.5478475882570923,3:1.3057596028717584):3.7930534241672373,7:7.098813027038996):127.41300920882506):168.27448132951614,(6:4.212677929915876,1:2.212677929915876):298.57362563546434):343.4407124947787,8:646.7270160601589):0.0;
tree STATE_2835000 = (((5:175.13329373290125,(((7:2.9575690145146947,3:0.9575690145146947):3.1799358132748363,2:4.137504827789531):0.017189702508231264,4:6.154694530297762):170.97859920260348):169.69652007478518,(6:4.03114631804002,1:2.0311463180400198):342.7986674896464):293.6474339565885,8:640.9772477642749):0.0;
tree STATE_2836000 = (((5:417.1728532494259,(((4:9.198844448280768,7:9.198844448280768):2.3704230454240953,2:9.569267493704864):10.923501261969449,3:20.492768755674312):396.68008449375156):377.39681460211807,(6:29.242752656221086,1:27.242752656221086):767.3269151953228):910.1717347572903,8:1707.2414026088343):0.0;
tree STATE_2837000 = (((5:650.8456237452751,(((2:15.038183147800922,3:15.038183147800922):10.031758077915576,4:27.069941225716498):0.022234564836271176,7:27.09217579055277):625.7534479547223):367.7003703418716,(6:13.897236379782232,1:11.897236379782232):1006.6487577073644):558.893378826572,8:1579.9393729137187):0.0;
tree STATE_2838000 = (((5:262.5055909668994,(((2:0.9797905247001832,7:2.9797905247001832):0.7564034540816449,3:1.7361939787818281):3.170369620098219,4:6.906563598880047):257.59902736801934):186.08143629136606,(6:3.4604955769351373,1:1.4604955769351373):447.1265316813303):474.01691443767294,8:925.1039416959384):0.0;
tree STATE_2839000 = (((5:396.5752861742254,(((3:6.515045621118144,4:8.515045621118144):0.1544363320101958,7:8.66948195312834):6.842585034316443,2:13.512066987444783):383.06321918678066):456.99762765086325,(6:11.035280752215101,1:9.035280752215101):844.5376330728736):766.1441137780602,8:1622.2170276031488):0.0;
tree STATE_2840000 = (((5:368.21777732431644,(((2:1.9800221719135358,3:1.9800221719135358):10.1347957997835,7:14.114817971697036):8.07498155136403,4:22.189799523061065):348.02797780125536):444.44624979691355,(6:4.871659767328214,1:2.8716597673282136):809.7923673539018):752.2316984703427,8:1567.3957255915727):0.0;
tree STATE_2841000 = (((5:240.23068733065998,(((3:0.517442331270324,2:0.517442331270324):2.0129630440114443,4:4.530405375281768):3.7212660817789196,7:8.251671457060688):233.97901587359928):248.35083005599682,(6:3.250805565555524,1:1.250805565555524):487.33071182110126):567.4379109528559,8:1058.5194283395126):0.0;
tree STATE_2842000 = (((5:237.96119677033917,(((4:2.4038463340848844,3:0.40384633408488435):0.7003233090320862,2:1.1041696431169705):0.02534140365727744,7:3.129511046774248):236.83168572356493):235.28612025979763,(6:3.4038308248295093,1:1.4038308248295093):471.8434862053073):526.1033666696505,8:1001.8506836997874):0.0;
tree STATE_2843000 = (((5:182.86247308389983,(((2:1.3082800699690922,4:3.308280069969092):0.17636945869439424,3:1.4846495286634864):2.357514258601605,7:5.842163787265092):179.02030929663474):147.44008423100752,(6:2.4277107191109892,1:0.42771071911098923):329.8748465957964):368.6097205866451,8:701.4122779015524):0.0;
tree STATE_2844000 = (((5:167.02448648418311,(((4:2.3426303611025956,3:0.3426303611025956):1.847135612687528,7:4.189765973790124):1.7984477011427735,2:3.988213674932897):163.03627280925022):159.1533666610856,(6:6.0443769245343395,1:4.0443769245343395):322.1334762207344):358.41196100560956,8:687.0898141508783):0.0;
tree STATE_2845000 = (((5:212.9139728611265,(((2:4.585099565919436,7:6.585099565919436):0.18061254908590652,3:4.765712115005343):2.216374891523479,4:8.982087006528822):205.93188585459768):54.17910227396757,(6:4.7433494575442126,1:2.7433494575442126):264.3497256775498):401.05945207297566,8:670.6525272080697):0.0;
tree STATE_2846000 = (((5:228.24902274725264,((7:6.093369591004114,4:6.093369591004114):3.914473942227451,(2:0.20897940822279404,3:0.20897940822279404):7.798864125008771):220.2411792140211):134.0460029115547,(6:6.253159596604171,1:4.253159596604171):358.04186606220316):675.1482313130643,8:1039.9432569718717):0.0;
tree STATE_2847000 = (((5:351.484797723749,(((7:4.962832513113492,2:2.962832513113492):0.2785940039380703,3:3.241426517051562):9.850484293434501,4:15.091910810486064):338.39288691326294):410.0274655434695,(6:7.996582445789262,1:5.996582445789262):755.5156808214292):705.9611318699826,8:1469.9733951372011):0.0;
tree STATE_2848000 = (((5:184.71995599103005,((3:0.7488850715542594,(7:1.9116179541459624,4:1.9116179541459624):0.8372671174082971):3.729728955943591,2:4.4786140274978505):180.2413419635322):220.72271578368995,(6:4.432154383889704,1:2.4321543838897037):403.0105173908303):304.3214818488377,8:712.2641536235577):0.0;
tree STATE_2849000 = (((5:175.77925438444888,((4:3.0060458783584565,(3:0.7744091909436639,7:2.774409190943664):0.2316366874147926):1.6416204272947779,2:2.6476663056532344):173.13158807879563):109.82670520806411,(6:6.234911750311855,1:4.234911750311855):281.3710478422011):350.14728468346215,8:638.2532442759751):0.0;
tree STATE_2850000 = (((5:261.58279630896357,((4:4.290282743009372,3:2.2902827430093717):6.106937011931273,(7:3.98437757690463,2:1.9843775769046301):6.412842178036015):253.18557655402293):275.50670755642125,(6:13.781928191812968,1:11.781928191812968):525.3075756735718):272.7289304922665,8:812.3184343576513):0.0;
tree STATE_2851000 = (((5:233.66948899873842,(((3:0.3969595600316427,7:2.3969595600316427):0.6233144529517567,2:1.0202740129833994):3.9477503822029267,4:6.968024395186326):228.7014646035521):113.61186236498281,(6:3.8355134490041465,1:1.8355134490041465):345.44583791471706):442.3731317397687,8:792.15448310349):0.0;
tree STATE_2852000 = (((5:254.5589979772854,(((2:5.851544988734311,3:5.851544988734311):2.647043391585397,7:10.498588380319708):1.8503637226124194,4:12.348952102932127):244.21004587435328):227.53330291714292,(6:2.8516828154317335,1:0.8516828154317335):481.2406180789966):296.81683106623717,8:781.4091319606655):0.0;
tree STATE_2853000 = (((5:194.11655824025044,((7:7.780853933457372,(2:2.4671742090566244,4:4.467174209056624):3.313679724400748):0.8842269428112104,3:6.665080876268583):187.45147736398187):207.21076701886082,(6:7.109424588480627,1:5.109424588480627):396.2179006706306):377.34146956069674,8:781.168794819808):0.0;
tree STATE_2854000 = (((5:177.981762282303,((3:3.2160137357781355,(4:4.351124455681708,2:2.351124455681708):0.8648892800964276):3.278138190934687,7:8.494151926712822):171.4876103555902):192.91698058776257,(6:10.492989471554448,1:8.492989471554448):362.40575339851114):343.84604262077585,8:717.2447854908414):0.0;
tree STATE_2855000 = (((5:166.23478472433112,(((7:1.1532178552779913,4:1.1532178552779913):1.7709648509817755,2:0.9241827062597667):2.532106764222354,3:3.4562894704821208):162.778495253849):169.19966083501225,(6:2.3610854088273605,1:0.3610854088273605):335.073360150516):399.8794659771182,8:737.8139115364615):0.0;
tree STATE_2856000 = (((5:173.81152135730287,(((7:2.288970289413108,4:2.288970289413108):2.48103996131912,3:2.770010250732228):4.759524510224787,2:7.529534760957015):166.28198659634586):197.42268363044485,(6:2.6820173303832546,1:0.6820173303832546):370.55218765736447):348.91419260031466,8:722.6483975880624):0.0;
tree STATE_2857000 = (((5:453.7713406684735,(((2:0.4535635921772623,3:0.4535635921772623):3.361403333978171,4:5.814966926155433):1.9049175301087473,7:7.719884456264181):448.0514562122093):317.2821674146961,(6:2.0615918222105036,1:0.06159182221050363):770.9919162609591):614.0731964632926,8:1387.6267045464622):0.0;
tree STATE_2858000 = (((5:225.15469370939027,((3:3.2614225018494363,4:5.261422501849436):0.6025014382171046,(2:2.2435142603061173,7:4.243514260306117):1.6204096797604235):221.29076976932373):244.0831340668711,(6:2.7896341974670773,1:0.7896341974670773):468.4481935787943):535.9840421478638,8:1007.7218699241251):0.0;
tree STATE_2859000 = (((5:427.27332744234315,((3:3.1004725640045603,2:3.1004725640045603):0.2171908350102818,(4:1.6487006262503727,7:1.6487006262503727):3.6689627727644694):423.9556640433283):246.64796378776595,(6:4.147048958619962,1:2.147048958619962):671.7742422714891):485.7023085035073,8:1162.1235997336164):0.0;
tree STATE_2860000 = (((5:265.53019315946926,((2:0.5353018206170135,4:2.5353018206170135):12.109273882084304,(7:3.0702117888891425,3:1.0702117888891425):11.574363913812174):252.88561745676793):140.15739298358847,(6:3.5319545304819213,1:1.5319545304819213):404.1556316125758):392.5240720237804,8:800.7116581668381):0.0;
tree STATE_2861000 = (((5:272.2447545269809,((2:2.8174763992646374,3:2.8174763992646374):3.49242664363356,(4:2.7159296886405935,7:2.7159296886405935):5.593973354257604):265.9348514840827):187.01624668911586,(6:3.510912494736786,1:1.510912494736786):457.75008872136):293.9842443176544,8:755.7452455337511):0.0;
tree STATE_2862000 = (((5:220.56978141018465,(((7:3.1081548652193076,2:1.1081548652193076):2.1927732967577205,3:3.300928161977028):5.278819199621006,4:10.579747361598034):211.9900340485866):128.20832143325885,(6:2.6464274158840437,1:0.6464274158840437):348.13167542755946):293.5994977833239,8:644.8776006267674):0.0;
tree STATE_2863000 = (((5:189.12405200724578,(((7:3.8709424147765654,3:1.8709424147765654):0.23773847725070762,4:4.108680892027273):1.7073920892500016,2:3.8160729812772747):185.3079790259685):129.51526800483578,(6:2.116729343337815,1:0.11672934333781493):318.52259066874376):338.70947390007046,8:659.848793912152):0.0;
tree STATE_2864000 = (((5:321.12050604621174,((3:4.554614352515857,(7:2.012448603851186,2:0.012448603851185958):4.542165748664671):2.3061557663139656,4:8.860770118829823):314.25973592738194):209.1569428101194,(6:3.0975061179822543,1:1.0975061179822543):529.1799427383489):324.25891480989515,8:857.0363636662263):0.0;
tree STATE_2865000 = (((5:218.65484906446002,((3:7.49625296303002,4:9.49625296303002):0.8074198292105788,(7:2.613122862343515,2:0.613122862343515):7.6905499298970845):210.35117627221942):164.43770449583158,(6:2.013480616990896,1:0.013480616990896088):383.07907294330073):339.5698614249025,8:725.1624149851941):0.0;
tree STATE_2866000 = (((5:401.94789342089894,((4:8.69520027738844,(3:6.59849773872164,7:8.59849773872164):0.09670253866679879):2.6874679167084476,2:9.382668194096887):392.56522522680206):404.046370528789,(6:3.2865160835257363,1:1.2865160835257363):804.7077478661622):503.99154930446514,8:1312.485813254153):0.0;
tree STATE_2867000 = (((5:286.2659882167977,(((7:5.688942684508795,3:3.6889426845087954):4.520161621534632,2:8.209104306043427):5.991649013480869,4:16.200753319524296):272.0652348972734):247.61490816113053,(6:2.027330480399681,1:0.027330480399681):533.8535658975286):494.93395957153245,8:1031.3148559494607):0.0;
tree STATE_2868000 = (((5:495.0730742281797,((2:6.403622407211426,3:6.403622407211426):25.430089868234123,(4:29.73345459075339,7:29.73345459075339):4.10025768469216):463.23936195273416):337.9853518944777,(6:5.303311357054559,1:3.303311357054559):829.7551147656028):636.5987265328364,8:1472.1571526554937):0.0;
tree STATE_2869000 = (((5:239.58164936515857,(((3:2.546721834568552,4:4.546721834568552):2.793431752842565,2:5.340153587411117):0.0773269379696071,7:7.417480525380724):234.16416883977786):129.19005399291274,(6:4.428117736986717,1:2.4281177369867173):366.34358562108457):294.3609549842517,8:665.632658342323):0.0;
tree STATE_2870000 = (((5:193.7620455095281,((7:8.850466087270165,(2:0.8759380300252961,3:0.8759380300252961):5.97452805724487):0.2345004272497544,4:9.08496651451992):186.67707899500817):90.03248917552838,(6:5.121315538213587,1:3.1213155382135866):280.6732191468429):421.7576710583567,8:708.0522057434132):0.0;
tree STATE_2871000 = (((5:197.78658393067906,((7:6.473080665662148,3:4.473080665662148):0.10294623715353435,(2:2.84130546096981,4:4.84130546096981):1.7347214418458723):193.2105570278634):236.38276730880773,(6:6.4254587379999295,1:4.4254587379999295):429.74389250148687):266.75273903329776,8:703.4220902727845):0.0;
tree STATE_2872000 = (((5:238.34453888518004,(((2:2.0413494965385066,4:4.041349496538507):5.107771539990074,3:7.14912103652858):0.09482083373712236,7:9.243941870265703):231.10059701491434):230.31003098428772,(6:3.092156948353276,1:1.092156948353276):467.5624129211145):421.5198308175537,8:892.6744006870215):0.0;
tree STATE_2873000 = (((5:571.9642968801285,(((3:6.11897559450307,2:6.11897559450307):3.085632550831937,7:11.204608145335007):14.29401134620115,4:25.498619491536157):548.4656773885923):192.7142510785967,(6:2.8686069142035415,1:0.8686069142035415):763.8099410445217):657.0040504320075,8:1424.1825983907327):0.0;
tree STATE_2874000 = (((5:295.9053958861534,(((7:3.321809369744886,4:3.321809369744886):1.8679342868083615,2:3.1897436565532473):1.8848740747922506,3:5.074617731345498):290.83077815480794):140.6645249677058,(6:5.159921406357852,1:3.159921406357852):433.4099994475014):332.4687601641464,8:771.5386810180056):0.0;
tree STATE_2875000 = (((5:329.1878641194486,(((4:3.828103249000189,7:3.828103249000189):1.060380583625614,2:2.888483832625803):5.560795935219827,3:8.44927976784563):320.738584351603):133.90633000084938,(6:6.459654052573674,1:4.459654052573674):458.6345400677243):402.91770668135644,8:868.5119008016544):0.0;
tree STATE_2876000 = (((5:282.5173927369536,(((3:0.09944456372833566,2:0.09944456372833566):3.631572755552989,7:5.7310173192813245):2.9837495508530605,4:8.714766870134385):275.8026258668192):219.33981352388713,(6:3.3948394588192388,1:1.3948394588192388):500.46236680202145):239.28543300554668,8:743.6426392663874):0.0;
tree STATE_2877000 = (((5:243.6243213870696,(((4:3.0329746087547687,2:1.0329746087547687):0.020122220058598206,7:3.053096828813367):3.3699111873588135,3:4.42300801617218):239.20131337089742):233.96096856290612,(6:5.090658773658118,1:3.0906587736581184):474.4946311763176):463.52086254741016,8:943.6061524973859):0.0;
tree STATE_2878000 = (((5:580.0457818226608,((2:8.227169049123457,3:8.227169049123457):4.751300885923202,(4:7.698350742715448,7:7.698350742715448):7.280119192331211):567.0673118876142):360.44020748796333,(6:4.500330621975993,1:2.5003306219759933):937.9856586886482):698.9817387782101,8:1641.9677280888343):0.0;
tree STATE_2879000 = (((5:182.38994233410193,((2:9.023162205573847,(3:7.656138550681259,4:9.65613855068126):1.3670236548925878):4.264297548277405,7:15.287459753851252):169.1024825802507):185.56876985727723,(6:2.11595524466219,1:0.1159552446621901):367.842756946717):318.889824104995,8:689.3485362963742):0.0;
tree STATE_2880000 = (((5:411.9028952909771,(((7:8.210465834897867,3:6.210465834897867):2.516550530194941,2:8.727016365092808):5.275111520647762,4:16.00212788574057):397.90076740523654):250.3000072894763,(6:2.99637232047883,1:0.9963723204788302):661.2065302599746):592.4636978955084,8:1257.1666004759618):0.0;
tree STATE_2881000 = (((5:337.6154255866367,(((7:6.483044406950887,3:4.483044406950887):0.8016765649743176,2:5.284720971925204):16.274750424280573,4:23.559471396205776):316.05595419043095):149.7846361465402,(6:3.1957193955338123,1:1.1957193955338123):486.20434233764314):271.0999190847883,8:760.9999808179653):0.0;
tree STATE_2882000 = (((5:302.40453551580083,(((3:0.021295261356015338,2:0.021295261356015338):1.9498951302402103,7:3.9711903915962257):1.8819381391354018,4:5.853128530731627):298.5514069850692):232.0318366875929,(6:12.312610698136345,1:10.312610698136345):524.1237615052573):838.7418487388189,8:1375.6782209422126):0.0;
tree STATE_2883000 = (((5:337.60372156288025,((7:3.40338609261251,(2:1.3851665782675306,3:1.3851665782675306):0.01821951434497926):4.482327323652171,4:7.8857134162646805):331.71800814661555):299.13116037505057,(6:2.97438943059958,1:0.9743894305995799):635.7604925073313):351.47639937461327,8:990.7112813125441):0.0;
tree STATE_2884000 = (((5:180.7542057791788,(((2:0.6466395296876488,7:2.646639529687649):0.2460909687429691,3:0.8927304984306179):4.457318107783681,4:7.350048606214299):175.4041571729645):180.88492599660935,(6:3.546545761290681,1:1.5465457612906812):360.09258601449744):275.65692895096305,8:639.7960607267512):0.0;
tree STATE_2885000 = (((5:190.36403929720814,(((7:2.9629170695218088,2:0.9629170695218088):1.7601436643208865,3:2.7230607338426953):1.4589839367375692,4:6.1820446705802645):186.18199462662787):188.30340958645968,(6:2.7569322474278626,1:0.7569322474278626):377.91051663623995):306.06987848991923,8:687.237327373587):0.0;
tree STATE_2886000 = (((5:209.5771986688974,(((7:2.926923287623402,4:2.926923287623402):3.1515651104239426,2:4.0784883980473445):0.43535997443782737,3:4.513848372485172):205.06335029641224):264.8385009510006,(6:3.337770519379918,1:1.337770519379918):473.0779291005181):295.8542779176592,8:772.7699775375572):0.0;
tree STATE_2887000 = (((5:202.3933930482031,(((3:2.504944795017149,7:4.504944795017149):0.6510006111368014,2:3.1559454061539505):1.6908593913927756,4:6.846804797546726):197.54658825065638):185.94948407053818,(6:3.4933179735189337,1:1.4933179735189337):386.8495591452224):486.89369483544624,8:877.7365719541875):0.0;
tree STATE_2888000 = (((5:183.3692510085795,(((2:2.05819987360581,7:4.05819987360581):4.160825184035135,4:8.219025057640945):0.9694821947620955,3:7.18850725240304):176.18074375617647):195.25520083693482,(6:10.812973070399506,1:8.812973070399506):369.81147877511484):298.2286207029726,8:679.3530725484869):0.0;
tree STATE_2889000 = (((5:250.10126801986343,((3:1.2333523342783455,2:1.2333523342783455):0.831025517766629,(7:3.6882679949267807,4:3.6882679949267807):0.3761098571181938):248.03689016781846):103.55019194700418,(6:6.186450547318995,1:4.186450547318995):349.4650094195486):365.18383370361187,8:721.3352936704795):0.0;
tree STATE_2890000 = (((5:351.97464492159145,((2:5.265430824952182,4:7.265430824952182):2.3368398019961125,(7:5.5315716277742215,3:3.5315716277742215):4.070698999174073):344.3723742946432):136.32543724570394,(6:15.095266547726784,1:13.095266547726784):475.2048156195686):343.3690644154839,8:834.1691465827793):0.0;
tree STATE_2891000 = (((5:250.508230853749,((3:7.009733787691065,(4:1.2270272660441708,7:1.2270272660441708):7.782706521646894):2.91633267272203,2:9.926066460413095):240.58216439333592):236.27668601235388,(6:6.089567368226267,1:4.089567368226267):482.69534949787663):436.5348403507735,8:925.8197572168764):0.0;
tree STATE_2892000 = (((5:262.7530968185924,(((3:0.5384054510530052,4:2.538405451053005):0.9608763719798272,7:3.4992818230328324):1.0879691126589965,2:2.587250935691829):260.16584588290056):298.3010425259409,(6:5.315477564935821,1:3.3154775649358212):557.7386617795975):198.90659208931618,8:762.4607314338494):0.0;
tree STATE_2893000 = (((5:349.23118321443343,(4:6.60930459021375,((2:0.08067221844240535,3:0.08067221844240535):1.6392629981423052,7:3.7199352165847106):2.889369373629039):344.6218786242197):390.61079059062905,(6:5.513281587921017,1:3.513281587921017):736.3286922171415):472.7055108594175,8:1215.04748466448):0.0;
tree STATE_2894000 = (((5:346.6800447849596,(4:31.89224443344905,((3:1.173724534847997,7:3.173724534847997):4.724007947541027,2:5.897732482389024):23.994511951060026):316.78780035151055):379.4339215292341,(6:9.361364279636186,1:7.361364279636186):718.7526020345575):650.8443917462037,8:1379.4583580603974):0.0;
tree STATE_2895000 = (((5:323.42330743425725,((3:5.194646081762452,4:7.194646081762452):0.3229192983277045,(2:4.237071239494103,7:6.237071239494103):1.280494140596053):317.9057420541671):274.1320841292372,(6:7.014879331428361,1:5.014879331428361):592.5405122320661):424.7321305705549,8:1024.7875221340494):0.0;
tree STATE_2896000 = (((5:272.5763494652969,((3:0.6506718750578768,2:0.6506718750578768):3.096068742964028,(7:1.0201714478693042,4:1.0201714478693042):4.726569170152601):268.829608847275):216.59385945500725,(6:4.038076219443774,1:2.0380762194437736):487.1321327008604):241.52460626969378,8:733.1948151899979):0.0;
tree STATE_2897000 = (((5:393.071834358965,(((4:3.0963698543748324,3:1.0963698543748324):1.6149825049861368,2:2.711352359360969):4.699115935112651,7:9.41046829447362):385.6613660644914):140.8110165661344,(6:9.17000520180909,1:7.17000520180909):526.7128457232903):433.3826559080966,8:969.765506833196):0.0;
tree STATE_2898000 = (((5:244.9534084787078,((4:6.828261115131298,2:4.828261115131298):5.726272021181137,(3:2.7551763885120426,7:4.755176388512043):7.799356747800392):234.39887534239534):178.0598390282167,(6:7.066694392487684,1:5.066694392487684):417.94655311443677):281.6095376771242,8:707.1227851840487):0.0;
tree STATE_2899000 = (((5:544.2693297339902,(((3:10.695765658699642,2:10.695765658699642):0.6033563561862625,4:13.299122014885905):7.1472977822744905,7:20.446419797160395):525.8229099368298):343.1717673501339,(6:4.477875822981335,1:2.4778758229813347):884.9632212611427):797.5693352119204,8:1687.5104322960444):0.0;
tree STATE_2900000 = (((5:278.2074592150333,((4:2.9151999129834154,7:2.9151999129834154):12.789180265584612,(3:10.452784668572862,2:10.452784668572862):3.2515955099951643):264.50307903646524):288.3408691233484,(6:3.923953141247969,1:1.923953141247969):564.6243751971338):826.9389294710259,8:1395.9872578094075):0.0;
tree STATE_2901000 = (((5:231.51566925183954,((3:4.047797099704166,(7:5.687176414004693,2:3.6871764140046928):0.36062068569947314):0.6442258681892383,4:6.692022967893404):226.82364628394615):181.45147801333457,(6:3.230394158740055,1:1.2303941587400549):411.73675310643404):511.75614982340113,8:927.2232970885752):0.0;
tree STATE_2902000 = (((5:208.11188822240305,((2:4.004189412803686,7:6.004189412803686):0.8283195465182933,(3:2.466674466741713,4:4.466674466741713):2.365834492580266):203.27937926308107):236.38305169856065,(6:2.837056857162529,1:0.837056857162529):443.6578830638012):567.8762410586428,8:1014.8711809796065):0.0;
tree STATE_2903000 = (((5:230.37559071958282,((3:2.399963578304991,4:4.399963578304991):2.0599992829669116,(2:1.8607120650301825,7:3.8607120650301825):2.59925079624172):225.91562785831093):143.55243425494638,(6:4.589221451104354,1:2.589221451104354):371.3388035234248):380.8271610087629,8:757.2551859832921):0.0;
tree STATE_2904000 = (((5:272.14264756186844,(((2:2.034329202994794,3:2.034329202994794):1.1796710234546133,7:5.214000226449407):0.5220149702407486,4:5.736015196690156):268.40663236517827):165.81782775044093,(6:3.713854221732861,1:1.713854221732861):436.2466210905765):428.4888986893778,8:868.9493740016871):0.0;
tree STATE_2905000 = (((5:228.616130946449,(((7:4.189371837394573,2:2.1893718373945728):1.9307152730037318,3:4.1200871103983046):3.659880129282869,4:9.779967239681174):220.83616370676782):242.4300467129745,(6:6.775202573387684,1:4.775202573387684):466.27097508603583):493.5076447883166,8:967.0538224477401):0.0;
tree STATE_2906000 = (((5:252.69424577000498,(((7:2.9771657537850884,2:0.9771657537850884):4.105850018565871,3:5.08301577235096):3.005572398540437,4:10.088588170891397):244.60565759911358):168.4858621533741,(6:2.172331215327409,1:0.17233121532740903):421.00777670805167):338.9447960692049,8:762.624903992584):0.0;
tree STATE_2907000 = (((5:320.29903467126167,(((7:7.1725197199128825,2:5.1725197199128825):3.5380171313518183,3:8.7105368512647):3.2818340264309978,4:13.992370877695699):308.306663793566):295.3656673526658,(6:6.902110632130836,1:4.902110632130836):610.7625913917966):348.7223422899036,8:966.8870443138311):0.0;
tree STATE_2908000 = (((5:554.5428178678206,((4:18.58252350652813,(2:1.1331462629174274,3:1.1331462629174274):15.449377243610702):3.0512881260366562,7:21.633811632564786):534.9090062352559):456.46562316295785,(6:3.796804220080201,1:1.796804220080201):1009.2116368106983):811.402246601671,8:1824.9106876324495):0.0;
tree STATE_2909000 = (((5:550.1620600354554,((4:3.7520173565460793,7:3.7520173565460793):7.737207202097056,(3:3.188163090028379,2:3.188163090028379):6.301061468614757):540.6728354768122):438.9516911759382,(6:2.054645514456362,1:0.05464551445636179):989.0591056969372):640.9250718212048,8:1632.5388230325984):0.0;
tree STATE_2910000 = (((5:280.5280056989536,(((2:6.48545718071928,7:8.48545718071928):1.2114181025328783,3:7.696875283252158):2.306318902356473,4:12.003194185608631):270.524811513345):274.8790617239347,(6:4.922247399731917,1:2.9222473997319174):552.4848200231564):451.79900444930456,8:1009.7060718721929):0.0;
tree STATE_2911000 = (((5:328.9130156272225,(((3:1.8736849759870404,4:3.8736849759870404):0.8623531206351673,7:4.736038096622208):11.03724859460449,2:13.773286691226698):315.1397289359958):257.8742365392745,(6:7.812713745216662,1:5.812713745216662):580.9745384212803):440.97917639739217,8:1030.2664285638891):0.0;
tree STATE_2912000 = (((5:229.00834331290483,((2:6.629046377753118,4:8.629046377753118):3.7492744899154555,(7:6.51041094610845,3:4.51041094610845):5.867909921560124):218.63002244523625):162.19669206763407,(6:2.354858490370223,1:0.3548584903702232):390.85017689016865):259.25774623611767,8:652.9627816166566):0.0;
tree STATE_2913000 = (((5:322.61909986314663,(((3:12.775506546797832,2:12.775506546797832):0.16838538902863043,7:14.943891935826462):18.972726029850158,4:33.91661796567662):290.70248189747):510.7093900999532,(6:3.905890449546721,1:1.905890449546721):831.4225995135531):727.9147616884427,8:1563.7432516515426):0.0;
tree STATE_2914000 = (((5:565.68483533216,((2:8.429799288957305,4:10.429799288957305):4.072520573214867,(7:6.283387435387277,3:4.283387435387277):8.218932426784896):553.1825154699878):269.0698833591164,(6:5.004342838022208,1:3.0043428380222084):831.7503758532541):826.5570592303648,8:1663.8117779216411):0.0;
tree STATE_2915000 = (((5:305.3407640337442,(((2:1.438505682268505,3:1.438505682268505):9.755084793881675,7:13.193590476150181):2.4660553127027534,4:15.659645788852934):291.6811182448913):179.8720683629124,(6:5.5869415773976545,1:3.5869415773976545):481.6258908192589):454.680178618044,8:942.3930110147006):0.0;
tree STATE_2916000 = (((5:249.32866332190582,(((4:3.732621205391335,7:3.732621205391335):4.751572649817509,3:6.484193855208844):0.11855809652815985,2:6.6027519517370035):242.72591137016883):113.46852969343462,(6:5.438018146964168,1:3.4380181469641684):359.3591748683763):352.74560496351046,8:718.0427979788509):0.0;
tree STATE_2917000 = (((5:210.22304362285112,(((4:2.2470436163776975,7:2.2470436163776975):0.6515723530628557,3:0.8986159694405531):6.0438440781940335,2:6.942460047634587):203.28058357521653):136.0282313397445,(6:3.121677432243297,1:1.1216774322432972):345.1295975303523):315.87584903805896,8:664.6271240006546):0.0;
tree STATE_2918000 = (((5:223.9914716821298,((4:8.79493771328661,3:6.794937713286609):2.551071360388935,(7:2.3452625253850874,2:0.3452625253850874):9.000746548290458):214.64546260845427):250.42091477689544,(6:3.316150072609902,1:1.316150072609902):473.09623638641534):375.89964605879095,8:852.8120325178162):0.0;
tree STATE_2919000 = (((5:155.63386945575127,((3:5.6012653513812385,(2:3.953025865466392,4:5.953025865466392):1.6482394859148464):0.9249462525845313,7:8.52621160396577):149.1076578517855):243.7824740463568,(6:3.9187538534539152,1:1.9187538534539152):397.4975896486542):431.1410418749022,8:833.0573853770103):0.0;
tree STATE_2920000 = (((5:210.8116449057169,((2:5.597796576076311,(3:0.7709424312266155,4:2.7709424312266155):4.826854144849696):0.6997780064623687,7:8.29757458253868):204.5140703231782):111.42384215583235,(6:5.162418525529732,1:3.1624185255297323):319.0730685360195):388.7121818333342,8:713.4476688948835):0.0;
tree STATE_2921000 = (((5:437.8069473444917,((3:5.461040411041693,(4:5.033131809565601,2:3.0331318095656012):2.4279086014760916):0.6828136350609428,7:8.143854046102636):431.663093298389):298.5150598970046,(6:2.34215320007079,1:0.34215320007078986):735.9798540414255):624.176332772621,8:1362.9983400141173):0.0;
tree STATE_2922000 = (((5:341.11415411060176,((7:5.097299160633207,(3:0.2243110505816892,2:0.2243110505816892):2.8729881100515176):4.8430784370774385,4:9.940377597710645):333.1737765128911):190.4892617422334,(6:2.018528313973047,1:0.018528313973046995):531.5848875388621):631.6035212229516,8:1165.7069370757868):0.0;
tree STATE_2923000 = (((5:155.1314500923368,(((2:1.6282423039376255,7:3.6282423039376255):0.6931175332489969,3:2.3213598371866224):1.1477145396834043,4:5.469074376870027):151.66237571546677):174.56782777796283,(6:4.44393428761488,1:2.44393428761488):327.25534358268476):306.72270627533806,8:638.9219841456377):0.0;
tree STATE_2924000 = (((5:396.8751531234215,((2:1.2297402783584568,3:1.2297402783584568):5.461288647025312,(4:6.201504611898313,7:6.201504611898313):2.4895243134854557):390.18412419803775):367.15718624132586,(6:3.9777710779380353,1:1.9777710779380353):762.0545682868093):643.1031628515076,8:1409.635502216255):0.0;
tree STATE_2925000 = (((5:309.7185201129054,(((3:0.44970915977244985,7:2.44970915977245):1.0066015281303935,2:1.4563106879028433):12.4326556824426,4:15.888966370345443):295.82955374256):216.66361415471573,(6:6.763894682023877,1:4.763894682023877):521.6182395855973):640.4900713539288,8:1169.37220562155):0.0;
tree STATE_2926000 = (((5:164.9342400122462,((2:1.1828257821472379,(3:0.9707234153378952,4:2.970723415337895):0.2121023668093427):0.4722882093609515,7:3.6551139915081894):163.279126020738):181.79281990690353,(6:2.9057774827947873,1:0.9057774827947873):345.8212824363549):318.4154120930284,8:667.6424720121781):0.0;
tree STATE_2927000 = (((5:239.31276761609274,((7:8.38359599826549,(2:5.408759054943217,3:5.408759054943217):0.9748369433222726):0.17550772189417074,4:8.55910372015966):232.75366389593307):132.55214424476776,(6:2.5463050162611407,1:0.5463050162611407):371.31860684459934):447.272548661943,8:821.6374605228035):0.0;
tree STATE_2928000 = (((5:219.51951489348411,((4:1.5400442676945456,7:1.5400442676945456):5.5202275611276255,(2:0.08647038206726654,3:0.08647038206726654):4.973801446754905):214.45924306466193):133.2254735934766,(6:5.261262043993754,1:3.261262043993754):349.48372644296694):421.16287858315474,8:776.4078670701155):0.0;
tree STATE_2929000 = (((5:400.4224062550991,(((4:2.9085293658726696,2:0.9085293658726696):1.0557898646069148,7:3.9643192304795845):4.332633986255622,3:6.296953216735206):394.12545303836384):341.5489853214817,(6:8.753955566448296,1:6.753955566448296):735.2174360101325):575.6020093355417,8:1320.0734009121225):0.0;
tree STATE_2930000 = (((5:587.4260083351567,(((7:6.521192352171351,3:4.521192352171351):13.298578019779406,2:17.819770371950757):5.917842492498874,4:25.73761286444963):563.6883954707071):341.14669775301604,(6:9.145741092009223,1:7.145741092009223):921.4269649961635):839.1768058327866,8:1770.2495119209593):0.0;
tree STATE_2931000 = (((5:292.66842031385715,(((2:0.47123755513081766,4:2.4712375551308177):3.415771252609082,3:3.8870088077398997):1.8999010257374316,7:7.786909833477331):286.8815104803798):228.78776780777014,(6:5.005001778115877,1:3.0050017781158767):518.4511863435114):693.6442113894193,8:1217.6003995110466):0.0;
tree STATE_2932000 = (((5:313.8229947678047,((4:6.462102756747715,2:4.462102756747715):1.3720904459965713,(3:4.109620854454548,7:6.109620854454548):1.7245723482897386):307.9888015650604):162.68417681174776,(6:5.677002191424404,1:3.677002191424404):472.83016938812807):743.8003309622545,8:1222.807502541807):0.0;
tree STATE_2933000 = (((5:259.8743473813963,((7:12.671808250559089,4:12.671808250559089):8.451338907075865,(3:8.534800890472024,2:8.534800890472024):10.58834626716293):240.75120022376137):280.3771531294641,(6:9.670907137156547,1:7.670907137156547):532.5805933737039):378.2379151938668,8:920.9894157047272):0.0;
tree STATE_2934000 = (((5:193.94466082285757,((3:1.0830041632557585,(2:1.0153269580184663,7:3.0153269580184663):0.06767720523729226):2.901880949316124,4:5.984885112571883):189.9597757102857):191.9795680170573,(6:2.937523991959783,1:0.9375239919597829):384.9867048479551):350.6746893891947,8:739.0989182291096):0.0;
tree STATE_2935000 = (((5:288.77546693336956,(((2:0.647916122663561,7:2.647916122663561):1.749639568725288,4:4.397555691388849):1.9286983244143743,3:4.326254015803223):284.44921291756634):195.8384359808755,(6:8.617175405998768,1:6.617175405998768):477.9967275082463):260.1975826730843,8:747.3114855873293):0.0;
tree STATE_2936000 = (((5:231.24192488674822,((3:0.643370469437035,4:2.643370469437035):0.5887935173850924,(7:2.56783074448984,2:0.5678307444898398):0.6643332423322876):230.0097608999261):115.9863908084136,(6:5.526704598104663,1:3.526704598104663):343.70161109705714):317.71573048977297,8:667.4440461849348):0.0;
tree STATE_2937000 = (((5:373.6384159914991,((2:6.89533585338471,4:8.89533585338471):13.249992915070068,(7:5.06017438047033,3:3.06017438047033):17.08515438798445):353.4930872230443):394.8968869925561,(6:2.254064937669592,1:0.2540649376695918):768.2812380463856):360.79963055577366,8:1131.8349335398289):0.0;
tree STATE_2938000 = (((5:242.2294879246618,(((4:2.4897103908070815,3:0.48971039080708145):1.973867937204103,2:2.4635783280111845):6.726396042605639,7:11.189974370616824):233.039513554045):145.5622791429258,(6:2.6548362379986514,1:0.6548362379986514):387.13693082958895):373.8168822203094,8:764.108649287897):0.0;
tree STATE_2939000 = (((5:428.8823560175337,((4:11.512101971407343,(3:5.527159461405432,7:7.527159461405432):3.984942510001911):8.911980190163487,2:18.42408216157083):410.4582738559629):362.356961143952,(6:4.156888815702837,1:2.156888815702837):789.0824283457829):360.3488702057085,8:1154.0881873671942):0.0;
tree STATE_2940000 = (((5:325.10941568483184,(((3:4.826459710875362,7:6.826459710875362):1.4990405613781483,2:6.32550027225351):16.010190056614036,4:24.335690328867546):302.7737253559643):290.63382979362365,(6:13.32320681278277,1:11.32320681278277):604.4200386656727):531.0414752860902,8:1149.2847207645457):0.0;
tree STATE_2941000 = (((5:243.62135875716018,((2:0.5001205348345876,3:0.5001205348345876):2.0643718821655876,(7:2.67544707520246,4:2.67544707520246):1.8890453417977153):241.05686634016):294.88890221375726,(6:2.9284367689860873,1:0.9284367689860873):537.5818242019313):416.507222305117,8:957.5174832760345):0.0;
tree STATE_2942000 = (((5:256.3590905996044,((4:3.7492214787176374,(3:0.9491193839466217,7:2.9491193839466217):0.8001020947710158):0.1408974625512096,2:1.890118941268847):254.46897165833553):187.62568186303662,(6:2.4719158326598136,1:0.4719158326598136):443.5128566299812):496.7981882803025,8:943.2829607429435):0.0;
tree STATE_2943000 = (((5:280.6235049209035,((3:1.030917446268588,(2:0.4514191370001659,7:2.451419137000166):0.579498309268422):4.271731466683809,4:7.302648912952397):275.3208560079511):362.6575870277547,(6:3.9245906827978896,1:1.9245906827978896):641.3565012658603):558.7966038434373,8:1204.5776957920955):0.0;
tree STATE_2944000 = (((5:370.51000654973785,(4:6.021914121577719,((7:2.1044419055752024,2:0.10444190557520239):0.698192121679317,3:0.8026340272545194):3.2192800943232):366.48809242816014):288.4402872235717,(6:6.568177832554812,1:4.568177832554812):654.3821159407547):371.94674936135016,8:1033.3970431346597):0.0;
tree STATE_2945000 = (((5:199.67128820371573,((3:1.6258406789135176,(4:1.5841489801246063,7:1.5841489801246063):2.0416916987889113):1.5540486084018301,2:3.1798892873153477):196.49139891640039):209.53987943762394,(6:4.6116841913532225,1:2.6116841913532225):406.59948344998645):246.03078510764078,8:657.7419527489805):0.0;
tree STATE_2946000 = (((5:242.11557151398833,((3:5.793414970528087,(4:4.183958677772468,7:4.183958677772468):3.6094562927556186):3.1366471170541494,2:8.930062087582236):233.1855094264061):225.5020217591037,(6:2.892688826452833,1:0.892688826452833):466.7249044466392):288.26488341738644,8:758.3824766904785):0.0;
tree STATE_2947000 = (((5:312.26090586723546,((7:5.384235709909269,4:5.384235709909269):0.341567241363518,(2:1.7473804604345027,3:1.7473804604345027):1.978422490838284):308.5351029159627):233.05877004017998,(6:4.126167370042235,1:2.1261673700422348):543.1935085373732):431.5190570280025,8:979.338732935418):0.0;
tree STATE_2948000 = (((5:256.7947869023657,(((3:7.705289421207562,2:7.705289421207562):1.682528119379807,7:11.387817540587369):3.8971099689136057,4:15.284927509500974):243.5098593928647):169.24639726891422,(6:9.00079921822807,1:7.000799218228069):419.04038495305184):332.9719249678206,8:761.5131091391005):0.0;
tree STATE_2949000 = (((5:268.39976572081224,((7:7.3730432617809365,4:7.3730432617809365):0.7115587753280108,(2:4.913037397712783,3:4.913037397712783):1.1715646393961645):262.3151636837033):144.10516932942113,(6:10.921762756658502,1:8.921762756658502):403.5831722935749):310.10777036189063,8:725.112705412124):0.0;
tree STATE_2950000 = (((5:382.8914781861843,((4:6.868707395545683,(3:0.2749598446612227,2:0.2749598446612227):4.59374755088446):1.2161372388577716,7:8.084844634403455):376.80663355178086):155.82010458669873,(6:10.317161858249532,1:8.317161858249532):530.3944209146335):625.430377714832,8:1166.641960487715):0.0;
tree STATE_2951000 = (((5:367.5597851878328,(((3:0.056841085766361044,7:2.056841085766361):2.5630339192712595,2:2.6198750050376205):4.425080617066866,4:9.044955622104487):360.5148295657283):403.1981198797792,(6:9.72331765898382,1:7.72331765898382):763.0345874086282):774.704569186784,8:1547.962474254396):0.0;
tree STATE_2952000 = (((5:298.9297680974405,(((2:1.8221696278051756,3:1.8221696278051756):1.030676332189123,7:4.852845959994299):4.797826420973222,4:9.65067238096752):291.27909571647297):330.7701393583103,(6:3.1146856590359673,1:1.1146856590359673):628.5852217967148):509.9308417420019,8:1142.1307491977527):0.0;
tree STATE_2953000 = (((5:361.5916325324942,(((7:2.24520897002717,2:0.24520897002717001):0.9950029974644004,3:1.2402119674915704):13.18243041072145,4:16.42264237821302):347.1689901542812):282.6351575694901,(6:3.759031849383068,1:1.7590318493830681):642.4677582526012):646.1556953676045,8:1292.8824854695888):0.0;
tree STATE_2954000 = (((5:323.5062403020958,(((3:2.9772121846640918,2:2.9772121846640918):1.9051636616294818,4:6.882375846293574):0.7085186551987217,7:7.590894501492295):317.9153458006035):431.7442122467542,(6:3.8111674774320905,1:1.8111674774320905):753.439285071418):510.1908675891161,8:1267.9413201379662):0.0;
tree STATE_2955000 = (((5:307.37939178014324,(((7:3.955373660878231,4:3.955373660878231):0.7919748533254847,2:2.7473485142037157):0.16084086514789497,3:2.9081893793516107):304.47120240079164):272.7167602701868,(6:10.961588754356908,1:8.961588754356908):571.1345632959732):538.4211234798726,8:1121.0172755302026):0.0;
tree STATE_2956000 = (((5:289.2963361315511,((3:2.3989234564645177,7:4.398923456464518):1.5308026971480944,(2:2.2416459899844208,4:4.241645989984421):1.6880801636281912):285.3666099779385):129.2112478340735,(6:17.525289778984053,1:15.525289778984053):402.9822941866405):404.0566963459995,8:825.0642803116241):0.0;
tree STATE_2957000 = (((5:252.9571552385514,((2:1.734162857031218,3:1.734162857031218):4.9100019790704,(7:0.6521829624793893,4:0.6521829624793893):7.991981873622229):246.31299040244977):216.50206643292765,(6:4.814699429321482,1:2.8146994293214824):466.64452224215756):383.8981245393458,8:855.8573462108249):0.0;
tree STATE_2958000 = (((5:174.64875811129124,(((3:0.006094766485383207,2:0.006094766485383207):0.4799558723073014,4:2.4860506387926846):0.03728299892841758,7:2.523333637721102):174.12542447357015):73.4837595782908,(6:3.998031748076806,1:1.998031748076806):246.13448594150523):431.28143041705505,8:681.9139481066371):0.0;
tree STATE_2959000 = (((5:202.30266912437645,(((2:0.2021832553721028,4:2.202183255372103):0.5952261748269638,3:0.7974094301990666):0.16506783457106255,7:2.962477264770129):201.3401918596063):185.37765917311793,(6:2.8138513933173743,1:0.8138513933173743):386.86647690417703):455.86217265168557,8:846.04250094918):0.0;
tree STATE_2960000 = (((5:156.08337522469458,((2:0.5701675373534858,(7:0.6727645364183825,4:0.6727645364183825):1.8974030009351033):0.7180622695080174,3:1.2882298068615032):154.79514541783308):111.3839199706951,(6:2.7390601872473748,1:0.7390601872473748):266.7282350081423):385.4494473861744,8:655.4167425815641):0.0;
tree STATE_2961000 = (((5:233.6412347520997,((3:2.644929768630792,7:4.644929768630792):1.5012303096953232,(4:3.92403314330186,2:1.9240331433018598):2.2221269350242556):229.4950746737736):152.69075915370667,(6:5.135168534914957,1:3.135168534914957):383.1968253708914):522.91451914103,8:911.7465130468364):0.0;
tree STATE_2962000 = (((5:169.41600836937096,((3:1.3973837748089468,(2:0.058344670990359226,7:2.0583446709903592):1.3390391038185876):0.6099292940635794,4:4.007313068872526):167.40869530049844):102.0272561834712,(6:2.333655783593115,1:0.3336557835931151):271.10960876924906):441.38650175929456,8:715.3297663121367):0.0;
tree STATE_2963000 = (((5:196.94382622511813,((3:5.555208307147172,2:5.555208307147172):4.526775743408415,(4:8.642123635106898,7:8.642123635106898):3.4398604154486883):186.86184217456255):139.8659618363381,(6:3.002887516054158,1:1.002887516054158):335.8069005454021):426.7557010141007,8:766.0654890755569):0.0;
tree STATE_2964000 = (((5:210.11950098074428,((4:2.709001296563135,2:0.7090012965631352):5.556087967828351,(3:0.7724652475803411,7:2.772465247580341):5.4926240168111455):203.85441171635279):168.80709065238253,(6:3.316555209663751,1:1.316555209663751):377.61003642346304):391.95785731523677,8:773.3844489483636):0.0;
tree STATE_2965000 = (((5:429.8362720502555,(((7:4.22743844971722,2:2.22743844971722):16.484022361813302,3:18.71146081153052):3.212474801241072,4:23.923935612771594):407.91233643748393):435.7864364903885,(6:14.116090364113061,1:12.116090364113061):853.506618176531):765.6273399851327,8:1633.7500485257767):0.0;
tree STATE_2966000 = (((5:442.6796267231199,(((2:4.611493768924719,3:4.611493768924719):0.7548190951504621,7:7.366312864075181):6.485986362480484,4:13.852299226555665):430.82732749656424):229.20434639782388,(6:2.046778122900262,1:0.046778122900262176):671.8371949980435):696.3466506657504,8:1370.7306237866942):0.0;
tree STATE_2967000 = (((5:231.8275577929031,(((2:5.962440861647041,7:7.962440861647041):0.018901708050959698,4:7.9813425696980005):1.8124106687852155,3:7.793753238483216):224.03380455441987):152.32962141533395,(6:3.1390042117790844,1:1.1390042117790844):383.01817499645796):436.9695174071967,8:823.6266966154337):0.0;
tree STATE_2968000 = (((5:254.30243529108373,(((3:0.12658886347001985,7:2.12658886347002):8.902466689503708,4:11.029055552973727):5.1878316070796515,2:14.216887160053378):240.08554813103035):204.722973296019,(6:5.107624361123229,1:3.1076243611232286):455.9177842259795):345.9770688517489,8:807.5024774388517):0.0;
tree STATE_2969000 = (((5:199.12224530625517,(((7:3.997224785978469,3:1.997224785978469):0.42122466317348994,4:4.418449449151959):1.261632383693236,2:3.680081832845195):195.44216347340998):174.49195454252006,(6:5.4754054687547855,1:3.4754054687547855):370.13879438002044):366.0495553285433,8:742.1637551773185):0.0;
tree STATE_2970000 = (((5:317.5259027703825,(((7:7.057124983717427,2:5.057124983717427):3.5278559753152416,3:8.584980959032668):2.4412708049522873,4:13.026251763984956):306.4996510063976):228.0855591022194,(6:3.9736295639126498,1:1.9736295639126498):543.6378323086893):276.7938591066119,8:824.9053209792138):0.0;
tree STATE_2971000 = (((5:387.20179709762476,(((2:3.7697525337443833,7:5.769752533744383):9.331543899943558,3:13.101296433687942):1.1572784645482308,4:16.258574898236173):372.9432221993886):431.778981866814,(6:3.9531431991962602,1:1.9531431991962602):817.0276357652425):612.2301874813129,8:1433.7109664457516):0.0;
tree STATE_2972000 = (((5:250.54845977229286,(((3:5.285102717291366,2:5.285102717291366):0.43593924274516205,4:7.721041960036528):1.0150355185285793,7:8.736077478565107):243.81238229372775):234.2362959163579,(6:3.242986701589762,1:1.242986701589762):483.541768987061):214.96181631099262,8:702.2465719996434):0.0;
tree STATE_2973000 = (((5:196.46567462398144,((2:1.3558725484367162,3:1.3558725484367162):4.788206048591613,(4:6.532680044155604,7:6.532680044155604):1.6113985528727257):190.3215960269531):172.83399963224326,(6:2.613039335570563,1:0.613039335570563):368.6866349206541):286.46144083877215,8:658.2611150949969):0.0;
tree STATE_2974000 = (((5:281.6832263748956,((3:0.8693465899867632,2:0.8693465899867632):6.172439563969036,(7:5.292645783980426,4:5.292645783980426):3.7491403699753736):274.6414402209398):134.50507771557608,(6:4.635202026370315,1:2.6352020263703153):413.5531020641013):528.5199375525984,8:947.2082416430701):0.0;
tree STATE_2975000 = (((5:300.40948959189006,(2:13.648762297600616,(4:6.199878104092058,(7:6.1361269225849355,3:4.1361269225849355):0.06375118150712211):9.448884193508558):286.76072729428944):315.7398233213012,(6:8.025203944410759,1:6.025203944410759):610.1241089687804):554.9943133732662,8:1173.6436262864574):0.0;
tree STATE_2976000 = (((5:232.40085696020878,((3:0.7461063922892124,(4:0.5215760991772167,7:0.5215760991772167):2.2245302931119957):3.978400645359081,2:4.724507037648293):227.6763499225605):127.71333247766336,(6:3.41234860378679,1:1.41234860378679):358.7018408340854):374.27990392454376,8:736.8940933624159):0.0;
tree STATE_2977000 = (((5:182.26391571003373,(((7:2.408424145506344,2:0.408424145506344):1.2660569664630588,4:3.6744811119694027):0.2052172450595391,3:1.8796983570289418):180.3842173530048):179.45138941040508,(6:3.8568688570689904,1:1.8568688570689904):359.8584362633698):468.3683422854137,8:832.5836474058525):0.0;
tree STATE_2978000 = (((5:178.36537776992597,((3:1.2466783461577489,4:3.246678346157749):1.3382809922022112,(7:4.163848972533229,2:2.163848972533229):0.4211103658267312):175.780418431566):223.41274615967072,(6:6.794037004462371,1:4.794037004462371):396.9840869251343):564.312089396082,8:968.5902133256786):0.0;
tree STATE_2979000 = (((5:266.4258634734082,(((2:2.441514327015664,7:4.441514327015664):2.9836839255591405,3:5.425198252574805):1.792074209935401,4:9.217272462510206):259.208591010898):183.5595472099315,(6:8.226894027201112,1:6.226894027201112):443.75851665613857):494.8091589166441,8:947.2945695999838):0.0;
tree STATE_2980000 = (((5:414.69659435501194,(((3:0.01943267316508246,2:0.01943267316508246):5.722940886831287,7:7.74237355999637):12.079523975555901,4:19.82189753555227):396.87469681945964):303.30269957661403,(6:7.296895148483841,1:5.296895148483841):712.7023987831421):884.6871573202288,8:1605.1864512518548):0.0;
tree STATE_2981000 = (((5:209.5780958322747,((4:5.042829372245063,(2:1.2673805792056392,3:1.2673805792056392):1.7754487930394234):1.6325929734542886,7:6.675422345699351):204.90267348657534):109.06750401180261,(6:3.1905645523273782,1:1.1905645523273782):317.45503529174994):364.86612525090675,8:686.0117250949841):0.0;
tree STATE_2982000 = (((5:266.15318993324473,(((4:0.6199369734907423,7:0.6199369734907423):7.997080288858089,3:6.617017262348831):1.8937217540198823,2:8.510739016368714):257.64245091687604):214.2804598284867,(6:6.891472017613453,1:4.891472017613453):475.54217774411796):595.6060060318639,8:1078.5396557935953):0.0;
tree STATE_2983000 = (((5:519.3296387586114,((2:8.14240897039957,(7:8.149286793596975,4:8.149286793596975):1.9931221768025953):6.210481489297868,3:14.352890459697438):504.97674829891395):391.439133006597,(6:4.612291714594247,1:2.612291714594247):908.1564800506142):562.9743436125464,8:1476.2431153777547):0.0;
tree STATE_2984000 = (((5:342.72393785508393,(((4:2.502477828295107,2:0.502477828295107):0.6874977621470735,7:3.1899755904421805):7.4213803312111075,3:8.611355921653288):334.11258193343065):477.82039836353135,(6:3.0213174921541346,1:1.0213174921541346):819.5230187264611):709.9613164368199,8:1533.0056526554351):0.0;
tree STATE_2985000 = (((5:422.5878867960004,(((3:3.369512380817989,2:3.369512380817989):8.194744263944202,7:13.56425664476219):15.713241123678783,4:29.277497768440973):395.31038902755944):216.50033983551504,(6:3.2363185800918526,1:1.2363185800918526):637.8519080514236):678.2302031632171,8:1319.8184297947325):0.0;
tree STATE_2986000 = (((5:237.0003676565318,((2:0.8543891254022222,3:0.8543891254022222):3.974580017701041,(4:2.2849602495326007,7:2.2849602495326007):4.544008893570663):232.17139851342856):135.68875546036708,(6:2.2517775705524854,1:0.2517775705524854):372.4373455463464):276.83218213293134,8:652.0213052498302):0.0;
tree STATE_2987000 = (((5:213.5099578703463,((3:2.7377726921121823,4:4.737772692112182):1.6962693315466657,(7:3.774170784358537,2:1.774170784358537):2.659871239300311):209.07591584668745):227.68740553282962,(6:2.5559493281407804,1:0.5559493281407804):440.64141407503513):259.27487505018894,8:702.9722384533649):0.0;
tree STATE_2988000 = (((5:199.06749158613357,((7:9.45172153507054,4:9.45172153507054):4.601707521752539,(2:1.0993820677728374,3:1.0993820677728374):10.95404698905024):187.01406252931048):144.89561355052373,(6:2.3896603694275766,1:0.38966036942757665):343.5734447672297):322.01512304794494,8:668.4782281846022):0.0;
tree STATE_2989000 = (((5:483.08854876846704,((3:9.032740114924689,(7:5.767681808741389,2:3.767681808741389):5.2650583061833):0.42934213805249044,4:11.46208225297718):473.6264665154899):351.426566470798,(6:2.531630620644285,1:0.5316306206442851):833.9834846186208):754.4024278442939,8:1591.417543083559):0.0;
tree STATE_2990000 = (((5:506.7543195546214,(((2:0.2837010705687839,3:0.2837010705687839):3.873468640280126,7:6.15716971084891):4.541436802359026,4:10.698606513207936):498.05571304141347):255.26549980433214,(6:3.1823708602094305,1:1.1823708602094305):760.8374484987442):459.80795398525424,8:1224.3277733442078):0.0;
tree STATE_2991000 = (((5:265.2507529273762,(((7:2.231419273065989,3:0.2314192730659892):3.910990624084098,2:4.142409897150087):2.009198055824762,4:8.15160795297485):259.0991449744013):209.07260877821864,(6:2.13255580332833,1:0.13255580332833006):474.1908059022665):338.5081543061284,8:815.3315160117232):0.0;
tree STATE_2992000 = (((5:363.91158118885784,((4:5.282386195148174,(2:0.15915931172705022,3:0.15915931172705022):3.1232268834211236):6.954578774103945,7:12.236964969252119):353.6746162196057):264.4751370136058,(6:5.908887238266331,1:3.908887238266331):624.4778309641973):767.1652822495679,8:1398.0520004520315):0.0;
tree STATE_2993000 = (((5:339.13367964086325,(((2:0.47193661694713773,3:0.47193661694713773):4.262537652774974,4:6.734474269722111):3.1190637164213326,7:9.853537986143444):331.2801416547198):104.83658277328084,(6:4.500620574499225,1:2.5006205744992247):441.46964183964485):556.4952593033809,8:1002.9655217175249):0.0;
tree STATE_2994000 = (((5:342.8214768019832,(((7:2.4083250912513083,3:0.40832509125130834):1.2483934115718611,2:1.6567185028231695):25.738318242451626,4:29.395036745274794):315.4264400567084):304.35369915658384,(6:8.224955455384002,1:6.224955455384002):640.950220503183):443.01354741841965,8:1092.6887233769867):0.0;
tree STATE_2995000 = (((5:364.6829659456051,(((3:3.4450384249472394,7:5.445038424947239):0.2309656921241059,2:3.6760041170713453):3.862808934213948,4:9.538813051285294):357.1441528943198):297.0325839789878,(6:3.4069571262719403,1:1.4069571262719403):660.308592798321):637.5348317809631,8:1301.750381705556):0.0;
tree STATE_2996000 = (((5:265.70838467668506,(((4:3.4169281697999616,3:1.4169281697999616):1.1904039080018332,2:2.6073320778017948):5.191661660117521,7:9.798993737919316):257.90939093876574):289.70703168727545,(6:11.179568326260044,1:9.179568326260044):546.2358480377004):596.2069028344235,8:1154.122319198384):0.0;
tree STATE_2997000 = (((5:425.2617108088859,(4:23.099221028492174,((7:2.2455233095516887,2:0.24552330955168866):13.786034949622312,3:14.031558259174002):7.067662769318172):404.1624897803937):379.7446417648071,(6:9.167493879938023,1:7.167493879938023):797.838858693755):1010.818942815494,8:1818.325295389187):0.0;
tree STATE_2998000 = (((5:274.3178933099825,(((7:4.671068522831677,2:2.6710685228316766):5.291067967030285,3:7.962136489861962):3.489378490993275,4:13.451514980855237):262.86637832912726):220.32227896164187,(6:8.58774965737698,1:6.58774965737698):488.05242261424735):290.70318996201206,8:787.8433622336364):0.0;
tree STATE_2999000 = (((5:222.84246289106784,(((2:2.3094396078069463,7:4.309439607806946):5.009098305510553,3:7.318537913317499):3.5453276111545993,4:12.863865524472098):211.97859736659575):351.20246360854094,(6:15.001216079626458,1:13.001216079626458):561.0437104199823):307.6050715154589,8:884.1499980150677):0.0;
tree STATE_3000000 = (((5:302.7376393378854,(((3:0.4206811670224875,2:0.4206811670224875):3.6463289222099036,4:6.067010089232391):2.792505329845592,7:8.859515419077983):295.87812391880743):295.8272933021617,(6:17.929078363592424,1:15.929078363592424):582.6358542764547):533.131502892282,8:1134.1964355323291):0.0;
tree STATE_3001000 = (((5:256.5704464447878,(((3:1.40837437879635,7:3.40837437879635):0.19184857465569216,2:1.6002229534520422):0.05958894089035027,4:3.6598118943423925):254.91063455044542):127.27195490831679,(6:3.103224531892342,1:1.1032245318923422):382.73917682121225):467.8983003406847,8:854.2407016937893):0.0;
tree STATE_3002000 = (((5:291.21179661863107,(((2:2.6294020798658657,3:2.6294020798658657):4.655133269252957,7:9.284535349118823):7.198214750650262,4:16.482750099769085):276.729046518862):301.61111281380374,(6:3.442957078966996,1:1.4429570789669959):591.3799523534678):194.50539248607743,8:789.8283019185122):0.0;
tree STATE_3003000 = (((5:535.5766697513516,((3:4.260819627004567,(7:5.618587091937753,2:3.618587091937753):0.6422325350668139):5.30122268983153,4:11.562042316836097):526.0146274345154):283.5620414581508,(6:3.091201808200818,1:1.0912018082008181):818.0475094013016):762.7486883500446,8:1584.387399559547):0.0;
tree STATE_3004000 = (((5:347.3966631323307,(((4:5.37907341531655,2:3.37907341531655):1.785998956795921,3:5.165072372112471):10.42296461037934,7:17.58803698249181):331.80862614983886):455.07046714173896,(6:7.329324496529395,1:5.329324496529395):797.1378057775403):575.0801333483907,8:1380.0472636224604):0.0;
tree STATE_3005000 = (((5:262.9260004237595,((4:5.268438936164719,(2:3.159038565975054,3:3.159038565975054):0.10940037018966464):0.0485486135976938,7:5.316987549762413):259.6090128739971):147.78766343263334,(6:2.768645764567677,1:0.768645764567677):409.94501809182515):488.030413420139,8:901.2440772765318):0.0;
tree STATE_3006000 = (((5:190.14293305934316,(((3:0.235329265795591,2:0.235329265795591):0.6822243082163371,7:2.917553574011928):5.073843246260074,4:7.991396820272001):184.15153623907116):156.16771247214555,(6:4.676972493920507,1:2.6769724939205073):343.6336730375682):293.11393003302294,8:641.9245755645117):0.0;
tree STATE_3007000 = (((5:221.6027082258327,(((3:5.471673063847975,4:7.471673063847975):2.448612436415189,2:7.920285500263164):2.541012537246621,7:12.461298037509785):211.14141018832294):275.22528016594396,(6:6.710596167780274,1:4.710596167780274):492.1173922239964):373.3546168630347,8:872.6826052548114):0.0;
tree STATE_3008000 = (((5:179.512891532534,((2:0.3751291240357699,3:0.3751291240357699):0.7136598862386014,(7:1.3692069547227639,4:1.3692069547227639):1.7195820555516075):178.42410252225963):116.42107208024771,(6:2.1554811609605977,1:0.15548116096059772):295.7784824518211):361.3054447896648,8:659.7394084024465):0.0;
tree STATE_3009000 = (((5:237.96800484088934,((7:9.03798545200114,(3:3.0171821130129812,2:3.0171821130129812):4.020803338988158):7.204245960808249,4:16.24223141280939):223.72577342807995):134.4557826354297,(6:6.304803999146297,1:4.304803999146297):368.1189834771727):340.6596534026794,8:715.5834408789984):0.0;
tree STATE_3010000 = (((5:273.88579423637447,((4:6.521415254577752,2:4.521415254577752):0.6986600261596161,(3:4.531531802435179,7:6.531531802435179):0.6885434783021891):268.6657189556371):249.57937144550243,(6:2.853904020290829,1:0.853904020290829):522.611261661586):221.79803671654543,8:747.7632023984223):0.0;
tree STATE_3011000 = (((5:272.0614195290662,(((2:3.045653372292511,7:5.045653372292511):4.852699970097936,3:7.898353342390447):11.32611915953041,4:21.224472501920857):252.83694702714536):352.693100302995,(6:3.440340549079845,1:1.440340549079845):623.3141792829814):332.98157187009315,8:960.2360917021543):0.0;
tree STATE_3012000 = (((5:494.7863894300809,(((7:6.378722495185602,3:4.378722495185602):3.6940787687733527,2:8.072801263958954):7.6896348528465275,4:17.762436116805482):479.0239533132754):289.28876580760124,(6:3.754091040915956,1:1.7540910409159558):782.3210641967662):702.5555652756004,8:1489.1307205132825):0.0;
tree STATE_3013000 = (((5:213.24659331305338,(((3:0.38610836192921916,2:0.38610836192921916):1.0170561902087636,4:3.4031645521379827):1.8204428311565701,7:5.223607383294553):210.02298592975882):148.17380080278895,(6:2.006089189645043,1:0.006089189645043014):361.4143049261973):355.5020899576724,8:719.4224840735147):0.0;
tree STATE_3014000 = (((5:251.3031302116167,(((7:4.968588736016364,2:2.968588736016364):0.3309024032858412,3:3.299491139302205):17.844168185346316,4:23.14365932464852):230.15947088696817):234.00241325752125,(6:3.72939100223591,1:1.7293910022359098):483.57615246690204):325.49197123330447,8:813.2975147024424):0.0;
tree STATE_3015000 = (((5:205.6215167578721,((2:1.114842610459097,3:1.114842610459097):6.707545411617638,(4:4.195360780895569,7:4.195360780895569):5.627027241181167):197.79912873579536):240.34350972845317,(6:4.426720016964764,1:2.4267200169647642):443.5383064693605):634.7498179656072,8:1083.2148444519325):0.0;
tree STATE_3016000 = (((5:197.655111772693,(((3:1.0532353306485103,2:1.0532353306485103):2.2506315807247255,7:5.303866911373236):0.1126354328416248,4:5.4165023442148605):194.23860942847816):228.24247986490704,(6:3.7218400824161355,1:1.7218400824161355):424.1757515551839):413.88997143400684,8:842.2875630716069):0.0;
tree STATE_3017000 = (((5:137.63172395174306,((3:0.10539371903831984,2:0.10539371903831984):1.2653240995397885,(4:3.3010759495158344,7:3.3010759495158344):0.06964186906227399):136.26100613316495):150.41222314245985,(6:3.22575041175389,1:1.2257504117538902):286.818196682449):349.0841855370697,8:639.6281326312726):0.0;
tree STATE_3018000 = (((5:220.64868377333755,((3:1.7700308713541295,2:1.7700308713541295):0.8768263777127236,(7:2.7563502044815196,4:2.7563502044815196):1.8905070445853336):218.0018265242707):227.41789083802007,(6:5.308381325758859,1:3.308381325758859):444.75819328559874):290.1188223519347,8:740.6853969632923):0.0;
tree STATE_3019000 = (((5:210.17923549761042,(((3:1.8193104790999044,2:1.8193104790999044):2.00644053367696,4:5.825751012776864):0.30386078368178104,7:6.129611796458645):206.04962370115177):123.64876392739995,(6:3.911314540849941,1:1.9113145408499408):331.9166848841604):344.6248517588799,8:680.9528511838903):0.0;
tree STATE_3020000 = (((5:257.28276497185163,(((2:2.293929811734042,7:4.293929811734042):6.991126828277579,4:11.285056640011621):7.261671716079071,3:16.546728356090693):240.73603661576095):171.74022162708388,(6:3.1778175166152898,1:1.1778175166152898):427.84516908232024):326.7765690282307,8:758.2995556271662):0.0;
tree STATE_3021000 = (((5:277.5914738055594,((2:0.5306926313339728,7:2.530692631333973):4.781503256449659,(3:3.8425997990233496,4:5.84259979902335):1.469596088760282):272.2792779177758):135.40570940645677,(6:2.735019343152404,1:0.7350193431524041):412.26216386886375):655.2610702475258,8:1070.758253459542):0.0;
tree STATE_3022000 = (((5:308.4852942225264,(((4:3.0756789048571442,3:1.0756789048571442):0.45632948154266506,2:1.5320083863998093):1.947083655665784,7:5.479092042065593):305.00620218046083):287.21433146937323,(6:2.174248952273476,1:0.17424895227347603):595.5253767396262):678.436367398391,8:1276.6359930902906):0.0;
tree STATE_3023000 = (((5:441.546375209443,((4:14.334479115492082,(2:7.778618887526086,3:7.778618887526086):4.555860227965995):4.006237003362385,7:18.340716118854466):425.20565909058854):222.08288807575855,(6:9.061968586256564,1:7.0619685862565635):656.567294698945):627.6893991992873,8:1293.8186624844889):0.0;
tree STATE_3024000 = (((5:243.26365976696795,(((2:2.1906972821775206,4:4.190697282177521):2.4407392953939375,7:6.631436577571458):6.314563074824699,3:10.945999652396157):232.3176601145718):168.11875577979632,(6:2.831413059946921,1:0.8314130599469212):410.55100248681737):312.163472927871,8:726.0458884746353):0.0;
tree STATE_3025000 = (((5:224.17518714252776,((2:2.702211083419977,4:4.702211083419977):0.9949858720978764,(7:4.46897060633344,3:2.46897060633344):1.2282263491844132):220.4779901870099):144.460445518739,(6:3.7140451193076007,1:1.7140451193076007):366.9215875419591):379.42275086412985,8:750.5583835253966):0.0;
tree STATE_3026000 = (((5:364.21859777656675,(4:28.14584459761067,((7:3.4921968169368878,3:1.4921968169368878):0.519603067188422,2:2.0117998841253097):24.13404471348536):338.0727531789561):378.9521039280944,(6:2.213471120462423,1:0.2134711204624229):742.9572305841988):600.6973105350786,8:1346.3680122397398):0.0;
tree STATE_3027000 = (((5:356.6383747174325,(((4:13.487260211770367,7:13.487260211770367):3.3788814807606276,2:14.866141692530995):0.5718031080153949,3:15.43794480054639):341.2004299168861):176.13646875414747,(6:2.652126901772482,1:0.652126901772482):532.1227165698075):322.2191694176902,8:857.4940128892702):0.0;
tree STATE_3028000 = (((5:227.99309047119328,((2:6.569705299964724,(7:4.8655572346390885,4:4.8655572346390885):3.7041480653256356):2.308126254083252,3:8.877831554047976):219.1152589171453):134.88013894989052,(6:2.004953408176503,1:0.004953408176502805):362.8682760129073):388.2120110295657,8:753.5852404506495):0.0;
tree STATE_3029000 = (((5:421.23839831866167,((4:11.6107003297356,(2:3.3079159395864295,3:3.3079159395864295):6.302784390149171):8.018668830156482,7:19.629369159892082):403.6090291587696):209.8301168535229,(6:3.2440371595836126,1:1.2440371595836126):629.8244780126009):693.7591768483021,8:1327.3276920204867):0.0;
tree STATE_3030000 = (((5:520.3392177575945,((4:7.9763073733186225,(3:3.9439862966771537,2:3.9439862966771537):2.0323210766414688):11.902126924657043,7:19.878434297975666):502.4607834596188):515.509575958637,(6:3.7187574587661025,1:1.7187574587661025):1034.1300362574655):524.1197868161203,8:1562.4685805323518):0.0;
tree STATE_3031000 = (((5:300.05180956112423,((2:5.955398507307827,7:7.955398507307827):1.5238102624742034,(4:5.199623751299056,3:3.1996237512990557):4.279585018482974):292.5726007913422):209.43299239743487,(6:2.324703278589062,1:0.324703278589062):509.16009867997):565.3597944670141,8:1077.3445964255732):0.0;
tree STATE_3032000 = (((5:378.04317377421484,((7:12.50281095910778,4:12.50281095910778):2.55119779049517,(3:6.804215143787086,2:6.804215143787086):6.249793605815864):364.9891650246119):365.0943519985688,(6:2.8307195013984625,1:0.8307195013984625):742.3068062713852):355.56328770435994,8:1101.2008134771436):0.0;
tree STATE_3033000 = (((5:220.0127354350015,((4:3.529750773238094,2:1.529750773238094):6.5713314249919,(7:2.5072174135319845,3:0.5072174135319845):7.59386478469801):211.9116532367715):296.599001100041,(6:2.132139383515638,1:0.13213938351563792):516.4795971515268):266.345634569381,8:785.4573711044235):0.0;
tree STATE_3034000 = (((5:603.0565446760378,(((3:6.905243355015241,2:6.905243355015241):33.44519065463132,7:42.35043400964656):10.745295735222221,4:53.095729744868784):551.960814931169):460.9989397037094,(6:7.939980082363249,1:5.939980082363249):1058.115504297384):439.1952359089271,8:1505.7507202886743):0.0;
tree STATE_3035000 = (((5:347.8266894934404,((2:0.8185613244664895,7:2.8185613244664895):2.652614535404138,(4:2.06825984581937,3:0.06825984581936995):3.4029160140512578):344.3555136335698):193.94029547863602,(6:9.824646086837863,1:7.824646086837863):533.9423388852385):442.7214356490855,8:986.9884206211619):0.0;
tree STATE_3036000 = (((5:283.0494740089316,((4:7.042617167757049,7:7.042617167757049):0.05996154210011184,(2:2.5217009507751085,3:2.5217009507751085):2.5808777590820524):277.94689529907447):168.30746655794746,(6:3.388587456981831,1:1.3885874569818308):449.96835310989724):371.2107770767883,8:825.0677176436674):0.0;
tree STATE_3037000 = (((5:447.83895145243764,(((7:3.3234281844213633,2:1.3234281844213633):0.24049639436008619,3:1.5639245787814495):5.355275231442246,4:8.919199810223695):440.91975164221395):357.15825663906253,(6:5.622861816613659,1:3.622861816613659):801.3743462748865):540.8629057311298,8:1348.36011382263):0.0;
tree STATE_3038000 = (((5:240.30763943309958,(((4:3.537631563148201,3:1.5376315631482012):5.989979124429899,7:9.5276106875781):2.315401875377013,2:9.843012562955114):230.46462687014446):201.1837382574345,(6:2.0451951318145136,1:0.04519513181451362):441.44618255871956):289.09767209943783,8:733.0890497899719):0.0;
tree STATE_3039000 = (((5:214.49698971418275,(((7:2.102254069692585,4:2.102254069692585):2.8699069050802835,2:2.9721609747728683):1.6351392942441914,3:4.60730026901706):209.8896894451657):176.26844517398814,(6:4.00216664614182,1:2.00216664614182):388.7632682420291):277.8516655672069,8:671.1171004553778):0.0;
tree STATE_3040000 = (((5:387.1526157861983,(7:8.910411682589045,((2:0.9883845363807229,3:0.9883845363807229):5.067653966275191,4:8.056038502655914):0.8543731799331304):380.24220410360925):220.72161867785036,(6:6.582666186957678,1:4.582666186957678):603.291568277091):568.1710823158521,8:1178.5453167799008):0.0;
tree STATE_3041000 = (((5:205.02444555553652,(((7:3.287108016423575,3:1.2871080164235749):0.31625349761894617,2:1.603361514042521):1.699463423479238,4:5.302824937521759):201.72162061801475):177.05180547886087,(6:4.4917198082516645,1:2.4917198082516645):379.5845312261457):364.7287112883894,8:749.3049623227868):0.0;
tree STATE_3042000 = (((5:287.2002507057125,(((2:3.346151376576281,3:3.346151376576281):1.498437356131216,7:6.844588732707497):6.862908145319168,4:13.707496878026665):275.4927538276858):199.32607465779256,(6:4.027654061269571,1:2.027654061269571):484.4986713022355):491.3740601727716,8:980.4003855362766):0.0;
tree STATE_3043000 = (((5:378.86928969211823,(((4:5.0472178324965,7:5.0472178324965):1.6458106886787478,3:4.693028521175248):0.9785938764749504,2:5.671622397650198):373.19766729446803):127.28998058777665,(6:3.3703817041631656,1:1.3703817041631656):504.78888857573173):795.5116574981716,8:1304.1709277780665):0.0;
tree STATE_3044000 = (((5:350.5082391469225,(4:11.282422589820218,((7:3.5510968659271676,2:1.5510968659271676):2.3147285264614457,3:3.8658253923886132):5.416597197431605):341.2258165571023):208.87807404711884,(6:6.789100804224541,1:4.789100804224541):554.5972123898168):532.9727991441864,8:1094.8591123382278):0.0;
tree STATE_3045000 = (((5:382.7829852226606,((2:1.555376132071344,3:1.555376132071344):5.33006211971044,(7:2.893540964622082,4:2.893540964622082):5.991897287159702):375.8975469708788):204.96396730584968,(6:2.911321413730669,1:0.9113214137306689):586.8356311147796):656.2030854928244,8:1246.4500380213346):0.0;
tree STATE_3046000 = (((5:210.18046878179473,((7:6.913146559793907,(3:1.5801046798503275,2:1.5801046798503275):3.333041879943579):2.129557281522805,4:9.042703841316712):203.137764940478):216.57884225038026,(6:4.731752808950757,1:2.7317528089507572):424.0275582232242):260.7384498583875,8:689.9977608905625):0.0;
tree STATE_3047000 = (((5:438.9127864349831,(((3:4.748623442547129,2:4.748623442547129):4.8018106172075585,7:11.550434059754688):5.3864560260509915,4:16.93689008580568):423.97589634917745):402.1953669533159,(6:5.909620848547044,1:3.9096208485470436):837.1985325397519):413.10826727934693,8:1256.716420667646):0.0;
tree STATE_3048000 = (((5:321.51953180074497,((4:4.174499618454762,2:2.174499618454762):2.6548923259292554,(7:3.9328171904742977,3:1.9328171904742977):2.8965747539097197):316.69013985636093):229.82551573843955,(6:10.891550689424022,1:8.891550689424022):542.4534968497605):417.1664309876563,8:971.0114785268408):0.0;
tree STATE_3049000 = (((5:423.951833917641,(((2:2.24922777918243,7:4.24922777918243):0.33092408110720495,3:2.580151860289635):6.394898405466903,4:10.975050265756538):414.9767836518845):319.9996295007769,(6:23.55899511520447,1:21.55899511520447):722.3924683032135):375.43791212219867,8:1121.8893755406166):0.0;
tree STATE_3050000 = (((5:335.9023907165652,(((3:1.3937663758052947,2:1.3937663758052947):0.46629184208733143,7:3.860058217892626):2.2683322850892136,4:6.12839050298184):331.77400021358335):201.92267877459307,(6:20.745962006672073,1:18.745962006672073):519.0791074844863):447.7733170658032,8:988.0983865569615):0.0;
tree STATE_3051000 = (((5:351.71394805299104,(4:13.435378582410332,(7:4.088818197075907,(2:1.4819167662468256,3:1.4819167662468256):0.6069014308290819):9.346560385334424):340.2785694705807):299.67290140320216,(6:3.0994285671260977,1:1.0994285671260977):650.2874208890671):345.0763093177336,8:998.9631587739268):0.0;
tree STATE_3052000 = (((5:378.1066871366878,(((3:1.3089903565732257,2:1.3089903565732257):5.897894199949057,7:9.206884556522283):3.025632502755087,4:12.23251705927737):367.87417007741044):318.5971898063724,(6:5.729333398599112,1:3.7293333985991124):692.9745435444611):491.00037048099273,8:1190.204247424053):0.0;
tree STATE_3053000 = (((5:281.6695323269955,((7:9.201218938990353,4:9.201218938990353):4.458965988535784,(3:7.5452928472789385,2:7.5452928472789385):4.114892080247198):270.0093473994694):229.56763749726383,(6:3.5500609939725676,1:1.5500609939725676):509.6871088302868):213.78891304765307,8:727.5260828719124):0.0;
tree STATE_3054000 = (((5:303.82558471427916,(((7:2.9513422585062807,3:0.9513422585062807):1.9242159023148178,2:2.8755581608210985):1.8313376626687043,4:6.706895823489803):299.1186888907894):181.28206526309629,(6:7.1195441034727205,1:5.1195441034727205):479.9881058739027):359.50385628995366,8:847.1115062673291):0.0;
tree STATE_3055000 = (((5:341.6597129594908,(((2:0.14018134054845266,7:2.1401813405484527):2.2564574346471025,3:2.396638775195555):10.89688650083482,4:15.293525276030374):328.3661876834604):179.7583472193171,(6:3.4255530042663143,1:1.4255530042663143):519.9925071745415):290.7229540324322,8:814.6410142112401):0.0;
tree STATE_3056000 = (((5:422.3112375825349,(((3:0.2900791911206366,7:2.2900791911206366):5.273191159227256,2:5.563270350347892):2.4450389716189864,4:10.008309321966879):414.302928260568):219.00088171062066,(6:5.050730403369663,1:3.0507304033696627):638.2613888897858):656.8838841172314,8:1300.696003410387):0.0;
tree STATE_3057000 = (((5:371.9590708132664,((3:2.450515794474864,(7:3.313370461138649,4:3.313370461138649):1.137145333336215):0.3872126896736878,2:2.8377284841485517):369.12134232911785):30.234921496238826,(6:2.319510815118449,1:0.3195108151184489):401.87448149438677):451.2780108819361,8:855.9720031914413):0.0;
tree STATE_3058000 = (((5:487.00125100857105,(((2:1.9222198269648665,7:3.9222198269648665):0.5099243998757492,3:2.4321442268406157):19.461900968673813,4:23.89404519551443):465.1072058130566):232.66512102217706,(6:10.361090551294854,1:8.361090551294854):711.3052814794532):513.4953019232275,8:1235.6616739539757):0.0;
tree STATE_3059000 = (((5:191.11821032672518,(((2:1.7929288206421354,7:3.7929288206421354):1.2256020352158945,4:5.01853085585803):0.8262576520530267,3:3.8447885079110566):187.2734218188141):109.47503804122394,(6:11.689826604042729,1:9.689826604042729):290.9034217639064):345.2563689202689,8:648.349617288218):0.0;
tree STATE_3060000 = (((5:404.34209746058696,(((2:1.6694861054171435,3:1.6694861054171435):2.665685568931166,7:6.3351716743483095):1.1939706667922927,4:7.529142341140602):398.81295511944637):73.82393495234714,(6:4.733691286167586,1:2.733691286167586):475.4323411267665):431.61925458479845,8:912.2852869977326):0.0;
tree STATE_3061000 = (((5:187.29604124927343,(((3:2.0396433995891563,4:4.039643399589156):0.1327154848276093,2:2.1723588844167656):0.8655533377959106,7:5.037912222212676):184.25812902706076):154.28996802943558,(6:5.493182421853104,1:3.4931824218531036):338.09282685685594):357.12948418524553,8:701.2154934639545):0.0;
tree STATE_3062000 = (((5:184.81589181694153,(((2:1.7475214737617808,7:3.747521473761781):0.6251451387123144,3:2.372666612474095):4.247515987304769,4:8.620182599778865):178.19570921716266):197.32098167451989,(6:4.291008898244684,1:2.2910088982446837):379.84586459321673):340.51947111398897,8:725.1563446054504):0.0;
tree STATE_3063000 = (((5:377.09054672609676,((3:6.541213390093624,(2:2.627897078981329,7:4.627897078981329):3.913316311112295):1.5496857572375689,4:10.090899147331193):368.9996475787656):323.1261660973817,(6:4.379891206990757,1:2.3798912069907567):697.8368216164877):555.5319976788137,8:1258.2487105022922):0.0;
tree STATE_3064000 = (((5:256.1431967334253,(((3:3.204916499917827,2:3.204916499917827):0.3623251260217826,4:5.56724162593961):11.926872574201532,7:17.49411420014114):240.64908253328417):266.54406419545074,(6:4.341161641964758,1:2.3411616419647583):520.3460992869113):363.3461250057643,8:888.5333859346404):0.0;
tree STATE_3065000 = (((5:297.2886636941833,(((7:3.8979497578303395,3:1.8979497578303395):3.247130442685524,4:7.145080200515864):2.864584036150065,2:8.009664236665929):289.2789994575174):254.40316223706617,(6:8.321054329028831,1:6.321054329028831):545.3707716022207):576.7742335650196,8:1130.966059496269):0.0;
tree STATE_3066000 = (((5:340.40692574961884,(((7:2.6968925125904937,3:0.6968925125904937):0.5597856613593439,2:1.2566781739498376):0.727247103103049,4:3.9839252770528866):338.42300047256595):227.2376538349764,(6:5.59209006621419,1:3.5920900662141904):564.0524895183811):471.2333201507406,8:1041.3778997353359):0.0;
tree STATE_3067000 = (((5:531.0804601816072,(((7:5.876253969884161,3:3.8762539698841607):3.4349301560318644,2:7.311184125916025):8.377389327436866,4:17.68857345335289):515.3918867282543):290.62260036578607,(6:2.112599074622009,1:0.11259907462200891):821.5904614727713):409.3418317462608,8:1233.5448922936541):0.0;
tree STATE_3068000 = (((5:547.3368433596556,((3:5.5178148159325335,(7:4.213681213846977,2:2.213681213846977):3.3041336020855567):20.574685741737767,4:28.092500557670302):521.2443428019853):502.30856124353886,(6:3.9056552866697807,1:1.9056552866697807):1047.7397493165247):826.9934847818997,8:1879.1388893850942):0.0;
tree STATE_3069000 = (((5:448.48453866059816,((4:14.298331893279213,7:14.298331893279213):2.531250674951684,(2:9.377956318077569,3:9.377956318077569):5.451626250153328):433.6549560923673):312.68007319426107,(6:2.2499794392477153,1:0.24997943924771526):760.9146324156115):739.6899845166388,8:1503.354596371498):0.0;
tree STATE_3070000 = (((5:276.4427897075512,((2:12.844863776002331,(3:7.616104416635535,4:9.616104416635535):5.228759359366796):0.27928246696733794,7:15.124146242969669):263.3186434645815):146.88816062371222,(6:2.3089279694677427,1:0.3089279694677427):423.0220223617957):463.7616863205429,8:889.5926366518063):0.0;
tree STATE_3071000 = (((5:162.5801506991296,(((7:3.766754559602246,2:1.766754559602246):2.082099629514815,3:3.848854189117061):5.859188549159745,4:11.708042738276806):152.8721079608528):166.73111768183242,(6:2.135179689014745,1:0.1351796890147452):329.17608869194726):318.7330044475674,8:650.5442728285294):0.0;
tree STATE_3072000 = (((5:179.2837548957262,(((2:3.5160125336813923,7:5.516012533681392):0.6145184405440496,4:6.130530974225442):1.46281788819498,3:5.593348862420422):173.69040603330578):155.24891111101965,(6:5.172022199708473,1:3.172022199708473):331.3606438070374):371.7253631001351,8:708.7580291068809):0.0;
tree STATE_3073000 = (((5:252.75013319403553,((4:6.082720691747335,(7:2.5604386700791513,3:0.5604386700791513):3.522282021668184):5.418243669136315,2:9.50096436088365):243.24916883315188):239.76638677333028,(6:5.942179010102534,1:3.9421790101025342):488.5743409572633):270.99137524320173,8:766.0078952105675):0.0;
tree STATE_3074000 = (((5:637.8998381783458,((7:7.757193665344182,(2:3.060684830533215,3:3.060684830533215):2.6965088348109676):7.040987763273147,4:14.79818142861733):625.1016567497285):462.0122715622897,(6:16.66613135533714,1:14.66613135533714):1085.2459783852985):714.0016733809914,8:1816.413783121627):0.0;
tree STATE_3075000 = (((5:262.5515689640413,(((2:0.6171966640237301,3:0.6171966640237301):0.38242139680599907,4:2.999618060829729):5.4630795032776405,7:8.46269756410737):256.0888713999339):131.92852698138046,(6:2.294335901397941,1:0.29433590139794097):394.1857600440238):305.90756598678655,8:702.8876619322083):0.0;
tree STATE_3076000 = (((5:401.9824262415173,((3:14.435032035999022,(7:6.513130535608116,2:4.513130535608116):9.921901500390906):10.699173567041345,4:27.134205603040368):376.84822063847696):268.58927216531885,(6:4.888120041990196,1:2.888120041990196):667.683578364846):704.0831112179206,8:1377.1548096247568):0.0;
tree STATE_3077000 = (((5:199.75613110862125,((2:0.03069026079601178,4:2.030690260796012):0.971790116358989,(3:0.6852954015367141,7:2.685295401536714):0.31718497561828674):198.75365073146625):126.36734902145295,(6:3.897031374254972,1:1.897031374254972):324.2264487558192):432.19497158445665,8:760.8184517145309):0.0;
tree STATE_3078000 = (((5:372.0281340975129,(((4:2.8232274539642437,2:0.8232274539642437):2.986589342485336,7:5.80981679644958):3.6234588697919925,3:7.433275666241572):364.59485843127135):462.6110162154816,(6:11.970283927490728,1:9.970283927490728):824.6688663855037):727.0264806568103,8:1564.1656309698049):0.0;
tree STATE_3079000 = (((5:219.6558846984846,((2:0.6362664663715183,3:0.6362664663715183):0.8403876808955157,(4:2.4311865562392407,7:2.4311865562392407):1.0454675910277933):218.1792305512176):198.35632109431958,(6:3.7462020324185508,1:1.7462020324185508):416.2660037603857):335.4435872932506,8:755.9557930860548):0.0;
tree STATE_3080000 = (((5:237.3106721516973,((4:2.86071913396656,3:0.8607191339665601):0.1531593981421775,(7:2.178132961516534,2:0.17813296151653413):0.8357455705922034):236.29679361958856):113.45229768459808,(6:5.1366579045399785,1:3.1366579045399785):347.6263119317554):390.7761766700884,8:744.0391465063838):0.0;
tree STATE_3081000 = (((5:299.0833674680008,(((2:2.238371820852862,7:4.238371820852862):0.2092194671642167,4:4.447591288017079):5.019210648402585,3:7.466801936419664):291.61656553158116):242.1756249952963,(6:3.4926114181251497,1:1.4926114181251497):539.7663810451719):737.272976053983,8:1281.0319685172801):0.0;
tree STATE_3082000 = (((5:244.42512339798245,((7:2.8541559076820406,(2:0.5705562237378898,3:0.5705562237378898):0.2835996839441508):1.185460253403423,4:4.039616161085464):242.38550723689698):143.58718448111537,(6:8.696033976886392,1:6.696033976886392):381.31627390221144):552.802078371702,8:943.3143862507999):0.0;
tree STATE_3083000 = (((5:204.1427032038474,((3:4.96077642213233,2:4.96077642213233):1.9458648568054215,(4:8.40263076589747,7:8.40263076589747):0.5040105130402814):197.23606192490965):110.88130260997744,(6:2.9337805616152353,1:0.9337805616152353):314.0902252522096):470.5880692312646,8:788.1120750450895):0.0;
tree STATE_3084000 = (((5:467.94682851816515,((7:15.351798697717628,(2:3.7604265946119657,3:3.7604265946119657):9.591372103105662):1.2919607451593915,4:16.64375944287702):453.30306907528814):425.1113060321834,(6:9.401443210481212,1:7.401443210481212):885.6566913398673):723.0529329941814,8:1618.61106754453):0.0;
tree STATE_3085000 = (((5:526.7305169236446,(((3:0.020307694869448056,2:0.020307694869448056):1.4681551647094544,7:3.4884628595789025):21.53710860067689,4:25.025571460255794):503.7049454633888):487.04602743149303,(6:11.541569800681259,1:9.541569800681259):1004.2349745544564):842.4634496645318,8:1858.7399940196694):0.0;
tree STATE_3086000 = (((5:259.7394354506315,(((7:4.65531617389969,3:2.65531617389969):1.792321605022254,4:6.447637778921944):6.509923362959309,2:10.957561141881254):248.78187430875025):383.2600865996036,(6:6.184291843524845,1:4.184291843524845):638.8152302067102):546.9546373833398,8:1192.454159433575):0.0;
tree STATE_3087000 = (((5:231.2766716161792,(((7:3.7855367541201357,3:1.7855367541201357):0.9863746968793761,2:2.7719114509995118):2.8243368587978717,4:7.596248309797383):225.6804233063818):174.48707823467205,(6:6.388234873278937,1:4.388234873278937):401.3755149775723):406.6747171235469,8:814.9384669743981):0.0;
tree STATE_3088000 = (((5:201.52261262681213,(4:10.258947403662514,(2:1.5877799525119238,(3:0.9711627839642571,7:2.971162783964257):0.6166171685476667):6.67116745115059):193.26366522314962):171.01001835220768,(6:2.225836096718056,1:0.22583609671805593):372.30679488230174):457.49131870910503,8:832.5239496881248):0.0;
tree STATE_3089000 = (((5:210.38903785464257,(((2:1.5294279283899792,7:3.529427928389979):7.931274151580069,3:9.460702079970048):1.5569536898631142,4:13.017655769833162):199.3713820848094):142.96287678649608,(6:3.3588253650592863,1:1.3588253650592863):351.9930892760794):345.708204460246,8:701.5601191013847):0.0;
tree STATE_3090000 = (((5:316.115992727048,((4:4.7302896935049485,(7:3.352875467853133,2:1.3528754678531332):1.3774142256518154):8.086834007665212,3:10.81712370117016):305.2988690258779):212.78428245629073,(6:5.908908371688516,1:3.908908371688516):524.9913668116502):434.691036109184,8:966.0913112925227):0.0;
tree STATE_3091000 = (((5:263.3889355743346,((7:5.2675000233154785,3:3.2675000233154785):1.8641148077156702,(2:2.86479720269345,4:4.86479720269345):2.266817628337699):258.25732074330347):111.03101644097273,(6:4.217259141771895,1:2.217259141771895):372.20269287353545):305.05319495774506,8:681.9731469730524):0.0;
tree STATE_3092000 = (((5:229.68622530654156,((4:7.9939020635971065,2:5.9939020635971065):6.198970438456385,(7:2.0066651946450476,3:0.006665194645047556):12.186207307408445):217.49335280448807):208.86370950924837,(6:14.214309696878042,1:12.214309696878042):426.3356251189119):426.47170585132847,8:867.5216406671184):0.0;
tree STATE_3093000 = (((5:332.8599312405295,((4:7.221265486792312,(3:0.40127599938263936,2:0.40127599938263936):4.819989487409673):7.944289738054275,7:15.165555224846587):319.6943760156829):204.64050173172586,(6:4.455994141312645,1:2.4559941413126447):535.0444388309427):544.2334114019441,8:1084.2338443741994):0.0;
tree STATE_3094000 = (((5:224.6575312996418,((4:9.427496026184794,(7:8.532795633732267,3:6.532795633732267):0.8947003924525276):1.9769218766437238,2:9.404417902828518):215.25311339681326):194.08150830264645,(6:12.260421171311156,1:10.260421171311156):408.47861843097706):374.68501173499646,8:795.9240513372847):0.0;
tree STATE_3095000 = (((5:476.3916033346916,((3:6.069431981945188,(2:2.2834736922633585,7:4.2834736922633585):3.7859582896818296):15.060562018730488,4:23.129994000675676):455.26160933401593):203.74575387224286,(6:8.639516341891595,1:6.639516341891595):673.4978408650428):906.162209802498,8:1588.7995670094324):0.0;
tree STATE_3096000 = (((5:269.9787596180565,(4:15.667851286601945,((2:0.5953509477876158,7:2.5953509477876158):2.875539035340313,3:3.470889983127929):10.196961303474016):256.3109083314545):287.34069467673413,(6:4.9756815918410915,1:2.9756815918410915):554.3437727029495):398.40849393164933,8:958.2279482264399):0.0;
tree STATE_3097000 = (((5:194.69214466627056,(((7:2.7174131166148188,4:2.7174131166148188):0.025770342132718227,2:0.743183458747537):2.287258245229764,3:3.030441703977301):191.66170296229328):181.61731417117323,(6:2.2263352980872635,1:0.2263352980872635):376.08312353935656):261.7282134497708,8:640.5376722872146):0.0;
tree STATE_3098000 = (((5:243.67008846945168,((3:3.9173064238876396,(2:1.3083410254064862,4:3.3083410254064862):2.6089653984811534):0.33366810772468014,7:6.25097453161232):239.41911393783937):192.76411162431162,(6:2.82801992086568,1:0.82801992086568):435.6061801728976):236.52030112839753,8:675.4545012221608):0.0;
tree STATE_3099000 = (((5:241.25137964697706,((4:5.403927825523905,7:5.403927825523905):0.39053232707824925,(2:2.2986539474628556,3:2.2986539474628556):1.4958062051392984):237.45691949437492):278.5907742328993,(6:3.0820020387425817,1:1.0820020387425817):518.7601518411338):307.7555916169915,8:830.0977454968679):0.0;
tree STATE_3100000 = (((5:289.06856213233834,(((2:0.23381813534789764,7:2.2338181353478976):0.6482781799150792,3:0.8820963152629768):0.15266261496425138,4:3.034758930227228):288.03380320211113):200.3547623720616,(6:2.316288307259207,1:0.3162883072592071):489.10703619714076):241.4552557887897,8:733.3785802931897):0.0;
tree STATE_3101000 = (((5:353.96366580010823,((2:5.827712106169919,4:7.827712106169919):1.1603792168352527,(3:2.804636886234233,7:4.804636886234233):4.183454436770939):346.97557447710307):212.7391734031691,(6:3.544056911589971,1:1.544056911589971):565.1587822916873):417.75261444242165,8:986.955453645699):0.0;
tree STATE_3102000 = (((5:191.00883593848553,((7:2.051290226091195,4:2.051290226091195):2.200040040877838,(2:0.9362990700706142,3:0.9362990700706142):1.3150311968984187):188.7575056715165):208.44248982510547,(6:2.30168752843957,1:0.30168752843957014):399.14963823515143):432.11841157614475,8:834.0697373397358):0.0;
tree STATE_3103000 = (((5:269.54295467571967,(((2:2.6121668241415517,3:2.6121668241415517):4.259404520810861,4:8.871571344952413):0.1676604316335979,7:9.03923177658601):262.50372289913366):251.30479226613897,(6:4.638095097545743,1:2.638095097545743):518.2096518443129):516.0491489122893,8:1039.396895854148):0.0;
tree STATE_3104000 = (((5:257.062278746548,((3:2.247964009957075,(4:2.0280879500416225,2:0.028087950041622456):2.2198760599154523):0.5280855847543782,7:4.776049594711453):254.28622915183652):135.7326429481874,(6:3.2725552330955043,1:1.2725552330955043):391.5223664616399):550.4672058650458,8:945.7621275597812):0.0;
tree STATE_3105000 = (((5:158.66747774579676,((2:0.44543248057088736,(4:1.8635368942757937,7:1.8635368942757937):0.5818955862950936):1.714576694204017,3:2.1600091747749044):156.50746857102186):163.02342832168983,(6:4.587205565623905,1:2.587205565623905):319.1037005018627):400.96195753732536,8:725.152863604812):0.0;
tree STATE_3106000 = (((5:317.84112823195335,(((4:3.5241172376620877,7:3.5241172376620877):1.8130929369664521,3:3.33721017462854):4.979351551848115,2:8.316561726476655):309.5245665054767):365.59828856062177,(6:8.095637981071715,1:6.0956379810717145):677.3437788115034):391.40490691779144,8:1077.3443237103666):0.0;
tree STATE_3107000 = (((5:246.2438288280818,((4:4.766576357743658,7:4.766576357743658):0.6987344206706378,(3:0.9493725696286948,2:0.9493725696286948):2.5159382087856015):242.7785180496675):185.93772223208288,(6:8.933629348672216,1:6.933629348672216):425.24792171149244):373.3267990824661,8:808.0083501426308):0.0;
tree STATE_3108000 = (((5:235.82169735591756,(4:6.88789331938248,((7:2.1177815988025626,3:0.11778159880256256):2.094023237238727,2:2.2118048360412894):2.67608848334119):230.9338040365351):210.51221504153645,(6:5.333255137391005,1:3.3332551373910047):443.000657260063):277.0428058804873,8:725.8767182779413):0.0;
tree STATE_3109000 = (((5:312.2614287527985,(((3:0.5099164517622223,7:2.5099164517622223):0.8147161894256487,2:1.324632641187871):12.101720719841186,4:15.426353361029056):298.83507539176946):195.2082317648721,(6:6.324538112774469,1:4.324538112774469):503.14512240489614):340.24930426517926,8:850.2189647828499):0.0;
tree STATE_3110000 = (((5:347.93404563408535,((4:11.336124911515084,3:9.336124911515084):1.6220621287642611,(7:3.440341821924789,2:1.4403418219247892):9.517845218354555):336.975858593806):272.6646873651114,(6:7.123962320987762,1:5.123962320987762):615.474770678209):439.3746561877524,8:1062.4733891869491):0.0;
tree STATE_3111000 = (((5:273.9435796844301,((7:3.4302594834876947,(2:1.1631832596948293,3:1.1631832596948293):0.26707622379286544):1.232893659959343,4:4.663153143447038):271.28042654098306):122.64765590457989,(6:9.606729704228687,1:7.606729704228687):388.9845058847813):342.6543245005744,8:741.7455600895844):0.0;
tree STATE_3112000 = (((5:265.3129868133972,(((7:1.5100930137528357,4:1.5100930137528357):1.396525079308458,3:0.9066180930612937):4.609793895546863,2:5.516411988608157):259.796574824789):140.6127756652416,(6:8.90156470557583,1:6.901564705575829):399.02419777306295):469.6051986696081,8:878.0309611482469):0.0;
tree STATE_3113000 = (((5:240.34900831604557,(((7:2.75430378607735,3:0.75430378607735):1.419446791314071,2:2.173750577391421):3.420198884894348,4:7.593949462285769):234.7550588537598):114.92215524696303,(6:3.198143023980723,1:1.1981430239807231):354.0730205390279):552.9140742201721,8:910.6852377831807):0.0;
tree STATE_3114000 = (((5:405.4539922129066,(((3:1.9878879885102858,7:3.987887988510286):0.010305077629482184,2:1.998193066139768):8.380789510670768,4:12.378982576810536):395.07500963609607):264.09846967254356,(6:4.454225069788378,1:2.454225069788378):667.0982368156618):520.9537051214884,8:1193.0061670069385):0.0;
tree STATE_3115000 = (((5:191.322484128264,((4:6.298975552525423,2:4.298975552525423):1.8160021372050181,(3:0.20709412213661293,7:2.207094122136613):5.907883567593828):185.20750643853356):133.94978330338134,(6:3.8231297254717838,1:1.8231297254717838):323.44913770617353):368.3153401155723,8:696.0876075472177):0.0;
tree STATE_3116000 = (((5:232.30040060931682,(((4:2.95336427814257,2:0.95336427814257):5.685813825840209,7:8.639178103982779):0.9134725521916991,3:7.552650656174478):224.74774995314235):112.85526389913755,(6:2.995014860219587,1:0.995014860219587):344.16064964823477):303.4355647660236,8:651.091229274478):0.0;
tree STATE_3117000 = (((5:306.08990284734784,(((2:2.631304944127651,3:2.631304944127651):0.6367156068729063,7:5.268020551000557):9.761561112526168,4:15.029581663526725):293.06032118382115):243.43134510295852,(6:5.280970722588366,1:3.280970722588366):546.240277227718):582.461890636805,8:1134.4831385871114):0.0;
tree STATE_3118000 = (((5:164.89353653114543,((3:0.8630559615496209,(2:0.8491618850081029,4:2.849161885008103):0.013894076541518086):3.626297928277991,7:6.489353889827612):160.40418264131782):161.61393795307694,(6:2.8837730345121013,1:0.8837730345121013):325.62370144971027):479.3924067592046,8:808.399881243427):0.0;
tree STATE_3119000 = (((5:197.47372438450753,((4:6.685879990165418,2:4.685879990165418):0.007824595314065874,(7:2.060047214811947,3:0.06004721481194686):4.633657370667537):192.78001979902805):126.60587235156748,(6:6.4116594065484,1:4.4116594065484):319.66793732952664):450.4930194279167,8:777.0726161639917):0.0;
tree STATE_3120000 = (((5:194.45995736770487,(((4:2.537275622033043,2:0.537275622033043):5.572253403289627,3:6.10952902532267):1.2986349961242034,7:9.408164021446874):187.051793346258):198.13078811534012,(6:6.952132843566359,1:4.952132843566359):387.63861263947865):411.90945058275804,8:807.000196065803):0.0;
tree STATE_3121000 = (((5:317.03179360323554,((4:14.12604922009679,7:14.12604922009679):8.827811279808133,(2:3.6282208010539776,3:3.6282208010539776):17.325639698850946):296.0779331033306):224.54492162315034,(6:9.184060377439998,1:7.184060377439998):534.3926548489459):614.9006686370928,8:1158.9773838634787):0.0;
tree STATE_3122000 = (((5:415.5606128191117,(((3:3.9817276372240578,7:5.981727637224058):2.462200683983937,2:6.443928321207995):6.907509504623889,4:15.351437825831884):402.2091749932798):302.88307646293424,(6:7.617316294002713,1:5.617316294002713):712.8263729880432):534.4394128013545,8:1255.3831020834004):0.0;
tree STATE_3123000 = (((5:225.2939219542567,(((7:3.865965905077216,3:1.865965905077216):3.845477262066902,2:5.711443167144118):1.2594647573643005,4:8.970907924508419):218.32301402974826):288.213791081518,(6:5.6309079777760545,1:3.6309079777760545):509.87680505799864):623.983853748683,8:1139.9915667844577):0.0;
tree STATE_3124000 = (((5:209.59020499930688,(((4:2.640984761218444,3:0.6409847612184438):1.1435432363571345,7:3.7845279975755783):8.663697371689077,2:10.448225369264655):199.14197963004221):215.01312553831514,(6:5.402378961916521,1:3.4023789619165212):421.2009515757055):365.0894092669329,8:792.1927398045549):0.0;
tree STATE_3125000 = (((5:220.32685328041853,(((2:1.5441212893807066,7:3.5441212893807066):0.9222257182659801,3:2.4663470076466867):4.783584145584878,4:9.249931153231564):213.07692212718698):216.18061304862053,(6:12.800631675169686,1:10.800631675169686):425.70683465386935):394.77914870178574,8:833.7866150308248):0.0;
tree STATE_3126000 = (((5:211.2308660547129,((4:5.590527535610133,3:3.590527535610133):1.1127809301769007,(2:2.2471621507256945,7:4.2471621507256945):2.456146315061339):206.52755758892584):178.85092874588756,(6:5.901792788624446,1:3.901792788624446):386.180002011976):295.7564242409131,8:688.3382190415135):0.0;
tree STATE_3127000 = (((5:387.8524804809922,(((2:3.0490653773071816,3:3.0490653773071816):6.344752125129629,4:11.39381750243681):2.093915845789974,7:13.487733348226785):376.3647471327654):327.6456333978497,(6:5.419778815248517,1:3.4197788152485167):712.0783350635934):519.61242165203,8:1237.6105355308719):0.0;
tree STATE_3128000 = (((5:292.94833504573495,((7:6.355308457135607,(2:0.690013569061164,3:0.690013569061164):3.6652948880744427):3.308044001836281,4:9.663352458971888):285.2849825867631):258.9090160277655,(6:2.1013318579873292,1:0.10133185798732924):551.7560192155131):374.7253898199235,8:929.082740893424):0.0;
tree STATE_3129000 = (((5:342.449670836921,((4:11.941411002485458,(3:1.899082721014036,7:3.899082721014036):8.042328281471422):3.6191457176507864,2:13.560556720136244):328.88911411678475):227.9908670984321,(6:5.913603046082349,1:3.9136030460823488):566.5269348892707):348.5223537893885,8:921.4628917247416):0.0;
tree STATE_3130000 = (((5:486.1177809239489,(((7:2.6372194924495345,3:0.6372194924495345):13.826739840768635,4:16.46395933321817):0.6016544337361331,2:15.065613766954304):471.0521671569946):387.8601825745004,(6:6.006497699098202,1:4.006497699098202):869.9714657993511):796.5604355527082,8:1673.0383990511575):0.0;
tree STATE_3131000 = (((5:179.57838226973487,((3:0.7457133839668679,2:0.7457133839668679):8.550161404294258,(4:2.3895317046759823,7:2.3895317046759823):8.906343083585142):170.28250748147374):174.74593226226338,(6:5.278690442961396,1:3.2786904429613957):351.04562408903683):346.25766515656886,8:703.0819796885671):0.0;
tree STATE_3132000 = (((5:434.9778634555473,((3:1.5892300120646183,4:3.5892300120646183):1.0768509323455069,(7:3.0647849496657944,2:1.0647849496657944):1.6012959947443308):432.3117825111372):318.30756121567924,(6:10.9339856953177,1:8.9339856953177):744.3514389759089):414.0451889660476,8:1169.8306136372742):0.0;
tree STATE_3133000 = (((5:246.45782089473045,(((4:3.2912681134932424,7:3.2912681134932424):0.740130495028811,2:2.0313986085220535):0.37261965656638374,3:2.404018265088437):244.053802629642):210.9808497318997,(6:5.435466103372716,1:3.4354661033727156):454.0032045232574):230.8816108265754,8:690.8202814532056):0.0;
tree STATE_3134000 = (((5:300.2611540172869,((7:3.8956105316234613,4:3.8956105316234613):0.8486356785890292,(3:1.055688346164278,2:1.055688346164278):1.6885578640482124):297.5169078070744):189.4942981925961,(6:9.469430114139929,1:7.469430114139929):482.2860220957431):442.74018565773594,8:934.9956378676189):0.0;
tree STATE_3135000 = (((5:301.6391042906067,(((4:5.466920079276964,3:3.4669200792769637):1.2518316345967246,2:4.718751713873688):6.499805011584401,7:13.21855672545809):290.42054756514864):288.02228772839396,(6:12.52421353503256,1:10.52421353503256):579.1371784839681):398.09429144193587,8:990.2556834609366):0.0;
tree STATE_3136000 = (((5:265.18129902483025,((3:2.6505572725387863,7:4.650557272538786):7.756453079073252,(4:2.8373600922093543,2:0.8373600922093543):9.569650259402685):254.77428867321822):150.57354947099412,(6:6.176697658336175,1:4.176697658336175):411.5781508374882):539.7008634464521,8:957.9557119422765):0.0;
tree STATE_3137000 = (((5:264.2568948524182,(((3:1.6709468944887718,4:3.6709468944887718):0.5675637886269023,7:4.238510683115674):2.789186414601838,2:5.027697097717512):259.2291977547007):136.583263409521,(6:7.872007834908201,1:5.872007834908201):394.96815042703105):653.4094002984184,8:1056.7495585603576):0.0;
tree STATE_3138000 = (((5:136.86774411168687,(((3:0.32250899571381675,2:0.32250899571381675):1.2110256796992052,7:3.533534675413022):9.03992673512409,4:12.573461410537112):126.29428270114977):116.4556892033946,(6:2.295546768393849,1:0.29554676839384886):253.02788654668763):398.73896333108166,8:654.5623966461632):0.0;
tree STATE_3139000 = (((5:227.28581475181105,((2:5.6116829306384,(3:5.055181906468174,7:7.055181906468174):0.5565010241702266):11.941323181743472,4:19.553006112381873):209.73280863942918):65.03337318883504,(6:4.626434840787056,1:2.6264348407870557):289.69275309985903):413.65674197202543,8:708.4759299126715):0.0;
tree STATE_3140000 = (((5:428.0517354302396,((2:4.429916275866934,4:6.429916275866934):2.1449810273984626,(3:0.24703480210350026,7:2.2470348021035003):6.3278625011618965):421.4768381269742):222.03681063696916,(6:8.008375950501591,1:6.008375950501591):644.0801701167072):594.1242541342768,8:1246.7128002014856):0.0;
tree STATE_3141000 = (((5:240.27669658647423,((3:0.8548621079094239,2:0.8548621079094239):0.457777567260802,(4:2.6634788331715424,7:2.6634788331715424):0.6491608419986834):238.964056911304):162.02187097598383,(6:3.058344515076163,1:1.058344515076163):401.2402230473819):288.4070358679577,8:693.2056034304157):0.0;
tree STATE_3142000 = (((5:192.3890411646497,((2:3.3675333690738416,(7:2.96536426184141,3:0.96536426184141):2.4021691072324316):3.2276704872559474,4:8.595203856329789):185.79383730831992):204.38571463734826,(6:8.498590239862354,1:6.498590239862354):390.2761655621356):568.9413331694195,8:968.2160889714175):0.0;
tree STATE_3143000 = (((5:154.42937521383547,((2:4.687487004419782,(3:0.253887259379904,4:2.253887259379904):4.433599745039878):0.1248619300583238,7:6.812348934478106):149.61702627935736):140.533973176295,(6:6.416505469226869,1:4.416505469226869):290.5468429209036):367.9890131605872,8:665.4523615507177):0.0;
tree STATE_3144000 = (((5:184.4342726586608,(((3:4.710090499825179,4:6.710090499825179):0.03485439681135727,2:4.744944896636536):1.5004655356114718,7:8.245410432248008):178.1888622264128):182.02782726316377,(6:3.048558195880008,1:1.048558195880008):365.4135417259446):445.73353357052576,8:814.6956334923503):0.0;
tree STATE_3145000 = (((5:178.96386835037197,(((2:3.19244820301299,4:5.19244820301299):1.1797346439384908,7:6.372182846951481):0.5589327961897448,3:4.931115643141226):174.03275270723074):120.76182698425043,(6:2.755170274423978,1:0.7551702744239779):298.97052506019844):422.58585224895467,8:724.8115475835771):0.0;
tree STATE_3146000 = (((5:255.8166733819399,(((7:6.316149001484517,2:4.316149001484517):0.21256027773537145,3:4.528709279219888):3.904103440276441,4:10.43281271949633):247.38386066244357):158.35746516940696,(6:4.1551262929902455,1:2.1551262929902455):412.0190122583566):362.6652118417499,8:779.3393503930968):0.0;
tree STATE_3147000 = (((5:245.77993344316246,(((4:2.937517598865529,2:0.9375175988655289):3.5314181510519043,7:6.468935749917433):8.868593134022694,3:13.337528883940127):232.44240455922233):279.17587355504145,(6:5.724007025720387,1:3.724007025720387):521.2317999724835):858.6301948159809,8:1386.0860018141848):0.0;
tree STATE_3148000 = (((5:255.82025516776122,((7:6.986823970302871,3:4.986823970302871):3.5125630345329357,(4:3.1878586077863407,2:1.1878586077863407):7.311528397049466):247.32086816292542):246.07616195558683,(6:3.3380689472002665,1:1.3380689472002665):500.5583481761478):318.3375464077214,8:822.7339635310694):0.0;
tree STATE_3149000 = (((5:265.81977506323204,((3:3.9554771164426192,(7:4.581548933255741,2:2.581548933255741):1.3739281831868784):6.8402944155634025,4:12.795771532006022):255.02400353122601):245.75536110296417,(6:2.853477834433625,1:0.8534778344336251):510.72165833176257):507.75972032570667,8:1021.8348564919029):0.0;
tree STATE_3150000 = (((5:244.91029254713666,(((7:6.408166203896236,3:4.408166203896236):0.6998521686984791,2:5.1080183725947155):0.971612186619689,4:8.079630559214404):238.83066198792227):181.3278571051026,(6:3.086242560599276,1:1.0862425605992758):425.15190709164):360.55118866380155,8:789.2893383160408):0.0;
tree STATE_3151000 = (((5:294.04085265080545,((2:1.165442555920738,3:1.165442555920738):9.284696515764455,(7:1.1361944100560089,4:1.1361944100560089):11.313944661629185):283.59071357912023):186.82661484302668,(6:3.2834271736508205,1:1.2834271736508205):479.5840403201813):412.14986360483385,8:895.517331098666):0.0;
tree STATE_3152000 = (((5:476.97271424823634,((4:25.326566565551154,2:23.326566565551154):0.22367096071161896,(7:11.761539964030863,3:9.761539964030863):13.78869756223191):453.42247672197357):262.95289277738743,(6:4.709735627775813,1:2.709735627775813):737.215871397848):687.583746824547,8:1430.0093538501708):0.0;
tree STATE_3153000 = (((5:167.02573640802663,((3:11.588661005129635,4:13.588661005129635):15.417139316849847,(2:2.750862972570661,7:4.750862972570661):24.25493734940882):140.01993608604715):201.00523669203776,(6:5.772134785383689,1:3.772134785383689):364.2588383146807):299.6444802311781,8:670.1754533312425):0.0;
tree STATE_3154000 = (((5:248.20585295459216,(((3:4.65976568651085,7:6.65976568651085):11.476671341719731,2:16.13643702823058):18.019461379669742,4:36.155898407900324):214.04995454669182):162.00405723081695,(6:7.033041111746478,1:5.033041111746478):405.17686907366266):679.2458681993692,8:1091.9557783847783):0.0;
tree STATE_3155000 = (((5:420.6969115034915,((7:8.098573939383455,2:6.098573939383455):1.6428020727438053,(4:5.735389136551311,3:3.735389136551311):4.005986875575949):412.95553549136423):133.81386774988948,(6:3.806664921956717,1:1.8066649219567168):552.7041143314243):551.2051045496761,8:1108.215883803057):0.0;
tree STATE_3156000 = (((5:261.51885365048133,(((3:1.2909030422664456,4:3.2909030422664456):3.5609836357418745,7:6.85188667800832):0.5130849792298884,2:5.3649716572382085):256.15388199324315):211.02340368317357,(6:5.873026295578755,1:3.8730262955787547):468.66923103807613):368.35306366397117,8:843.3953209976261):0.0;
tree STATE_3157000 = (((5:273.8453067346525,((3:0.8408171814679339,(7:2.0255224381931614,4:2.0255224381931614):0.8152947432747726):1.7102466944600825,2:2.5510638759280164):271.2942428587245):138.465567871249,(6:4.601404996868633,1:2.6014049968686326):409.7094696090329):350.90238000739896,8:765.7132546133005):0.0;
tree STATE_3158000 = (((5:325.96613664650084,((2:4.237470645656289,7:6.237470645656289):1.1407926741404442,(3:0.018234131995614966,4:2.018234131995615):5.360029187801119):320.5878733267041):251.66296632226198,(6:5.093081818447591,1:3.0930818184475912):574.5360211503153):412.0709095996034,8:992.2000125683662):0.0;
tree STATE_3159000 = (((5:632.8285377626761,((7:15.40441039595201,4:15.40441039595201):5.239075724392638,(3:0.4674992640290139,2:0.4674992640290139):18.17598685631563):614.1850516423315):331.16514137932757,(6:5.225064022286307,1:3.2250640222863067):960.7686151197173):755.355874837388,8:1721.8495539793917):0.0;
tree STATE_3160000 = (((5:282.4670107122639,((2:4.197092312441257,4:6.197092312441257):7.224668743536584,(7:5.446055090169252,3:3.446055090169252):7.975705965808589):271.04524965628605):158.27704709766238,(6:3.4891946506621476,1:1.4891946506621476):439.2548631592641):359.27355871579243,8:802.5176165257187):0.0;
tree STATE_3161000 = (((5:269.2865411835924,(((2:0.5120249896003308,3:0.5120249896003308):5.5735993558310994,7:8.08562434543143):9.835486513100307,4:17.921110858531737):253.3654303250607):219.2527161485072,(6:5.722692393271123,1:3.7226923932711227):484.8165649388285):447.1699700515028,8:938.2092273836024):0.0;
tree STATE_3162000 = (((5:281.6518561904733,((2:3.0477505290080753,(7:3.3292338600942695,3:1.3292338600942695):1.7185166689138058):2.7367826351709716,4:7.784533164179047):275.8673230262943):261.5993133515853,(6:4.637063490263453,1:2.6370634902634533):540.6141060517951):331.79554564830744,8:877.5467151903661):0.0;
tree STATE_3163000 = (((5:192.10078333736487,(((3:0.9177267847197044,2:0.9177267847197044):0.23504191353351223,4:3.1527686982532166):2.0286456501682397,7:5.181414348421456):188.9193689889434):93.60946311264331,(6:3.6444624062557,1:1.6444624062557):284.0657840437525):378.4603553182874,8:666.6706017682956):0.0;
tree STATE_3164000 = (((5:175.55788393204475,((2:4.644761030673354,3:4.644761030673354):1.539867741492385,(7:2.1185481839562295,4:2.1185481839562295):6.06608058820951):169.373255159879):171.85192934602978,(6:2.66541786082642,1:0.6654178608264201):346.7443954172481):305.02896936848055,8:654.9387826465551):0.0;
tree STATE_3165000 = (((5:191.98883191295994,(((7:2.092035386443053,2:0.0920353864430532):0.6513122962336633,3:0.7433476826767165):3.4374562664557398,4:6.180803949132456):187.80802796382747):104.5889592684228,(6:3.924729619840117,1:1.9247296198401171):294.65306156154264):480.9562204754511,8:780.0340116568339):0.0;
tree STATE_3166000 = (((5:261.31577181792284,((3:2.7091185571427596,4:4.70911855714276):0.5660634638494031,(2:2.883852292791853,7:4.883852292791853):0.39132972820030965):258.04058979693065):152.48979615394495,(6:8.561627066586091,1:6.561627066586091):407.2439409052817):469.9664350139305,8:886.2720029857983):0.0;
tree STATE_3167000 = (((5:267.8581522742677,((2:1.638254490516255,4:3.638254490516255):7.938470176954949,(3:1.029117376874492,7:3.029117376874492):8.547607290596712):258.2814276067965):247.71722907653452,(6:3.1419866853559326,1:1.1419866853559326):514.4333946654463):315.5390413586181,8:833.6144227094203):0.0;
tree STATE_3168000 = (((5:231.57871796674522,((3:1.822945601217329,4:3.822945601217329):4.144657644109788,(7:4.076621278989161,2:2.076621278989161):3.8909819663379563):225.6111147214181):212.35047802931945,(6:3.9300463129303713,1:1.9300463129303713):441.9991496831343):287.15510775064024,8:733.5843037467049):0.0;
tree STATE_3169000 = (((5:256.235920104639,((4:8.337561340512034,(7:2.6255360810432244,3:0.6255360810432244):5.71202525946881):0.19811857531257182,2:6.5356799158246055):249.70024018881438):310.0724331539125,(6:5.174866156053593,1:3.174866156053593):563.133487102498):400.8209114997434,8:969.6292647582949):0.0;
tree STATE_3170000 = (((5:256.53442882891693,(4:17.03959995294385,((3:0.896884478597844,7:2.896884478597844):2.224241396957513,2:3.1211258755553573):11.918474077388492):241.49482887597307):152.6518463800076,(6:2.993980868827523,1:0.9939808688275229):408.192294340097):389.519484232196,8:801.2057594411206):0.0;
tree STATE_3171000 = (((5:262.2250793499352,(((3:0.7647535298400481,7:2.764753529840048):0.38820913529864187,2:1.15296266513869):7.402514827703037,4:10.555477492841726):253.66960185709345):255.62835413132848,(6:12.2669283301377,1:10.2669283301377):507.58650515112595):502.13226814704194,8:1022.4857016283056):0.0;
tree STATE_3172000 = (((5:188.68142253241965,(((7:6.69903697141236,4:6.69903697141236):0.7816869774153057,2:5.480723948827666):1.8330549457307823,3:7.313778894558448):181.3676436378612):240.78651616228743,(6:7.131702819299462,1:5.131702819299462):424.3362358754076):244.30923776777945,8:676.2771764624865):0.0;
tree STATE_3173000 = (((5:474.4997954932176,((3:11.50024575562837,7:13.50024575562837):6.112965225670205,(2:8.367890553853128,4:10.367890553853128):9.245320427445447):456.88658451191907):394.46680828793563,(6:9.20176838943046,1:7.201768389430461):861.7648353917228):762.2362239496913,8:1633.7028277308445):0.0;
tree STATE_3174000 = (((5:224.59894486729755,(((4:2.6815757534251805,3:0.6815757534251805):0.09621234808807033,2:0.7777881015132508):1.0041856349939526,7:3.7819737365072035):222.81697113079034):154.2044053378701,(6:3.316721136123291,1:1.3167211361232911):377.48662906904434):396.4392308642544,8:777.742581069422):0.0;
tree STATE_3175000 = (((5:187.13862839280452,(((2:0.9432336726863144,4:2.9432336726863144):0.06887967031922582,7:3.0121133430055402):0.15579084274388988,3:1.1679041857494301):185.9707242070551):173.22000579833244,(6:2.7693725586566047,1:0.7693725586566047):359.5892616324804):435.3086664408477,8:798.1673006319846):0.0;
tree STATE_3176000 = (((5:192.1252285190708,(((2:1.5328802921731475,4:3.5328802921731475):0.2840900255779477,3:1.8169703177510952):2.576569568922735,7:6.39353988667383):187.73168863239695):179.84083821136448,(6:4.419971787996772,1:2.419971787996772):369.5460949424385):323.0158307793117,8:697.481897509747):0.0;
tree STATE_3177000 = (((5:311.1495201186705,(((7:2.623720186252168,2:0.623720186252168):5.940009271072611,3:6.563729457324779):2.8225538711091556,4:11.386283328433935):301.7632367902366):239.26370622198755,(6:6.372750501763934,1:4.372750501763934):546.0404758388942):412.50665327023444,8:965.4198796108925):0.0;
tree STATE_3178000 = (((5:530.1282381794696,(((7:3.786363422117483,3:1.786363422117483):0.9726625187496936,2:2.7590259408671765):5.596022753306543,4:10.35504869417372):521.7731894852958):392.7603351076242,(6:5.18354816926542,1:3.1835481692654204):919.7050251178283):951.969910326661,8:1877.3584836137547):0.0;
tree STATE_3179000 = (((5:469.3773017821935,(((3:0.3386992545395624,7:2.3386992545395624):2.08127330317959,2:2.419972557719152):11.450321713329224,4:15.870294271048376):455.50700751114516):261.8488011048179,(6:10.068917105762587,1:8.068917105762587):723.1571857812488):668.2390750819773,8:1401.9651779689887):0.0;
tree STATE_3180000 = (((5:297.0407674804166,(((3:2.9053757486827605,7:4.9053757486827605):7.906423167676624,2:10.811798916359384):4.21982400511366,4:17.031622921473044):282.00914455894355):206.44689076349795,(6:4.189939404296415,1:2.189939404296415):501.29771883961814):539.419608844939,8:1045.4072670888536):0.0;
tree STATE_3181000 = (((5:271.52792548927926,(((7:3.2434349242513747,3:1.2434349242513747):3.880331712423393,2:5.123766636674768):0.5817971638408608,4:7.705563800515629):265.82236168876364):163.42115374306485,(6:3.3685193090552725,1:1.3685193090552725):433.58055992328883):456.7868185052618,8:894.2358977376059):0.0;
tree STATE_3182000 = (((5:394.0090277085527,(((3:5.024553292082223,2:5.024553292082223):1.3496463545899884,7:8.374199646672212):1.662030771405215,4:10.036230418077427):385.9727972904753):377.69898289779655,(6:4.48409225478086,1:2.48409225478086):769.2239183515684):498.49692632254664,8:1272.704936928896):0.0;
tree STATE_3183000 = (((5:217.82943017817172,(4:15.383859768782644,((3:2.4656879899874147,7:4.465687989987415):0.28298040435370275,2:2.7486683943411174):10.635191374441526):204.44557040938906):105.99575723352962,(6:6.507788735049418,1:4.507788735049418):319.3173986766519):369.4377342646196,8:695.762921676321):0.0;
```
