## Supplementary material for "Discovery of novel papillomaviruses in the critically-endangered Malayan and Chinese pangolins": codon1-strict_clock.trees (part 2 of 7)

```
tree STATE_3184000 = (((5:226.61778569581742,(((3:1.309258873298015,2:1.309258873298015):4.103451161818606,7:7.412710035116621):1.2187528677666286,4:8.63146290288325):219.98632279293417):165.69327426869995,(6:2.2914907287743382,1:0.29149072877433824):392.019569235743):371.7086218928701,8:766.5196818573875):0.0;
tree STATE_3185000 = (((5:325.0671750578937,((2:4.192065781229873,3:4.192065781229873):5.341402732034345,(4:8.409783844358932,7:8.409783844358932):3.1236846689052857):315.53370654462947):225.0740430779406,(6:6.1451077533204606,1:4.1451077533204606):545.9961103825138):659.7969079384471,8:1212.4381260742814):0.0;
tree STATE_3186000 = (((5:342.5974269639554,(((2:3.775233809377225,7:5.775233809377225):7.405838454578197,3:11.181072263955421):1.2004523738513875,4:14.381524637806809):330.2159023261486):301.9057267693621,(6:2.064450958092114,1:0.06445095809211399):644.4387027752254):616.3091688091649,8:1263.3123225424824):0.0;
tree STATE_3187000 = (((5:229.9240405697122,((7:9.649596108903136,(2:6.932482367415664,4:8.932482367415664):0.7171137414874718):5.176517519030227,3:12.826113627933363):217.09792694177884):205.49664813916752,(6:2.1749778813870164,1:0.17497788138701642):435.2457108274927):389.711763815976,8:827.6324525248557):0.0;
tree STATE_3188000 = (((5:292.17129039304166,((3:5.062470169654009,(7:6.632799333786173,2:4.632799333786173):0.42967083586783605):4.232354736195546,4:11.294824905849556):282.8764654871921):302.01281424679064,(6:2.0830291115638544,1:0.0830291115638544):594.1010755282684):366.8423504589007,8:963.526455098733):0.0;
tree STATE_3189000 = (((5:149.31838656161557,(((2:4.8845525962056,7:6.8845525962056):1.9031107323194565,3:6.787663328525056):2.2386792207188417,4:11.026342549243898):140.29204401237166):178.39416173150204,(6:2.6386174347782196,1:0.6386174347782196):327.0739308583394):307.70952812687653,8:637.9220764199941):0.0;
tree STATE_3190000 = (((5:394.18341054473444,((4:6.424987552053679,(2:2.029905313497851,7:4.029905313497851):2.395082238555828):3.8477249960069777,3:8.272712548060657):385.9106979966738):216.82890343434656,(6:10.592186661184334,1:8.592186661184334):602.4201273178967):530.1713111830022,8:1143.6836251620832):0.0;
tree STATE_3191000 = (((5:529.0447739711008,((7:2.1827897868720463,(3:0.07149006187833207,2:0.07149006187833207):0.11129972499371421):7.166188042544304,4:9.34897782941635):521.6957961416845):336.3048784443265,(6:3.621480531300173,1:1.6214805313001728):863.728171884127):644.6783992239086,8:1512.528051639336):0.0;
tree STATE_3192000 = (((5:307.6463225847934,((4:4.092439621963395,2:2.092439621963395):4.287832989025173,(3:0.09174942309366507,7:2.091749423093665):6.288523187894903):301.2660499738048):283.39667434762777,(6:4.305124555386284,1:2.305124555386284):588.7378723770348):279.96227423360517,8:873.5052711660263):0.0;
tree STATE_3193000 = (((5:268.00193780853476,((7:4.561497246975997,2:2.561497246975997):3.546273528865247,(3:0.3349253084325232,4:2.334925308432523):5.772845467408721):261.89416703269353):120.22568129536222,(6:3.6971623703396324,1:1.6971623703396324):386.53045673355734):349.48915989301355,8:740.2167789969105):0.0;
tree STATE_3194000 = (((5:254.00987287071825,((7:10.3872497674528,(3:1.612202660325865,2:1.612202660325865):6.775047107126936):5.16389055988304,4:15.55114032733584):240.4587325433824):330.1654689557557,(6:4.028820334418203,1:2.028820334418203):582.1465214920557):334.9506868170215,8:921.6260286434955):0.0;
tree STATE_3195000 = (((5:478.8437508043388,(((7:2.503566229675077,2:0.5035662296750769):1.1505244504794478,3:1.6540906801545248):18.629656019925037,4:22.28374670007956):458.56000410425924):412.87299036209504,(6:5.2737949420377,1:3.2737949420377):888.4429462243961):560.4758632619335,8:1454.6926044283673):0.0;
tree STATE_3196000 = (((5:354.839751591181,((7:13.975953704471575,(3:2.6659141724722826,2:2.6659141724722826):9.310039531999292):7.361990672302369,4:21.337944376773944):335.5018072144071):210.67906221630966,(6:2.725967332876167,1:0.7259673328761669):564.7928464746145):676.6095049330213,8:1244.628318740512):0.0;
tree STATE_3197000 = (((5:342.719718253377,(3:20.436608994904965,(7:5.215152489229088,(4:4.001725737932569,2:2.001725737932569):1.2134267512965193):17.221456505675878):322.283109258472):261.19178417105536,(6:6.66061277705085,1:4.66061277705085):599.2508896473815):484.6752308282697,8:1091.086733252702):0.0;
tree STATE_3198000 = (((5:156.39179493302595,((3:2.949412430517576,7:4.949412430517576):3.1979280904461316,(4:4.307376617193492,2:2.3073766171934924):3.839963903770215):150.24445441206225):163.57524218298965,(6:7.853363341883723,1:5.853363341883723):314.1136737741319):395.0784316631223,8:717.5454687791379):0.0;
tree STATE_3199000 = (((5:370.6395324618671,((2:4.3012145641630735,4:6.3012145641630735):6.851903789250381,(7:2.971062558765235,3:0.9710625587652348):10.18205579464822):359.48641410845363):252.31887422052927,(6:6.546821496987596,1:4.546821496987596):618.4115851854087):398.76806100533645,8:1024.2264676877328):0.0;
tree STATE_3200000 = (((5:226.29929564888698,((2:1.1735716583994238,(7:1.2437432259405918,4:1.2437432259405918):1.929828432458832):5.958111867965566,3:7.13168352636499):219.167612122522):209.99715966586086,(6:4.670216299912401,1:2.6702162999124006):433.62623901483545):295.20545102412586,8:734.0019063388737):0.0;
tree STATE_3201000 = (((5:224.93383359285212,(((2:0.8627129415317825,7:2.8627129415317825):5.96464538766879,4:8.827358329200573):1.2613067449603488,3:8.088665074160922):216.8451685186912):124.61249167220751,(6:4.735559577380027,1:2.7355595773800268):346.81076568767963):316.27168904768985,8:668.3180143127495):0.0;
tree STATE_3202000 = (((5:250.01285110969886,(((2:2.1230179562707,7:4.1230179562707):0.05802184781565245,3:2.1810398040863523):0.8567470252042284,4:5.037786829290581):246.97506428040828):255.61236206785875,(6:5.327013507112491,1:3.3270135071124907):502.2981996704451):498.3130693450764,8:1006.438282522634):0.0;
tree STATE_3203000 = (((5:419.6274144705981,(((2:1.033309312785697,7:3.033309312785697):4.466040376685704,3:5.499349689471401):19.844087085726173,4:27.343436775197574):394.28397769540055):360.5356804637964,(6:20.28983040992102,1:18.28983040992102):761.8732645244735):418.9600413123786,8:1201.6231362467731):0.0;
tree STATE_3204000 = (((5:380.4784950214048,((2:4.266704130137532,4:6.266704130137532):3.3595275202324117,(7:7.131080187231368,3:5.131080187231368):2.4951514631385754):372.85226337103484):307.52984764108714,(6:12.252203453417247,1:10.252203453417247):677.7561392090747):535.1768951285662,8:1225.6852377910582):0.0;
tree STATE_3205000 = (((5:221.20679976895525,((2:5.074386087357348,(3:0.6331247192248561,4:2.633124719224856):4.4412613681324915):3.1515383706588205,7:10.225924458016168):212.98087531093907):286.5609165658693,(6:5.898015889161066,1:3.8980158891610657):503.8697004456635):379.96974023704564,8:890.2374565718702):0.0;
tree STATE_3206000 = (((5:242.02133360326218,(((4:3.2104922146178514,2:1.2104922146178514):0.34749651344792865,3:1.55798872806578):11.985293277109804,7:15.543282005175584):228.4780515980866):200.55607142044096,(6:5.628512432179843,1:3.6285124321798428):438.9488925915233):319.49188142320406,8:764.5692864469072):0.0;
tree STATE_3207000 = (((5:269.624536526301,(((3:1.563773216839377,2:1.563773216839377):0.7682913701316405,7:4.3320645869710175):0.5759889673067553,4:4.908053554277773):266.7164829720232):206.83503463287315,(6:2.9539438500285273,1:0.9539438500285273):475.5056273091456):582.3376361665903,8:1061.2972073257645):0.0;
tree STATE_3208000 = (((5:228.15699825265665,((2:2.0470242911710663,7:4.047024291171066):1.622561721080741,(4:2.9278197490083406,3:0.9278197490083406):2.7417662632434667):224.48741224040484):202.60754955920322,(6:2.503794077413638,1:0.5037940774136378):430.2607537344462):439.8893973776136,8:873.1539451894735):0.0;
tree STATE_3209000 = (((5:426.5314953858432,(((7:4.6900279458203,2:2.6900279458203):4.726520660842195,3:7.416548606662495):0.7238539697487916,4:10.140402576411287):418.3910928094319):347.3870380630716,(6:9.031334181100513,1:7.0313341811005134):766.8871992678143):434.67124193207883,8:1211.0897753809936):0.0;
tree STATE_3210000 = (((5:307.9922763807901,(((4:2.0034738771400136,2:0.0034738771400135704):3.782168861896581,7:5.785642739036595):0.8473133755320639,3:4.632956114568659):303.3593202662214):151.13028533863172,(6:8.778931814610045,1:6.778931814610045):452.3436299048118):604.3411679054575,8:1065.9637296248793):0.0;
tree STATE_3211000 = (((5:277.56622941508095,(((4:2.8475265283707114,2:0.8475265283707114):1.7456997666078933,3:2.5932262949786047):1.5819990793686145,7:6.175225374347219):273.3910040407337):196.25749322567714,(6:11.586527145989498,1:9.586527145989498):464.23719549476857):629.6012922892686,8:1105.9250149300267):0.0;
tree STATE_3212000 = (((5:377.72999305889726,(((3:1.440061355272555,7:3.440061355272555):1.152638865650546,2:2.592700220923101):0.5825158076519967,4:5.175216028575098):374.55477703032216):125.50785898634314,(6:8.143159088953906,1:6.143159088953906):497.0946929562865):612.2218765480692,8:1117.9597285933096):0.0;
tree STATE_3213000 = (((5:234.38175507653088,((4:3.2794203505650366,7:3.2794203505650366):1.0818574098994285,(3:1.9922314580205809,2:1.9922314580205809):0.36904630244388414):232.0204773160664):109.48638106002855,(6:4.284692076366739,1:2.2846920763667393):341.5834440601927):468.7106738884281,8:815.0788100249875):0.0;
tree STATE_3214000 = (((5:158.17173479464785,((2:5.63657481003116,(3:3.0727269690109553,7:5.072726969010955):2.5638478410202046):1.77490963133204,4:9.4114844413632):150.76025035328465):130.0701392660521,(6:12.352075010259723,1:10.352075010259723):277.8897990504402):419.47948772582083,8:710.2213617865208):0.0;
tree STATE_3215000 = (((5:485.1901924925915,(((7:5.806169142899071,3:3.806169142899071):0.005670201430571176,2:3.811839344329642):0.8883336372880777,4:6.70017298161772):480.4900195109738):269.73552905135506,(6:3.360833845560972,1:1.3608338455609719):753.5648876983856):956.5589452773295,8:1713.984666821276):0.0;
tree STATE_3216000 = (((5:264.45072039175693,((2:3.8243028617722006,7:5.824302861772201):6.7260324583091515,(4:9.954375584691752,3:7.954375584691752):2.5959597353896005):253.90038507167557):115.87041489624039,(6:2.8344373884490173,1:0.8344373884490173):379.4866978995483):586.4265168880556,8:969.247652176053):0.0;
tree STATE_3217000 = (((5:252.703605542785,((7:6.300541591836981,4:6.300541591836981):2.1180009864096414,(2:2.2065271647499314,3:2.2065271647499314):4.212015413496691):246.28506296453838):185.2509083333033,(6:3.7545504662780242,1:1.7545504662780242):436.19996340981027):419.6671872909777,8:860.121701167066):0.0;
tree STATE_3218000 = (((5:241.54993281194345,((4:7.152336305740468,2:5.152336305740468):1.89758302544168,(3:1.6431910215838084,7:3.6431910215838084):5.406728309598339):234.5000134807613):226.06003796654903,(6:2.0246191258539588,1:0.024619125853958757):467.5853516526385):392.5682569792876,8:862.6782277577801):0.0;
tree STATE_3219000 = (((5:209.32093348742913,(((4:3.6350577066624794,7:3.6350577066624794):3.837225649589893,3:5.4722833562523725):1.678129265158649,2:7.1504126214110215):202.1705208660181):314.80856136458374,(6:5.034325930766641,1:3.0343259307666406):521.0951689212462):392.4476905886228,8:919.0771854406356):0.0;
tree STATE_3220000 = (((5:234.00128837606826,((2:5.69509127430063,4:7.69509127430063):0.5314018219347183,(7:2.709311050472434,3:0.7093110504724338):5.517182045762914):227.77479527983292):196.7257684407652,(6:9.390932950578225,1:7.390932950578225):423.3361238662552):434.882109584106,8:868.1091664009394):0.0;
tree STATE_3221000 = (((5:114.5220425737715,(((7:5.299551204574864,2:3.299551204574864):0.9078078984482572,4:6.207359103023121):1.0283687834963366,3:5.235727886519458):109.28631468725204):153.20866639141394,(6:5.190699167050666,1:3.190699167050666):264.5400097981348):465.0203210637704,8:735.2510300289558):0.0;
tree STATE_3222000 = (((5:224.07499994357087,(((3:0.137666231576278,2:0.137666231576278):2.8328896492616304,7:4.9705558808379084):0.6089201107688291,4:5.579475991606738):220.49552395196415):224.01080949323105,(6:9.256436121011877,1:7.256436121011877):440.82937331579006):525.861391896744,8:976.4472013335459):0.0;
tree STATE_3223000 = (((5:389.42251756281803,(((7:4.094593043252811,4:4.094593043252811):0.8581636636617436,2:2.9527567069145544):1.4795182430443958,3:4.43227494995895):384.9902426128591):272.1361174630048,(6:2.386714413715479,1:0.3867144137154792):661.1719206121073):465.4217512240938,8:1129.4803862499166):0.0;
tree STATE_3224000 = (((5:525.4341911437821,(((4:12.728947859887876,3:10.728947859887876):7.063411062812163,2:17.79235892270004):3.1763936290379817,7:22.96875255173802):504.46543859204405):339.16749128279776,(6:4.225114152647273,1:2.225114152647273):862.3765682739325):978.1722180936456,8:1845.2739005202254):0.0;
tree STATE_3225000 = (((5:495.2850685810311,((2:1.450928638981222,(3:0.5022291553785765,7:2.5022291553785765):0.9486994836026454):39.96518945343239,4:43.41611809241361):453.8689504886175):401.6016444681995,(6:2.4466940324402673,1:0.4466940324402673):896.4400190167903):967.8606006796629,8:1867.2473137288935):0.0;
tree STATE_3226000 = (((5:366.1285526955932,(((2:1.2462354069292587,7:3.2462354069292587):6.528136904167997,3:7.774372311097256):20.244110840253104,4:30.01848315135036):338.11006954424283):151.95238508542656,(6:2.5738884181811095,1:0.5738884181811095):517.5070493628386):794.1675199139974,8:1314.7484576950171):0.0;
tree STATE_3227000 = (((5:362.9885388893516,(4:18.191063891403456,((7:4.413332087989783,3:2.413332087989783):2.400562150818983,2:4.813894238808766):11.37716965259469):346.79747499794814):345.60975084756524,(6:4.038394014742623,1:2.0383940147426234):706.5598957221742):718.7053958532452,8:1429.803685590162):0.0;
tree STATE_3228000 = (((5:231.3810129770338,((2:5.200145816187415,3:5.200145816187415):10.266478238558285,(4:8.84784263018785,7:8.84784263018785):8.61878142455785):215.9143889222881):195.12460993653278,(6:7.082734011837469,1:5.082734011837469):421.4228889017291):486.37161472817473,8:915.3772376417413):0.0;
tree STATE_3229000 = (((5:315.1322111917602,(((3:3.0237418104523295,4:5.0237418104523295):5.88087027940422,7:10.904612089856549):4.892185967617348,2:13.796798057473897):301.3354131342863):185.9217896225598,(6:3.6397613051843427,1:1.6397613051843427):499.41423950913565):440.1341533002083,8:943.6881541145283):0.0;
tree STATE_3230000 = (((5:438.7747205087858,(((3:2.2221607859300274,2:2.2221607859300274):2.8175247088536626,7:7.03968549478369):9.854841230826604,4:16.894526725610294):423.88019378317546):255.53298609673368,(6:8.609614197931192,1:6.609614197931192):687.6980924075883):817.5425092125071,8:1514.3502158180265):0.0;
tree STATE_3231000 = (((5:161.46145306875684,(((3:0.7447483112075113,7:2.7447483112075113):0.8150676875356333,4:3.5598159987431446):4.110946124358706,2:5.67076212310185):155.790690945655):88.34651874739416,(6:3.7790753562118278,1:1.7790753562118278):248.02889645993918):457.18313125373794,8:709.4911030698889):0.0;
tree STATE_3232000 = (((5:276.92003184489033,((4:9.915857768370461,2:7.915857768370461):0.05641632276061159,(7:7.8231017635467825,3:5.8231017635467825):2.1491723275842904):268.9477577537593):208.0771525605116,(6:4.984390478111585,1:2.9843904781115853):482.0127939272903):512.8058555342018,8:1000.3030399396038):0.0;
tree STATE_3233000 = (((5:282.03792204878033,((4:5.2488547746710115,2:3.2488547746710115):5.700874674268762,(7:8.132645278220007,3:6.132645278220007):2.8170841707197667):273.08819259984057):230.1812746121555,(6:2.2651251691788845,1:0.2651251691788845):511.95407149175696):795.739568190846,8:1310.4587648517818):0.0;
tree STATE_3234000 = (((5:378.79966946353824,(((2:0.07963454399646741,3:0.07963454399646741):11.844170294405393,7:13.92380483840186):4.195216834267892,4:18.119021672669753):362.6806477908685):408.00929708420057,(6:2.299756950811435,1:0.29975695081143483):786.5092095969273):561.5240093325841,8:1350.832975880323):0.0;
tree STATE_3235000 = (((5:181.70413801744346,(((7:3.4196999103447503,2:1.4196999103447503):2.206014495775353,3:3.625714406120103):1.613856779638267,4:7.23957118575837):176.4645668316851):181.48277179319476,(6:5.215191843247812,1:3.215191843247812):359.9717179673904):357.18793037890885,8:722.8748401895471):0.0;
tree STATE_3236000 = (((5:230.61777252003589,(((4:2.7106252229476366,7:2.7106252229476366):2.535268560256802,3:3.2458937832044388):0.8227747342675888,2:4.068668517472028):226.54910400256387):176.38419605204064,(6:5.25142368120675,1:3.2514236812067496):403.7505448908698):443.89155124118486,8:853.3935198132614):0.0;
tree STATE_3237000 = (((5:216.638260594828,(((3:3.438732565538092,2:3.438732565538092):3.1462181021150277,7:8.58495066765312):2.5481217943455885,4:11.133072461998708):207.5051881328293):223.99263566779194,(6:3.1358252384613565,1:1.1358252384613565):439.4950710241586):303.64191661533226,8:746.7728128779522):0.0;
tree STATE_3238000 = (((5:445.04809706819185,(((7:3.575684507542732,3:1.5756845075427321):1.8155902174798895,2:3.3912747250226216):2.981271035436749,4:8.37254576045937):438.67555130773246):484.16081535270087,(6:5.497681999363801,1:3.4976819993638006):925.711230421529):458.73232465898116,8:1390.4412370798739):0.0;
tree STATE_3239000 = (((5:189.80644764834025,(((3:0.13855151555975231,4:2.1385515155597523):0.2246935807401269,7:2.3632450962998792):0.40441150875920506,2:0.7676566050590843):189.03879104328118):146.38621152644603,(6:3.9024280880579143,1:1.9024280880579143):334.2902310867284):323.97757667787585,8:662.6702358526621):0.0;
tree STATE_3240000 = (((5:162.3593104252912,(((7:2.7488582944981577,4:2.7488582944981577):0.29986043512949134,3:1.048718729627649):0.4164184978811303,2:1.4651372275087793):160.8941731977824):169.6302756746682,(6:5.566408385158118,1:3.566408385158118):328.4231777148013):367.37240349143724,8:701.8619895913967):0.0;
tree STATE_3241000 = (((5:476.3246888672502,(((7:5.6617094713848415,2:3.6617094713848415):0.2312622827476245,3:3.892971754132466):1.14377363433635,4:7.036745388468816):471.28794347878136):351.89607677508,(6:3.602373865087735,1:1.6023738650877348):826.6183917772424):640.6488700926652,8:1471.3696357349954):0.0;
tree STATE_3242000 = (((5:239.4450097523342,((4:3.9762239819362017,2:1.9762239819362017):2.523706368823376,(7:2.076117465198644,3:0.07611746519864404):4.423812885560934):234.94507940157462):153.65545274862743,(6:9.112159634354146,1:7.112159634354146):385.98830286660746):534.3449140633838,8:929.9453765643455):0.0;
tree STATE_3243000 = (((5:185.46060194988348,((3:8.031819993169101,(2:2.483530592138864,4:4.483530592138864):5.548289401030237):6.917407412280905,7:16.949227405450007):170.51137454443347):184.25963965144734,(6:3.5495816890927365,1:1.5495816890927365):368.1706599122381):558.2362932699003,8:930.4565348712312):0.0;
tree STATE_3244000 = (((5:267.17802727590646,((2:4.330987436926223,(4:5.917521812284393,3:3.9175218122843933):0.41346562464182934):1.9064681295996193,7:8.237455566525842):260.9405717093806):256.5671413195228,(6:5.23889319045792,1:3.2388931904579197):520.5062754049713):592.6013451050717,8:1118.846513700501):0.0;
tree STATE_3245000 = (((5:188.80718358355614,(((7:3.6782201626260758,2:1.6782201626260758):3.145387105744737,4:6.823607268370813):1.221590513976004,3:6.045197782346817):182.76198580120933):112.14753165743838,(6:2.7924377506913673,1:0.7924377506913673):300.16227749030315):375.4199488846934,8:678.8746641256879):0.0;
tree STATE_3246000 = (((5:161.60433277760725,(((7:2.4073614356374877,3:0.4073614356374877):1.163836249503868,2:1.5711976851413558):1.6916792794728268,4:5.262876964614183):158.34145581299308):101.68845107940777,(6:3.7495790628868555,1:1.7495790628868555):261.54320479412814):390.52889861268477,8:656.3216824696998):0.0;
tree STATE_3247000 = (((5:182.13332469374762,(((3:2.4898099463428256,4:4.489809946342826):1.3683907879460628,2:3.8582007342888884):0.920031389316307,7:6.7782321236051954):177.35509257014243):190.7911886032602,(6:6.276887687473074,1:4.276887687473074):368.64762560953477):394.4959703588032,8:769.920483655811):0.0;
tree STATE_3248000 = (((5:239.98309858867293,((7:5.346737553297396,(4:2.6454446238396723,3:0.6454446238396723):2.701292929457724):1.499646741006968,2:4.8463842943043645):235.13671429436857):163.85204098700336,(6:2.625609108071332,1:0.6256091080713322):403.20953046760496):328.64609350546505,8:734.9812330811413):0.0;
tree STATE_3249000 = (((5:225.10781967520194,((7:2.6865896093351083,(4:2.505735164212782,3:0.5057351642127821):0.18085444512232618):1.3631965922503175,2:2.049786201585426):223.05803347361652):122.38091393262783,(6:2.2084353399133554,1:0.2084353399133554):347.2802982679164):345.6572337768629,8:695.6459673846927):0.0;
tree STATE_3250000 = (((5:300.01701833834767,(((2:3.8338289308147404,4:5.83382893081474):0.2972712648825784,3:4.131100195697319):9.13908316469092,7:15.270183360388238):286.74683497795945):252.7354420495289,(6:12.745950506915154,1:10.745950506915154):542.0065098809614):457.4002715485076,8:1012.6527319363842):0.0;
tree STATE_3251000 = (((5:366.3810233258641,(((2:5.7735466734941685,3:5.7735466734941685):0.953356909288539,7:8.726903582782708):9.78694678417142,4:18.513850366954127):349.86717295891):137.0776104160504,(6:12.918366990366472,1:10.918366990366472):492.540266751548):454.0313684042301,8:959.9900021461445):0.0;
tree STATE_3252000 = (((5:249.7626810837183,((3:0.4532164356567834,2:0.4532164356567834):1.8892656593716741,(7:3.379110642659365,4:3.379110642659365):0.9633714523690924):247.42019898868983):181.42509853280802,(6:3.8311570850413634,1:1.8311570850413634):429.35662253148496):291.10407140362247,8:724.7918510201488):0.0;
tree STATE_3253000 = (((5:175.7877971589043,(((7:3.1748205810424497,3:1.1748205810424497):4.318413207969009,2:5.493233789011458):0.9569715689458826,4:8.45020535795734):169.33759180094697):204.3561846963833,(6:2.836049458613094,1:0.8360494586130942):379.3079323966745):316.40091907711246,8:699.0449009324001):0.0;
tree STATE_3254000 = (((5:181.68668870780743,((4:3.316928432682961,(2:0.8960057188107848,7:2.896005718810785):0.42092271387217606):2.5773887676781846,3:3.8943172003611455):177.7923715074463):259.5562177596316,(6:2.051552075402513,1:0.051552075402513164):441.1913543920365):346.57925989294284,8:790.3221663603819):0.0;
tree STATE_3255000 = (((5:294.45937005557715,(((3:4.704026082109318,2:4.704026082109318):2.7134842096237763,4:9.417510291733095):7.871325753968204,7:17.2888360457013):279.17053400987584):372.8925206434313,(6:4.24189794044938,1:2.2418979404493804):665.1099927585591):1003.5520643324105,8:1673.403955031419):0.0;
tree STATE_3256000 = (((5:195.9263288065636,((2:2.2892137192399273,(3:1.0751948840401226,7:3.0751948840401226):1.2140188351998047):12.587288241720206,4:16.876501960960134):181.04982684560346):143.82508820137568,(6:7.600764157854368,1:5.600764157854368):334.1506528500849):297.55615474938054,8:639.8075717573198):0.0;
tree STATE_3257000 = (((5:174.14285266132265,((3:0.06997534695409158,4:2.0699753469540916):3.197307720241346,(2:1.114651642545366,7:3.114651642545366):2.1526314246500715):170.8755695941272):127.10401881882592,(6:2.483589885850924,1:0.483589885850924):300.76328159429767):345.50910827418943,8:649.255979754338):0.0;
tree STATE_3258000 = (((5:328.20385725681547,((4:12.248810400578234,2:10.248810400578234):0.6371587442573947,(7:3.148511558150946,3:1.148511558150946):9.737457586684684):317.3178881119798):158.24785449747378,(6:6.157325108301521,1:4.157325108301521):482.29438664598774):501.93959683701485,8:990.8913085913041):0.0;
tree STATE_3259000 = (((5:254.25883844061133,(((2:7.388851090125442,4:9.388851090125442):4.909744332054917,3:12.298595422180359):0.98363604718317,7:15.282231469363529):240.9766069712478):157.82281175385913,(6:3.3261768503333737,1:1.3261768503333737):410.7554733441371):552.2549151961816,8:966.836565390652):0.0;
tree STATE_3260000 = (((5:212.10152933964756,(((3:1.416971748663367,2:1.416971748663367):1.0801474385172254,7:4.4971191871805924):5.116550315565698,4:9.61366950274629):204.48785983690126):343.05349334536413,(6:3.5553308278685076,1:1.5553308278685076):553.5996918571432):356.37038835466024,8:914.0254110396719):0.0;
tree STATE_3261000 = (((5:434.9356025136101,(((4:4.615279811785704,7:4.615279811785704):3.5362048279293115,3:6.151484639715015):17.115534824313453,2:23.26701946402847):411.6685830495816):176.44280911642386,(6:4.746990343810427,1:2.7469903438104266):608.6314212862235):410.24280208407663,8:1024.1212137141106):0.0;
tree STATE_3262000 = (((5:260.1778593524681,(((7:2.248236223074949,2:0.24823622307494908):0.6382520337445783,3:0.8864882568195274):0.8709508059623632,4:3.7574390627818905):258.4204202896862):314.5323003891515,(6:13.355517925782022,1:11.355517925782022):563.3546418158376):430.12901076933235,8:1007.3391705109519):0.0;
tree STATE_3263000 = (((5:283.00362045410714,((2:1.9429229152456946,(3:0.8206822421120572,7:2.820682242112057):1.1222406731336374):4.587180144056593,4:8.530103059302288):276.47351739480484):111.24729181722438,(6:3.251374201307197,1:1.251374201307197):392.9995380700243):569.1918753221798,8:965.9427875935114):0.0;
tree STATE_3264000 = (((5:281.3646964118,(((2:0.23214071221093846,7:2.2321407122109385):5.177607167414319,4:7.409747879625257):0.2683050711606434,3:5.678052950785901):275.6866434610141):152.21460317455205,(6:4.4030749913161715,1:2.4030749913161715):431.17622459503593):408.11206946865667,8:844.1913690550087):0.0;
tree STATE_3265000 = (((5:218.86072059431973,((7:2.6402016356759166,3:0.6402016356759166):7.243250538724325,(4:2.861350536479005,2:0.8613505364790051):7.022101637921237):210.97726841991948):307.42611375539883,(6:6.132196167790492,1:4.132196167790492):522.154638181928):340.1636113179601,8:868.9504456676787):0.0;
tree STATE_3266000 = (((5:363.3182319311468,((7:5.1659150147656705,(3:0.16217994530975277,2:0.16217994530975277):3.0037350694559177):8.40468508035378,4:13.57060009511945):351.7476318360273):317.71853306658784,(6:5.707940531302076,1:3.707940531302076):677.3288244664326):542.3121009806752,8:1225.8488659784098):0.0;
tree STATE_3267000 = (((5:117.30986889640747,((2:0.5655341901605002,3:0.5655341901605002):2.3883951166132205,(4:4.497282250537918,7:4.497282250537918):0.45664705623580293):114.35593958963375):126.8239519052834,(6:2.0140766617980077,1:0.014076661798007706):244.11974413989284):397.0271893498415,8:643.6610101515323):0.0;
tree STATE_3268000 = (((5:203.73405296255189,((7:4.557969397989562,(3:1.424025133465506,4:3.424025133465506):1.133944264524056):0.8593310564735797,2:3.417300454463142):200.31675250808874):213.9480258899264,(6:2.769425391083507,1:0.7694253910835069):416.91265346139477):343.7200329420061,8:763.9021117944844):0.0;
tree STATE_3269000 = (((5:204.8465138614846,((4:8.173341344775256,(2:3.3694266955026606,3:3.3694266955026606):2.8039146492725955):1.1897177684379265,7:9.363059113213183):197.4834547482714):221.61768563036202,(6:2.9334354268065876,1:0.9334354268065876):425.53076406504005):334.7913011728992,8:763.7555006647458):0.0;
tree STATE_3270000 = (((5:299.5832447516391,(((2:2.7736353651198007,4:4.773635365119801):6.292423198847229,7:11.06605856396703):3.1860451428894194,3:12.252103706856449):287.3311410447826):229.31326361459742,(6:8.534251584493,1:6.534251584492999):522.3622567817436):403.8893393637137,8:935.2858477299502):0.0;
tree STATE_3271000 = (((5:317.1149716175627,(((2:1.6877017955370075,3:1.6877017955370075):4.175147702341674,4:7.862849497878681):4.944843343779729,7:12.80769284165841):306.30727877590425):280.8887989188356,(6:18.93722153719573,1:16.93722153719573):581.0665489992026):652.740015167271,8:1253.2437857036693):0.0;
tree STATE_3272000 = (((5:244.3340148198612,((3:2.3451255847090824,4:4.345125584709082):3.759493610689443,(2:1.8486538782182107,7:3.8486538782182107):4.255965317180315):238.22939562446268):326.40314202546404,(6:3.685827184154631,1:1.6858271841546308):569.0513296611706):556.3649223736015,8:1129.6020792189267):0.0;
tree STATE_3273000 = (((5:212.1498527810233,((2:0.2916474966068878,4:2.291647496606888):11.097395157286243,(3:2.2787700687770034,7:4.278770068777003):9.110272585116128):200.76081012713016):159.79732794155734,(6:3.5058736579610397,1:1.5058736579610397):370.4413070646196):523.8232259510526,8:898.2704066736331):0.0;
tree STATE_3274000 = (((5:198.33356497586573,((4:4.141445971379593,(7:3.037909834111855,2:1.0379098341118551):1.1035361372677377):0.9920854842948588,3:3.1335314556744516):195.20003352019128):162.4286590572254,(6:2.550604263409167,1:0.5506042634091668):360.21161976968193):309.1058702968302,8:672.3680943299213):0.0;
tree STATE_3275000 = (((5:305.3665608829332,((2:2.3906690615506356,3:2.3906690615506356):3.849261668137684,(7:3.368758070633471,4:3.368758070633471):4.8711726590548485):299.1266301532449):148.7444148168638,(6:2.289186009004273,1:0.2891860090042728):453.82178969079274):520.6838299430057,8:977.2948056428027):0.0;
tree STATE_3276000 = (((5:542.1068818691197,((2:5.690066219380427,4:7.690066219380427):3.1556960776214993,(3:8.413529364303955,7:10.413529364303955):0.43223293269797125):533.2611195721178):453.0628248416923,(6:2.7603361627489833,1:0.7603361627489833):994.409370548063):729.3875574301823,8:1727.0572641409942):0.0;
tree STATE_3277000 = (((5:172.43262192223608,(((3:0.1313517110513467,7:2.1313517110513467):1.0736424791274604,2:1.204994190178807):7.048619408104601,4:10.253613598283408):164.17900832395267):161.52754788934044,(6:2.3766174495308614,1:0.3766174495308614):333.5835523620457):428.802509257372,8:765.2626790689485):0.0;
tree STATE_3278000 = (((5:224.95976477172155,((7:1.3753701144325512,4:1.3753701144325512):7.426418157186806,(3:0.4803433931554686,2:0.4803433931554686):6.321444878463888):218.1579765001022):146.5180150616851,(6:3.6841573977953157,1:1.6841573977953157):369.7936224356113):369.3907866373859,8:743.3685664707925):0.0;
tree STATE_3279000 = (((5:224.7558507808044,((3:1.3086398303137186,4:3.3086398303137186):0.3681039812807976,(2:0.6424013772211565,7:2.6424013772211565):1.0343424343733596):223.07910696920987):194.9244571627629,(6:3.1051149434758485,1:1.1051149434758485):418.5751930000915):539.8675623443298,8:962.0478702878971):0.0;
tree STATE_3280000 = (((5:247.8821037687309,((3:0.5207792083430598,4:2.52077920834306):2.5764447179543715,(7:2.079887786011904,2:0.07988778601190383):3.0173361402855274):244.78487984243347):374.0438565361558,(6:3.767712914056079,1:1.7677129140560792):620.1582473908305):496.0212468675287,8:1120.4472071724153):0.0;
tree STATE_3281000 = (((5:473.88145269904885,((7:8.494789765495076,(4:2.357971494999353,2:0.3579714949993531):6.1368182704957235):6.385543360327921,3:12.880333125822997):461.0011195732259):373.9747058326236,(6:18.45762238250173,1:16.45762238250173):831.3985361491707):801.2930147569577,8:1651.6491732886302):0.0;
tree STATE_3282000 = (((5:354.40536875245965,(((3:0.29482536498846823,4:2.2948253649884682):0.0975567870155678,2:0.39238215200403603):11.188118895450275,7:13.58050104745431):342.8248677050053):325.2245540550462,(6:2.376664406189321,1:0.3766644061893212):679.2532584013165):676.1583402999436,8:1358.2882631074494):0.0;
tree STATE_3283000 = (((5:441.51960627188686,(((7:3.9338873351328463,3:1.9338873351328463):4.257449563338261,2:6.191336898471107):5.418466318969704,4:13.609803217440811):429.90980305444606):310.8913420109181,(6:3.725692191861941,1:1.725692191861941):750.685256090943):515.9198930159542,8:1270.8308412987592):0.0;
tree STATE_3284000 = (((5:333.13568414408593,(((7:2.5708202847820045,3:0.5708202847820045):1.100096215526981,4:3.6709165003089854):2.8495726530791243,2:4.52048915338811):328.61519499069783):108.88400197316906,(6:3.0738571177071754,1:1.0738571177071754):440.9458289995478):491.823276082195,8:936.34296219945):0.0;
tree STATE_3285000 = (((5:471.3992141486393,((7:16.398092019616687,(2:5.799620292969356,3:5.799620292969356):8.59847172664733):29.096271023624443,4:45.49436304324113):427.90485110539817):384.29831144183674,(6:4.732615403253514,1:2.732615403253514):852.9649101872226):637.680886182126,8:1495.878411772602):0.0;
tree STATE_3286000 = (((5:226.56944722085834,((4:10.610344253825895,7:10.610344253825895):0.48675871480384636,(2:0.32550484816326675,3:0.32550484816326675):8.771598120466475):217.4723442522286):129.88425072580029,(6:2.4295752174540333,1:0.42957521745403326):356.0241227292046):463.83997775097043,8:822.793675697629):0.0;
tree STATE_3287000 = (((5:202.1741748416808,(((7:2.635174476978987,2:0.6351744769789871):4.455984971389571,3:5.0911594483685585):3.0555000098497436,4:10.146659458218302):194.02751538346251):178.6888307670895,(6:2.520653271692285,1:0.5206532716922849):380.342352337078):375.545299152628,8:758.9083047613983):0.0;
tree STATE_3288000 = (((5:215.16103851104884,(((4:4.814185861599887,7:4.814185861599887):5.0495852588982775,2:7.863771120498164):0.16427291144484002,3:8.028044031943004):207.13299447910583):94.05071297954004,(6:9.607145769722074,1:7.607145769722074):301.6046057208668):349.7082576133141,8:661.420009103903):0.0;
tree STATE_3289000 = (((5:191.6360374342583,((4:8.033205056251138,(2:1.8993276650902757,3:1.8993276650902757):4.133877391160862):0.6100960056241451,7:8.643301061875283):184.992736372383):264.37445338731374,(6:9.937870769829555,1:7.937870769829555):448.0726200517425):504.46041202309425,8:962.9709028446663):0.0;
tree STATE_3290000 = (((5:202.75245412739952,(4:12.321063530463933,((3:0.08887361071440347,7:2.0888736107144035):2.40781817337527,2:2.4966917840896734):7.8243717463742595):192.4313905969356):225.82659761012627,(6:3.3371436240589887,1:1.3371436240589887):427.2419081134668):422.97346395150794,8:854.0525156890337):0.0;
tree STATE_3291000 = (((5:195.80872566077272,((2:2.947108117973353,7:4.947108117973353):4.696796795726438,(3:2.5691040716069473,4:4.569104071606947):5.074800842092843):188.16482074707292):134.76951445414278,(6:4.187982887158847,1:2.1879828871588467):328.39025722775665):324.50815041057956,8:657.5863905254951):0.0;
tree STATE_3292000 = (((5:387.071714222364,((2:1.7705098803284152,(4:3.737379880472309,7:3.737379880472309):0.033129999856106096):1.5760461893678013,3:3.3465560696962164):383.7251581526678):360.00872041279047,(6:10.996834739019365,1:8.996834739019365):738.0835998961351):885.8987035750129,8:1635.4791382101673):0.0;
tree STATE_3293000 = (((5:421.679005906249,(((3:1.0224835291725536,2:1.0224835291725536):4.8803691952256045,7:7.902852724398159):7.4442253167725525,4:15.347078041170711):408.3319278650783):355.8415133536132,(6:2.501068287096871,1:0.5010682870968708):777.0194509727653):866.278073476629,8:1646.2985927364912):0.0;
tree STATE_3294000 = (((5:462.4049130683146,(((7:7.898318425464296,4:7.898318425464296):1.6253155741426024,3:7.523633999606899):4.510540720846109,2:12.034174720453008):450.3707383478616):466.7644675197397,(6:2.9507938603477655,1:0.9507938603477655):928.2185867277066):736.8894459236299,8:1668.5588265116842):0.0;
tree STATE_3295000 = (((5:173.7617703991596,(((2:0.5242795519857006,3:0.5242795519857006):0.0173313812719762,7:2.541610933257677):7.658670903298646,4:10.200281836556323):165.56148856260327):122.52502063934028,(6:3.6632208932545254,1:1.6632208932545254):294.62357014524537):383.0060171419015,8:681.7928081804014):0.0;
tree STATE_3296000 = (((5:212.75373413347188,((4:8.774260481789359,(3:2.198554954757137,2:2.198554954757137):4.5757055270322216):10.617234197103006,7:19.391494678892364):195.3622394545795):152.6796379585374,(6:2.76803813824309,1:0.7680381382430901):364.6653339537662):616.809108466198,8:984.7424805582074):0.0;
tree STATE_3297000 = (((5:422.6153804146608,(((7:1.8761310123904513,4:1.8761310123904513):0.4626470836391601,2:0.3387780960296114):7.024344562884633,3:7.363122658914245):415.2522577557466):293.8228734657086,(6:8.012021274765003,1:6.012021274765003):710.4262326056045):484.28116390219986,8:1203.2194177825693):0.0;
tree STATE_3298000 = (((5:451.58476588240126,((2:5.343098138472562,(4:4.915428369599089,7:4.915428369599089):2.427669768873473):0.9895205984699755,3:6.332618736942537):445.2521471454587):286.08781047973946,(6:7.122681092056828,1:5.122681092056828):732.5498952700839):699.0712570613271,8:1439.2438334234678):0.0;
tree STATE_3299000 = (((5:122.45311004627978,((4:2.2146628261419696,3:0.21466282614196963):2.1245288991075464,(7:3.3956471103020256,2:1.3956471103020256):0.9435446149474904):120.11391832103025):164.67688802560616,(6:2.019749314892817,1:0.01974931489281717):287.11024875699314):392.3365557951434,8:681.9665538670293):0.0;
tree STATE_3300000 = (((5:308.80325255412635,((4:8.950514145567078,7:8.950514145567078):1.8753265414524005,(2:3.8308087176805703,3:3.8308087176805703):4.995031969338909):299.97741186710687):360.6135093431374,(6:3.539916886441919,1:1.5399168864419188):667.8768450108219):515.0111578469864,8:1186.9279197442502):0.0;
tree STATE_3301000 = (((5:421.68166555526085,((3:9.760557594867006,(2:4.177635086060538,7:6.177635086060538):5.582922508806468):13.03004173041484,4:24.790599325281846):398.891066229979):261.40805580058515,(6:10.111442834590596,1:8.111442834590596):674.9782785212554):686.2254781005884,8:1371.8151994564344):0.0;
tree STATE_3302000 = (((5:290.1537785749024,(((3:0.16761766428290814,7:2.167617664282908):2.8875038075542565,2:3.0551214718371646):6.20358544528635,4:11.258706917123515):280.8950716577789):316.5402597550067,(6:4.960192377407271,1:2.960192377407271):603.7338459525018):385.7047928553857,8:994.8988311852947):0.0;
tree STATE_3303000 = (((5:336.74116883256806,((2:3.9068387823545248,(7:2.4678617102644442,3:0.46786171026444423):3.4389770720900805):4.232214938538069,4:10.139053720892594):328.60211511167546):282.24406680401,(6:7.042328041870886,1:5.042328041870886):613.9429075947072):808.2800587798946,8:1429.7652944164727):0.0;
tree STATE_3304000 = (((5:384.5023297969637,(((3:2.1740873778770844,7:4.174087377877084):2.0200721974184317,4:6.194159575295516):2.0648300214185484,2:6.2589895967140645):378.24334020024963):372.81028653863274,(6:19.937621712364454,1:17.937621712364454):739.3749946232319):597.6771567410558,8:1357.4897730766522):0.0;
tree STATE_3305000 = (((5:247.6983857426084,(((2:0.3750808144934772,7:2.375080814493477):1.2426291337418758,3:1.617709948235353):0.3630319985757158,4:3.9807419468110687):245.71764379579733):322.25610422495777,(6:5.76179240850354,1:3.76179240850354):566.1926975590626):373.4036252593911,8:945.8581152269572):0.0;
tree STATE_3306000 = (((5:192.30097301916973,(((4:4.095614517952,7:4.095614517952):1.2205474823290192,2:3.316162000281019):4.255697427335833,3:7.571859427616852):184.72911359155287):189.58377640149578,(6:4.025348372152201,1:2.0253483721522008):379.8594010485133):459.5397934311499,8:843.9245428518154):0.0;
tree STATE_3307000 = (((5:578.1646074935802,((2:12.878084615682663,4:14.878084615682663):24.108435840053264,(7:9.38579646396181,3:7.38579646396181):29.600723991774117):541.1780870378443):365.1401580495958,(6:5.430403753211428,1:3.4304037532114284):939.8743617899646):747.9966252704692,8:1693.8013908136452):0.0;
tree STATE_3308000 = (((5:391.0729172676713,((7:3.9562615387144158,2:1.9562615387144158):11.455827438995655,(4:7.457970507638303,3:5.457970507638303):7.954118470071768):377.6608282899612):367.7391460536147,(6:11.017818821755988,1:9.017818821755988):749.79424449953):658.9791606014461,8:1420.2912239227321):0.0;
tree STATE_3309000 = (((5:243.96867770548758,(((3:2.198730144092261,2:2.198730144092261):1.8438925449241816,7:6.042622689016443):4.94275560608413,4:10.985378295100572):234.98329941038702):205.56647061618142,(6:7.942360447628399,1:5.942360447628399):443.5927878740406):376.51194504807404,8:828.547093369743):0.0;
tree STATE_3310000 = (((5:342.7910193690964,((4:5.52988998455244,(2:3.2279103330293264,7:5.227910333029326):0.3019796515231139):5.103713186320627,3:8.633603170873068):334.1574161982233):217.37130150770417,(6:2.2378286274019232,1:0.23782862740192323):559.9244922493987):360.37184474480273,8:923.0341656216033):0.0;
tree STATE_3311000 = (((5:181.47067884865447,((3:6.338127618455065,2:6.338127618455065):1.1689036778007527,(4:9.028975726904887,7:9.028975726904887):0.4780555693509303):173.96364755239864):189.2588534875352,(6:2.3871154419723015,1:0.3871154419723015):370.34241689421737):398.90968402924955,8:772.1392163654392):0.0;
tree STATE_3312000 = (((5:289.78385801213216,(((2:3.6302052289792,7:5.6302052289792):2.6729807858584085,3:6.303186014837609):4.872380841313182,4:13.175566856150791):278.60829115598136):136.65143812791894,(6:19.90458443908718,1:17.90458443908718):408.53071170096393):376.72892081962726,8:805.6642169596784):0.0;
tree STATE_3313000 = (((5:168.47949135430636,((2:5.112223798627512,4:7.112223798627512):0.8940314014547459,(7:6.546136763258854,3:4.546136763258854):1.4601184368234037):162.4732361542241):100.49564255815764,(6:6.4547753793367635,1:4.4547753793367635):264.52035853312725):394.75363432899064,8:666.2287682414546):0.0;
tree STATE_3314000 = (((5:259.6408454098961,((2:5.782244869002312,4:7.782244869002312):2.629017300066547,(3:3.626566693351519,7:5.626566693351519):4.78469547571734):251.22958324082722):174.8006716913825,(6:8.231342938806483,1:6.231342938806483):428.2101741624721):453.5716567835003,8:890.5131738847789):0.0;
tree STATE_3315000 = (((5:287.02708463445657,(((3:0.2200970780685858,2:0.2200970780685858):1.058469365883576,4:3.278566443952162):1.0157218517791833,7:4.294288295731345):284.7327963387252):320.66409811025454,(6:13.069636328316216,1:11.069636328316216):596.621546416395):657.8446230662887,8:1268.0358058109998):0.0;
tree STATE_3316000 = (((5:331.42960446250294,((7:6.229145129128496,4:6.229145129128496):2.375231536080002,(2:2.4455595516905166,3:2.4455595516905166):4.158817113517982):324.8252277972944):302.37089123486663,(6:6.1070660949949085,1:4.1070660949949085):629.6934296023746):821.3918867371901,8:1457.6923824345597):0.0;
tree STATE_3317000 = (((5:263.89038103056544,((3:0.3420472342287888,2:0.3420472342287888):1.9942789449746745,(7:4.162115557440876,4:4.162115557440876):0.17421062176258761):261.55405485136197):337.3128217616992,(6:4.792390709971971,1:2.792390709971971):598.4108120822926):406.2123567722098,8:1009.9155595644744):0.0;
tree STATE_3318000 = (((5:166.36229172860345,(((2:0.26408692580818727,7:2.2640869258081873):0.03755734414133638,3:0.30164426994952365):1.6053157309333228,4:3.9069600008828465):164.45533172772062):195.24222919400125,(6:3.330901588449091,1:1.3309015884490911):360.2736193341556):313.1204094333119,8:677.2249303559166):0.0;
tree STATE_3319000 = (((5:325.14352267085,((2:5.116328028525571,7:7.116328028525571):15.311743822838428,(4:3.483377933812559,3:1.4833779338125588):18.94469391755144):304.715450819486):312.85041192993475,(6:4.354490016253633,1:2.3544900162536333):635.6394445845311):552.5293662995578,8:1193.0233009003425):0.0;
tree STATE_3320000 = (((5:210.24978839288647,(((2:5.635393234257755,3:5.635393234257755):1.4957711150333068,7:9.131164349291062):0.29760682135913896,4:9.4287711706502):202.82101722223626):128.16374919568958,(6:2.8296480734342127,1:0.8296480734342127):337.58388951514183):380.9098861373979,8:721.823423725974):0.0;
tree STATE_3321000 = (((5:179.9575193960355,(((7:5.077527251647845,3:3.0775272516478447):2.9840149586200573,2:6.061542210267902):0.290539533751776,4:8.352081744019678):173.60543765201584):141.98824907345127,(6:2.6285630572110867,1:0.6285630572110867):321.3172054122757):414.88093403549203,8:739.3267025049788):0.0;
tree STATE_3322000 = (((5:350.15203243526867,((7:9.57579241040005,4:9.57579241040005):9.519898864240046,(3:8.237815517868716,2:8.237815517868716):8.85787575677138):333.05634116062856):367.5355298267074,(6:9.971186893746573,1:7.971186893746573):709.7163753682295):505.0456538499567,8:1225.2332161119327):0.0;
tree STATE_3323000 = (((5:165.09281245484812,((3:10.0568663450035,2:10.0568663450035):1.2512218653507645,(7:5.827120971237499,4:5.827120971237499):7.480967239116766):153.78472424449384):142.82137834243127,(6:6.206072951538988,1:4.206072951538988):303.7081178457404):404.8944676508868,8:715.3086584481662):0.0;
tree STATE_3324000 = (((5:300.3126646038471,(((2:2.164664803049541,4:4.164664803049541):3.7680057061908867,3:5.9326705092404275):1.2474701970537811,7:9.180140706294209):293.1325238975529):357.6653048156279,(6:4.110131492484527,1:2.110131492484527):655.8678379269904):765.2522923794762,8:1425.7302617989512):0.0;
tree STATE_3325000 = (((5:205.21419399900847,(7:9.490390165597299,(4:6.904996633297632,(2:0.7475218685371656,3:0.7475218685371656):4.157474764760466):2.5853935322996673):197.72380383341118):134.93644611834205,(6:2.0979159550999658,1:0.09791595509996576):340.05272416225057):450.61893023477154,8:793.2695703521221):0.0;
tree STATE_3326000 = (((5:267.5843810979237,(4:18.326881665080776,(2:3.7685430152962685,(7:3.1990511380906987,3:1.1990511380906987):2.5694918772055697):12.558338649784508):251.25749943284293):179.89680940910432,(6:2.6367973870509243,1:0.6367973870509243):446.8443931199771):460.8647776198761,8:910.8459681269042):0.0;
tree STATE_3327000 = (((5:243.17291322480364,(((3:1.3892041840623812,7:3.389204184062381):0.36921678323812257,2:1.7584209673005038):16.084681497026295,4:19.8431024643268):225.32981076047685):142.76643983198156,(6:2.851372606502887,1:0.851372606502887):385.0879804502823):397.44487081474335,8:785.8842238715285):0.0;
tree STATE_3328000 = (((5:302.95747558052585,(((4:5.830804268533015,3:3.830804268533015):0.02761695449358026,7:5.858421223026595):0.8090136422664758,2:4.667434865293071):298.2900407152328):243.66156542824956,(6:6.572628473401788,1:4.572628473401788):542.0464125353736):615.0218155693888,8:1164.1408565781642):0.0;
tree STATE_3329000 = (((5:377.5692543083593,(((4:6.34225811954557,7:6.34225811954557):1.3888792709544324,3:5.7311373905000025):2.5896501346024756,2:8.320787525102478):369.2484667832568):143.02649621899786,(6:2.791737844273554,1:0.7917378442735541):519.8040126830836):680.8330489582685,8:1203.9287994856256):0.0;
tree STATE_3330000 = (((5:210.4127493085579,((2:2.429143662535843,4:4.429143662535843):3.168855218794606,(3:0.8316680222287163,7:2.8316680222287163):4.766330859101733):204.81475042722744):191.32664897733915,(6:2.450753164388225,1:0.450753164388225):401.2886451215088):392.4190354107664,8:796.6584336966635):0.0;
tree STATE_3331000 = (((5:259.54560283669366,(((4:5.313488781657013,7:5.313488781657013):9.093658425426604,2:12.407147207083616):0.9468107885370163,3:13.353957995620632):246.191644841073):192.9643646124158,(6:4.679332130936333,1:2.6793321309363334):449.8306353181731):399.98409463823975,8:854.9940620873492):0.0;
tree STATE_3332000 = (((5:352.84361071244047,(((3:0.48505844204129733,2:0.48505844204129733):4.115400963360163,7:6.600459405401461):1.7898837842387945,4:8.390343189640255):346.4532675228002):122.69656728227221,(6:5.413728663440249,1:3.4137286634402493):472.12644933127245):385.18222794563525,8:863.2224059403479):0.0;
tree STATE_3333000 = (((5:210.6833708004045,((3:1.2986706871370428,(4:2.8466440631098084,7:2.8466440631098084):0.45202662402723437):0.521759046484572,2:1.8204297336216149):208.8629410667829):193.11464350597456,(6:4.445272315191776,1:2.445272315191776):401.35274199118726):420.6491052683648,8:826.9471195747439):0.0;
tree STATE_3334000 = (((5:372.9447585219197,((4:16.675664222234786,(7:6.488054054664193,2:4.488054054664193):10.187610167570593):8.127307048323733,3:22.80297127055852):350.14178725136117):615.5645700200985,(6:4.516462744960938,1:2.516462744960938):985.9928657970573):542.9521174505555,8:1533.9614459925738):0.0;
tree STATE_3335000 = (((5:324.7935774497331,((7:4.755676900463747,4:4.755676900463747):2.4355016542801247,(2:0.8160697057735948,3:0.8160697057735948):4.375108848970277):319.6023988949892):263.5190667543769,(6:2.176334287569027,1:0.17633428756902703):588.136309916541):351.41677199832463,8:942.2294162024347):0.0;
tree STATE_3336000 = (((5:353.99899192925585,((3:2.907148884570886,(7:2.0902637270124536,4:2.0902637270124536):2.8168851575584326):2.691161267482788,2:5.598310152053674):348.4006817772022):238.12260347040223,(6:2.133534835280061,1:0.13353483528006116):591.988060564378):620.7506947368955,8:1215.3722901365536):0.0;
tree STATE_3337000 = (((5:492.7984813354348,(((7:2.4525417510391403,3:0.4525417510391403):2.8890211458170594,4:5.3415628968562):0.5484690381825708,2:3.8900319350387704):488.908449400396):414.15299211526195,(6:2.773172699136613,1:0.7731726991366128):906.1783007515602):683.9213435805143,8:1593.372817031211):0.0;
tree STATE_3338000 = (((5:417.8841178293271,(((3:5.99249468970611,2:5.99249468970611):1.4910646369377183,4:9.483559326643828):16.036968888717833,7:25.52052821536166):394.3635896139655):214.9896015981277,(6:2.7184998696996447,1:0.7184998696996447):632.1552195577552):514.19228638122,8:1149.5660058086748):0.0;
tree STATE_3339000 = (((5:300.92846534279965,((7:7.848392422970443,3:5.848392422970443):5.142173732810464,(4:6.835672086253371,2:4.835672086253371):6.154894069527536):289.93789918701873):189.18046414027822,(6:3.588514681968957,1:1.5885146819689568):488.5204148011089):299.6675210364705,8:792.2764505195483):0.0;
tree STATE_3340000 = (((5:275.8981075055587,(((7:2.167429975382811,2:0.1674299753828108):1.4898081185672374,3:1.6572380939500482):8.334738137961711,4:11.991976231911758):265.90613127364696):217.79659644331406,(6:2.944904062155448,1:0.9449040621554481):492.7497998867173):510.8848357063116,8:1007.0795396551844):0.0;
tree STATE_3341000 = (((5:210.87812639631306,(((3:1.9760373159228282,2:1.9760373159228282):0.5568092551680612,7:4.532846571090889):4.6259418060046205,4:9.15878837709551):203.71933801921756):219.7240185606213,(6:3.367416686431497,1:1.367416686431497):429.23472827050284):612.6396288754111,8:1045.7417738323454):0.0;
tree STATE_3342000 = (((5:380.12844782597494,((2:2.828428358927013,(4:4.406403786408921,3:2.406403786408921):0.422024572518092):2.0561626957252503,7:6.8845910546522635):375.24385677132267):357.41128570812236,(6:3.878674833290492,1:1.878674833290492):735.6610587008068):421.84486032553184,8:1161.8845938596291):0.0;
tree STATE_3343000 = (((5:189.28137066419615,(((4:5.134304224404382,2:3.1343042244043824):1.5598710072492992,7:6.694175231653682):0.2238399786420846,3:4.918015210295766):184.36335545390037):118.30240848639104,(6:7.086263900581026,1:5.086263900581026):302.4975152500062):328.07210726347415,8:638.1558864140613):0.0;
tree STATE_3344000 = (((5:298.755552153365,((2:3.3496438730571825,4:5.3496438730571825):3.6540139713400865,(7:6.320875235594873,3:4.320875235594873):2.6827826088023956):291.75189430896774):266.9805961768617,(6:12.729703677767564,1:10.729703677767564):555.0064446524591):678.6221578556091,8:1246.8583061858358):0.0;
tree STATE_3345000 = (((5:232.58868303209917,((2:1.1701088124135701,3:1.1701088124135701):2.6378767125425,(4:5.4823816979746525,7:5.4823816979746525):0.32560382698141765):228.7806975071431):125.09860774416794,(6:4.398832208971066,1:2.398832208971066):355.28845856729606):439.92496115964684,8:800.112251935914):0.0;
tree STATE_3346000 = (((5:321.47689559178576,((3:2.0230660855634657,2:2.0230660855634657):0.4361825964553283,(7:2.4062217901822778,4:2.4062217901822778):2.053026891836516):319.017646909767):242.57699722488877,(6:2.7595909496414013,1:0.7595909496414013):563.2943018670331):291.43099034783734,8:857.9848831645119):0.0;
tree STATE_3347000 = (((5:239.12107945243503,((7:3.9373372858633555,4:3.9373372858633555):0.18451791333536072,(3:0.8016711015507152,2:0.8016711015507152):1.320184097648001):236.99922425323632):296.2352781545515,(6:2.0892636797838997,1:0.08926367978389971):535.2670939272026):377.30624090798256,8:915.1625985149691):0.0;
tree STATE_3348000 = (((5:339.50037920863315,(((2:1.565191049393797,3:1.565191049393797):1.0686885989614545,7:4.633879648355252):15.408133184721418,4:20.04201283307667):321.45836637555647):299.41926578786854,(6:4.002601662585066,1:2.0026016625850662):636.9170433339166):627.1769743347114,8:1268.596619331213):0.0;
tree STATE_3349000 = (((5:327.12650650859945,(((7:2.7733703445333284,3:0.7733703445333284):1.8890486251996506,2:2.662418969732979):6.1581557373664,4:10.820574707099379):318.3059318015001):274.0444897802549,(6:2.464905342770974,1:0.4649053427709742):600.7060909460833):489.4478866773617,8:1093.118882966216):0.0;
tree STATE_3350000 = (((5:458.23642608363826,((4:15.524918187236704,7:15.524918187236704):4.876519092707003,(2:0.2591635378086363,3:0.2591635378086363):18.14227374213507):439.83498880369456):204.84237186580646,(6:8.212947294745247,1:6.212947294745247):656.8658506546994):780.4684924380791,8:1446.0472903875238):0.0;
tree STATE_3351000 = (((5:351.01802986159294,(((3:0.15807699252076057,7:2.1580769925207606):1.5762297083400498,2:1.7343067008608104):2.591443371586638,4:6.325750072447448):346.69227978914546):478.52510800107564,(6:4.673089310200531,1:2.673089310200531):826.870048552468):488.01696328353796,8:1320.0601011462065):0.0;
tree STATE_3352000 = (((5:315.90539838516156,(((2:4.746410640307913,4:6.746410640307913):1.1512002658269056,3:5.897610906134819):7.29529312881747,7:15.192904034952289):302.7124943502093):277.43031052665833,(6:6.372615291503935,1:4.372615291503935):588.9630936203159):714.2608501711932,8:1310.096559083013):0.0;
tree STATE_3353000 = (((5:303.7661325756237,((2:0.4289441009772297,3:0.4289441009772297):4.323933818889378,(7:1.7622089594479275,4:1.7622089594479275):4.99066896041868):299.0132546557571):253.11056974419785,(6:3.7736666860610883,1:1.7736666860610883):555.1030356337604):453.6471648109547,8:1013.0238671307762):0.0;
tree STATE_3354000 = (((5:354.2393956826064,((3:13.63753238412228,(2:7.527126970338177,7:9.527126970338177):6.110405413784104):18.532652643389753,4:34.170185027512034):322.06921065509437):358.333743217349,(6:4.56282593027441,1:2.5628259302744096):710.0103129696811):650.8760495011902,8:1365.9491884011456):0.0;
tree STATE_3355000 = (((5:193.1155035831753,(((2:2.303547911565916,7:4.303547911565916):1.288583111952871,4:5.592131023518787):1.5784803499267381,3:5.170611373445525):187.94489220972977):265.78836358102444,(6:2.2858944700439325,1:0.28589447004393254):458.61797269415575):217.21687134352635,8:678.6207385077261):0.0;
tree STATE_3356000 = (((5:197.1685523061217,((3:15.064225855736556,4:17.064225855736556):3.090924706873583,(7:2.1520174432865242,2:0.15201744328652422):18.003133119323614):179.01340174351157):101.92822821750227,(6:3.382291739076615,1:1.382291739076615):297.71448878454737):372.01413965730427,8:673.6109201809282):0.0;
tree STATE_3357000 = (((5:254.06213577276884,(((2:0.7585903938899072,4:2.7585903938899072):1.2817562041912796,7:4.040346598081187):3.344773090445906,3:5.385119688527093):248.67701608424176):117.07468413686672,(6:4.862918180894392,1:2.8629181808943924):368.2739017287412):344.6614845774639,8:718.2983044870995):0.0;
tree STATE_3358000 = (((5:255.2595325989074,((2:6.044872484083541,7:8.044872484083541):10.293131962621445,(4:14.558016193429609,3:12.558016193429609):3.779988253275377):238.92152815220243):187.47094827945205,(6:8.04965915083109,1:6.04965915083109):436.6808217275284):361.79393715587116,8:807.0244180342306):0.0;
tree STATE_3359000 = (((5:152.3848999547978,((3:4.313292061284974,4:6.313292061284974):2.565430291842935,(7:5.233998869795698,2:3.2339988697956983):3.6447234833322106):145.5061776016699):250.3277487970405,(6:6.621272782167837,1:4.621272782167837):398.0913759696704):266.1671707832144,8:671.3798195350527):0.0;
tree STATE_3360000 = (((5:830.0950186732771,(((7:7.703897187215311,3:5.703897187215311):1.2722529717639794,2:6.976150158979291):5.195864554137456,4:14.172014713116747):817.9230039601604):388.61283361019673,(6:17.08699044156239,1:15.086990441562389):1203.6208618419114):606.8492224625024,8:1828.0570747459763):0.0;
tree STATE_3361000 = (((5:200.18508363523165,((3:0.44115643474048216,2:0.44115643474048216):0.1066346161545928,(4:1.7798388583828846,7:1.7798388583828846):0.7679521925121904):199.63729258433656):105.87910255505756,(6:5.739043335201539,1:3.739043335201539):302.3251428550877):350.5483277767072,8:659.1125139669964):0.0;
tree STATE_3362000 = (((5:195.65741376118083,(((4:2.11768328010553,7:2.11768328010553):0.11296064431383712,2:0.23064392441936699):0.43308773259420263,3:0.6637316570135696):194.99368210416728):202.4852431890544,(6:5.126225551062998,1:3.1262255510629977):395.01643139917223):283.39564653560257,8:684.0383034858378):0.0;
tree STATE_3363000 = (((5:260.5974937584874,((7:2.6425467281254407,3:0.6425467281254407):0.5831491056104761,(2:0.265501131965872,4:2.265501131965872):0.9601947017700447):259.3717979247515):180.60585444913022,(6:4.374238476560636,1:2.3742384765606364):438.829109731057):413.3949026831266,8:857.0982508907442):0.0;
tree STATE_3364000 = (((5:355.5521810073632,((7:3.81467383271747,4:3.81467383271747):0.10306127541801047,(3:1.3210608503855408,2:1.3210608503855408):0.5966742577499398):353.63444589922767):119.70460955551437,(6:2.009440813702964,1:0.00944081370296379):475.2473497491746):571.5923169155651,8:1049.3491074784426):0.0;
tree STATE_3365000 = (((5:307.28424372935484,(((7:4.726351059939228,2:2.726351059939228):3.7307790534441736,3:6.457130113383402):5.985860114472938,4:14.44299022785634):294.8412535014985):248.58703583766845,(6:4.750022995664954,1:2.7500229956649536):553.1212565713583):511.92756262967737,8:1070.2988421967007):0.0;
tree STATE_3366000 = (((5:498.0459424903876,(((7:2.862338196816564,2:0.8623381968165642):0.9987888878874278,3:1.861127084703992):28.748308420558377,4:32.60943550526237):467.4365069851252):340.59401277969243,(6:6.295520306202504,1:4.295520306202504):834.3444349638775):654.4478913882747,8:1495.5878466583547):0.0;
tree STATE_3367000 = (((5:251.01309690203777,(((2:2.3808839641388584,4:4.380883964138858):1.433827377835045,3:3.8147113419739034):4.945320015281729,7:10.760031357255633):242.25306554478215):197.16246728572276,(6:2.6423987575158656,1:0.6423987575158656):447.53316543024465):422.7376555539514,8:873.4132197417119):0.0;
tree STATE_3368000 = (((5:227.2252764949899,((4:8.819508174521397,3:6.819508174521397):2.6206496967611894,(2:3.986449272462899,7:5.986449272462899):5.453708598819688):217.78511862370732):123.30292331126836,(6:3.155614195707977,1:1.1556141957079769):349.3725856105503):403.47738584458057,8:756.5055856508388):0.0;
tree STATE_3369000 = (((5:462.25370484235475,(((2:3.3659259362628795,3:3.3659259362628795):3.0929794400562525,4:8.458905376319132):1.7130550959526722,7:10.171960472271804):454.08174437008296):369.51456317843724,(6:4.994925527996704,1:2.9949255279967044):828.7733424927953):771.6226530554768,8:1605.8909210762688):0.0;
tree STATE_3370000 = (((5:288.84459986328613,(((7:6.81829203535267,3:4.81829203535267):0.819038869668022,2:5.637330905020692):6.5477127582898405,4:14.185043663310532):276.6595561999756):179.3062419173902,(6:3.8601896503094615,1:1.8601896503094615):466.2906521303669):446.9073704296297,8:917.558212210306):0.0;
tree STATE_3371000 = (((5:293.89791937810776,(((7:3.315929196648292,3:1.315929196648292):3.807257375621303,4:7.123186572269595):7.923847472488762,2:13.047034044758357):280.8508853333494):202.64740549305986,(6:7.6586923091186065,1:5.6586923091186065):490.88663256204904):520.0195088995494,8:1019.064833770717):0.0;
tree STATE_3372000 = (((5:260.7290960509584,((4:4.205650466745437,7:4.205650466745437):9.515798890753878,(2:2.9672611200636165,3:2.9672611200636165):8.754188237435699):249.00764669345907):150.61826354756187,(6:5.464523492909525,1:3.4645234929095254):407.88283610561075):341.99153183028545,8:755.8388914288057):0.0;
tree STATE_3373000 = (((5:350.7000491777572,(((3:0.7541279249443944,4:2.7541279249443944):0.2806195527024733,2:1.0347474776468677):7.5793190137231345,7:10.614066491370002):342.0859826863872):168.16338283127396,(6:4.855153461875208,1:2.855153461875208):516.0082785471559):298.17100392707164,8:819.5344359361028):0.0;
tree STATE_3374000 = (((5:374.23584110292586,(((3:1.525581473203749,2:1.525581473203749):1.5447753413886742,7:5.070356814592423):3.179774786630941,4:8.250131601223364):367.9857095017025):258.57680967010833,(6:2.0538311632071005,1:0.05383116320710046):632.7588196098271):544.1867798461342,8:1179.4994306191684):0.0;
tree STATE_3375000 = (((5:401.4630990722226,((4:11.227040379621561,2:9.227040379621561):0.719529013724447,(7:4.709190616413201,3:2.709190616413201):7.2373787769328075):391.51652967887657):174.9637706048245,(6:2.8188820181684604,1:0.8188820181684604):575.6079876588786):520.5722722461314,8:1099.4991419231785):0.0;
tree STATE_3376000 = (((5:255.15430326561977,(((7:2.5503980500397825,2:0.5503980500397825):2.3291289133887387,3:2.879526963428521):7.26493174369284,4:12.14445870712136):245.0098445584984):138.60688695049095,(6:3.589513167520762,1:1.5895131675207619):392.17167704858997):382.23236963799246,8:778.4935598541032):0.0;
tree STATE_3377000 = (((5:216.27310610893844,(4:11.345356817315693,((7:4.72894819456843,3:2.7289481945684297):5.010877209157677,2:7.7398254037261065):1.6055314135895866):206.92774929162275):203.68213178270506,(6:4.6374458385047586,1:2.6374458385047586):417.31779205313876):489.4453277290512,8:911.9005656206947):0.0;
tree STATE_3378000 = (((5:235.55133715489555,(((2:4.575428831443991,3:4.575428831443991):4.846131025289281,4:11.421559856733271):1.4512194473728357,7:12.872779304106107):224.67855785078945):212.21163070721937,(6:4.326779920155127,1:2.3267799201551274):445.4361879419598):445.39716483195946,8:895.6601326940744):0.0;
tree STATE_3379000 = (((5:180.30280265413603,(((7:4.240246424820635,3:2.2402464248206346):0.5636354255883589,2:2.8038818504089935):0.6285875220308794,4:5.432469372439873):176.87033328169616):243.986651560511,(6:3.8471617781399052,1:1.8471617781399052):422.44229243650716):326.89618529834564,8:753.6856395129927):0.0;
tree STATE_3380000 = (((5:241.29073077876242,(((4:3.408477413621914,7:3.408477413621914):0.21170929043964026,2:1.6201867040615543):4.407282311375283,3:6.0274690154368376):235.26326176332557):246.80780050673317,(6:5.4869427229671235,1:3.4869427229671235):484.6115885625285):440.4894917498352,8:931.0880230353308):0.0;
tree STATE_3381000 = (((5:218.7657892252178,(((4:0.47975663043044103,7:0.47975663043044103):4.136623115557776,2:2.616379745988217):4.141960038738068,3:6.758339784726285):212.0074494404915):153.3591095613481,(6:3.9139068912072137,1:1.9139068912072137):370.2109918953587):332.6589985201585,8:707.2838973067244):0.0;
tree STATE_3382000 = (((5:219.50749341749392,(((7:3.970623973567225,3:1.9706239735672249):0.42253953170121594,2:2.393163505268441):2.836062663181578,4:7.229226168450019):214.2782672490439):214.66576185254948,(6:7.121012679185769,1:5.121012679185769):429.05224259085765):240.28692287599944,8:676.9601781460428):0.0;
tree STATE_3383000 = (((5:273.9507901986185,((3:2.5573969541881496,2:2.5573969541881496):3.296041008839005,(4:3.2875095449463085,7:3.2875095449463085):4.565928418080846):268.09735223559136):131.51709972100412,(6:7.166467028141359,1:5.166467028141359):400.30142289148125):294.74218905204555,8:702.7100789716682):0.0;
tree STATE_3384000 = (((5:357.97090396399466,(((4:6.647251026217091,3:4.647251026217091):2.64177219014635,2:7.289023216363441):2.3148391246572046,7:11.603862341020646):348.367041622974):254.3849140186473,(6:3.1413062727631287,1:1.1413062727631287):611.2145117098788):428.18751591747025,8:1043.0433339001122):0.0;
tree STATE_3385000 = (((5:383.07731903367295,(((3:1.5490177828567209,7:3.549017782856721):1.5675783627608029,2:3.1165961456175237):14.80896722415315,4:19.925563369770675):365.1517556639023):166.32786956073727,(6:3.345800786180844,1:1.345800786180844):548.0593878082294):518.4747104387959,8:1070.3798990332061):0.0;
tree STATE_3386000 = (((5:370.0136241713201,(((3:7.663940854432118,7:9.663940854432118):5.922113592285088,2:13.586054446717206):11.633765669503262,4:27.21982011622047):344.7938040550996):349.3672304111615,(6:24.982850113303453,1:22.982850113303453):696.3980044691781):558.1665210272731,8:1280.0473756097547):0.0;
tree STATE_3387000 = (((5:235.36592294229945,(4:13.335821758391532,((2:5.678685634854389,7:7.678685634854389):0.5662794862587948,3:6.244965121113184):5.090856637278348):224.0301011839079):181.73742587315473,(6:2.4740932374596074,1:0.4740932374596074):416.62925557799457):291.0360664408613,8:710.6394152563155):0.0;
tree STATE_3388000 = (((5:273.1303126914464,(((4:7.6989536740196165,7:7.6989536740196165):2.9637303930143446,2:8.662684067033961):1.1099627737759512,3:9.772646840809912):263.3576658506365):164.37441151651797,(6:4.651968321842131,1:2.651968321842131):434.8527558861223):291.46351855429066,8:731.468242762255):0.0;
tree STATE_3389000 = (((5:266.2216659552149,(((3:5.282062294274753,4:7.282062294274753):4.8234650891889705,7:12.105527383463723):3.316847894945683,2:13.422375278409406):252.7992906768055):212.79822927000788,(6:3.221509905227023,1:1.2215099052270229):477.79838531999576):420.6938015737025,8:902.2136967989253):0.0;
tree STATE_3390000 = (((5:156.37619618108738,(((3:0.3291127633875912,2:0.3291127633875912):2.8514112314059594,4:5.180523994793551):3.643407698023794,7:8.823931692817345):149.55226448827003):186.58494299736645,(6:3.0226059236698313,1:1.0226059236698313):341.938533254784):357.6840339375736,8:703.1451731160274):0.0;
tree STATE_3391000 = (((5:185.5562148197211,(((7:3.5011612793115123,2:1.5011612793115123):9.587137295009073,3:11.088298574320586):0.07362044357328834,4:13.161919017893874):174.39429580182724):162.87371789383434,(6:3.0055744700953144,1:1.0055744700953144):347.4243582434601):429.08155940677807,8:780.0114921203335):0.0;
tree STATE_3392000 = (((5:260.5691904464805,(((2:2.2733632029490582,3:2.2733632029490582):0.05760934430846554,7:4.330972547257524):11.907723924878315,4:16.23869647213584):246.33049397434465):192.01790234269532,(6:3.8708244699783236,1:1.8708244699783236):450.71626831919747):201.30145449249756,8:656.3885472816734):0.0;
tree STATE_3393000 = (((5:208.2649585781729,((4:8.421842325740176,2:6.421842325740176):4.457718060835045,(7:2.094590234798364,3:0.09459023479836404):10.784970151776857):197.3853981915977):258.3171120230637,(6:3.176633950975403,1:1.1766339509754031):465.40543665026115):384.86056949274706,8:853.9426400939836):0.0;
tree STATE_3394000 = (((5:193.38597006507035,((4:5.697850786012367,(7:4.086527613282893,3:2.086527613282893):1.611323172729474):6.341469274627666,2:10.039320060640033):183.34665000443033):122.54393351439086,(6:2.746248484196962,1:0.7462484841969621):315.18365509526427):481.5694175376334,8:799.9993211170946):0.0;
tree STATE_3395000 = (((5:247.45211928835738,(((3:1.5760328257616365,4:3.5760328257616365):0.8409280351898953,7:4.416960860951532):4.445720668482544,2:6.8626815294340755):240.5894377589233):328.07859059580744,(6:2.1188049853530444,1:0.1188049853530444):575.4119048988118):277.4289028500963,8:855.4596127342611):0.0;
tree STATE_3396000 = (((5:159.2747716542183,(((3:4.204411992657824,7:6.204411992657824):0.9652139603493897,2:5.1696259530072135):2.41796221039199,4:9.587588163399204):151.6871834908191):137.73524792452756,(6:4.169282675944947,1:2.169282675944947):294.8407369028009):413.4802742011665,8:712.9902937799123):0.0;
tree STATE_3397000 = (((5:187.85090780372656,((2:1.391896413760188,3:1.391896413760188):1.8965496645287567,(4:4.463692299781086,7:4.463692299781086):0.8247537785078585):184.5624617254376):192.17445793119128,(6:7.7390902475763745,1:5.7390902475763745):374.28627548734147):339.2672204281572,8:721.792586163075):0.0;
tree STATE_3398000 = (((5:221.1312903611961,(((3:0.42079211739424327,7:2.4207921173942433):5.005247984881467,2:5.42604010227571):10.452021724797856,4:17.878061827073566):205.25322853412254):256.6742789252861,(6:7.969834111107371,1:5.969834111107371):471.8357351753748):448.7983986990621,8:929.1039679855443):0.0;
tree STATE_3399000 = (((5:225.19042020624724,(((7:1.511913569389324,4:1.511913569389324):1.562770913661875,2:1.074684483051199):4.4625822053314685,3:5.537266688382667):219.65315351786458):173.15936969843236,(6:4.099849286317076,1:2.0998492863170757):396.24994061836253):420.51338535417983,8:821.3631752588594):0.0;
tree STATE_3400000 = (((5:162.3858836213725,((7:2.21565914363257,2:0.21565914363256988):0.34359715965341886,(3:0.4152728125065672,4:2.4152728125065672):0.14398349077942152):161.8266273180865):175.10089959503796,(6:3.249360664701797,1:1.249360664701797):336.2374225517087):327.39970853933266,8:667.3864917557431):0.0;
tree STATE_3401000 = (((5:244.14213110595549,((3:2.408159319386808,(4:1.818584503007644,7:1.818584503007644):2.589574816379164):1.40227703279833,2:3.810436352185138):240.33169475377034):55.3779623151394,(6:5.820233231866919,1:3.8202332318669194):295.699860189228):353.5565755802771,8:655.576669001372):0.0;
tree STATE_3402000 = (((5:464.78024237706205,(((7:2.1823550699662464,3:0.1823550699662464):6.652092817545385,2:6.834447887511631):0.20348669725483504,4:9.037934584766466):457.7423077922956):360.80090536772383,(6:26.039654024099043,1:24.039654024099043):801.5414937206868):828.5701295777563,8:1656.6512773225422):0.0;
tree STATE_3403000 = (((5:203.35284700187788,((3:3.2104622487167154,(7:2.3764005104062162,2:0.37640051040621625):2.834061738310499):1.2233630137980844,4:6.4338252625148):198.91902173936307):271.6924454798816,(6:2.582545437822488,1:0.5825454378224881):474.462747043937):286.618170308137,8:764.1634627898965):0.0;
tree STATE_3404000 = (((5:217.15509473217162,(((7:7.548799361449589,2:5.548799361449589):4.737958337640256,3:10.286757699089845):0.42203600664232965,4:12.708793705732175):206.44630102643944):152.2118078809819,(6:3.4340971362534543,1:1.4340971362534543):367.93280547690006):304.11842488164626,8:675.9853274947998):0.0;
tree STATE_3405000 = (((5:323.59811613501904,(4:24.84469518487529,((2:5.049732214706101,7:7.049732214706101):1.3020849747756102,3:6.351817189481711):16.49287799539358):300.7534209501438):296.84839624172844,(6:3.4566037255634328,1:1.4566037255634328):618.989908651184):593.6645205372863,8:1216.6110329140338):0.0;
tree STATE_3406000 = (((5:216.92534608273712,(4:9.127716665847842,((7:7.230319134830144,2:5.230319134830144):0.3426818924223012,3:5.573001027252445):1.5547156385953969):209.79762941688927):161.7484963324917,(6:6.290642373208737,1:4.290642373208737):374.38320004202006):352.52285872773143,8:733.6967011429603):0.0;
tree STATE_3407000 = (((5:286.01961658055166,(((2:2.2132523631050782,3:2.2132523631050782):0.030304526516852448,7:4.243556889621931):8.250756316615785,4:12.494313206237715):275.5253033743139):330.3507971246719,(6:15.1463091996758,1:13.1463091996758):603.2241045055478):640.2485683887213,8:1259.1189820939449):0.0;
tree STATE_3408000 = (((5:327.56235381032684,(((2:1.4001384488415871,3:1.4001384488415871):2.1327971293229018,7:5.532935578164489):10.450298119337349,4:15.983233697501838):313.579120112825):206.5909460465424,(6:10.342296617464427,1:8.342296617464427):525.8110032394048):510.8560032646459,8:1047.5093031215151):0.0;
tree STATE_3409000 = (((5:367.4727521438335,((2:4.734916957621189,(3:4.07155435836491,7:6.07155435836491):0.6633625992562786):30.425431827723415,4:37.1603487853446):332.3124033584889):277.58907066721673,(6:6.3700638861615495,1:4.3700638861615495):640.6917589248886):656.747190136841,8:1304.3090129478912):0.0;
tree STATE_3410000 = (((5:264.19843866625286,(((2:2.1321280679990187,3:2.1321280679990187):1.405145940661023,7:5.537274008660042):1.4773640106283379,4:7.0146380192883795):259.18380064696447):138.67738793174783,(6:3.7233505589860103,1:1.7233505589860103):401.1524760390147):447.8888947366729,8:853.2647213346736):0.0;
tree STATE_3411000 = (((5:304.0712218040861,(((7:2.725220830629479,3:0.7252208306294792):4.383752840056565,2:5.108973670686044):1.5624838374673224,4:8.671457508153367):297.39976429593275):234.05685202532152,(6:3.25746996776584,1:1.2574699677658399):536.8706038616418):388.14732762711446,8:928.7754014565221):0.0;
tree STATE_3412000 = (((5:228.15674737778986,(2:3.9568157513068627,(3:1.9500500728679722,(7:3.764183683609321,4:3.764183683609321):0.18586638925865095):2.0067656784388905):224.199931626483):168.87825579077148,(6:3.60537622809143,1:1.6053762280914299):395.4296269404699):419.4525916887615,8:818.9875948573228):0.0;
tree STATE_3413000 = (((5:430.9061706193341,((4:6.055836527961938,3:4.055836527961938):0.2754497574193131,(2:3.0566232551409183,7:5.056623255140918):1.2746630302403332):426.57488433395287):242.6153085839258,(6:5.318165747740871,1:3.3181657477408706):670.203313455519):698.737180619163,8:1374.758659822423):0.0;
tree STATE_3414000 = (((5:447.3032699355157,(((2:3.7849892380776726,4:5.784989238077673):4.040711598534356,3:7.825700836612029):1.3171984873221216,7:11.14289932393415):438.1603706115815):182.33142342193173,(6:11.194720822826953,1:9.194720822826953):620.4399725346204):923.5489894481203,8:1555.6836828055677):0.0;
tree STATE_3415000 = (((5:214.82709776233014,(((2:4.445861211903555,7:6.445861211903555):5.586209221228755,3:10.03207043313231):4.349235894705837,4:16.381306327838146):200.44579143449198):159.25128264850701,(6:2.155021407755401,1:0.15502140775540107):373.92335900308177):378.44310647497247,8:755.0214868858096):0.0;
tree STATE_3416000 = (((5:214.15544398081911,(((7:4.297439376067686,4:4.297439376067686):2.410418332850262,3:4.707857708917948):0.8087975581439695,2:5.5166552670619176):208.6387887137572):194.35413345805668,(6:2.1866751686518304,1:0.18667516865183043):408.32290227022395):296.30561103840387,8:707.3151884772797):0.0;
tree STATE_3417000 = (((5:475.92213649053065,(((3:8.061153863570627,2:8.061153863570627):2.294272859198985,7:12.355426722769613):12.185204963410621,4:24.540631686180234):453.3815048043504):367.8075030088055,(6:6.755006567332942,1:4.755006567332942):838.9746329320031):887.3134504871612,8:1733.5430899864973):0.0;
tree STATE_3418000 = (((5:273.8094755315637,((2:4.345155249173093,4:6.345155249173093):0.4103014407115966,(7:6.310554822700956,3:4.310554822700956):0.4449018671837335):269.054018841679):188.34154879020537,(6:3.3734703738131304,1:1.3734703738131304):460.77755394795594):352.7019606880197,8:817.3529850097888):0.0;
tree STATE_3419000 = (((5:252.68199628289923,((3:7.808411473307839,4:9.808411473307839):2.6978614370555327,(7:12.488536619386636,2:10.488536619386636):0.017736290976735347):242.17572337253586):170.26450899176112,(6:3.630024818809958,1:1.6300248188099582):421.3164804558504):324.90237510282054,8:750.3488803774809):0.0;
tree STATE_3420000 = (((5:317.0991307559734,((2:5.477080112526649,(7:6.727754076988418,4:6.727754076988418):0.749326035538231):0.6468274605712958,3:6.123907573097945):310.9752231828755):198.34129647840393,(6:4.633730532341621,1:2.6337305323416214):512.8066967020358):312.9778280337846,8:830.9182552681619):0.0;
tree STATE_3421000 = (((5:343.7353410631922,(((3:1.5271489632460034,2:1.5271489632460034):4.628561281383138,7:8.155710244629141):1.0269656397925004,4:9.182675884421641):336.55266517877055):89.08816523210078,(6:2.6475453145274845,1:0.6475453145274845):432.1759609807655):431.9197862486493,8:867.2432925439423):0.0;
tree STATE_3422000 = (((5:320.21216925490546,((2:4.906630715101562,(7:2.1281609200611213,4:2.1281609200611213):4.77846979504044):3.6199077768963868,3:8.526538491997949):311.6856307629075):272.3354385359379,(6:5.414777801705637,1:3.414777801705637):589.1328299891377):412.8611653114384,8:1007.9087731022818):0.0;
tree STATE_3423000 = (((5:426.6671920135277,(((7:3.0027085749048483,3:1.0027085749048483):3.0179178611416617,2:4.02062643604651):22.36676237780676,4:28.38738881385327):400.27980319967446):212.3032482128674,(6:27.375133323568424,1:25.375133323568424):613.5953069028267):611.6248409066488,8:1253.095281133044):0.0;
tree STATE_3424000 = (((5:207.23054529941726,(4:8.46523633593023,((3:0.7220256852130293,7:2.7220256852130293):3.247444135589283,2:3.9694698208023125):2.495766515127918):200.76530896348703):108.80570491605397,(6:6.699733765361482,1:4.699733765361482):311.33651645010974):379.3467270146308,8:697.882977230102):0.0;
tree STATE_3425000 = (((5:253.3652743731279,(((3:0.7243926130738458,7:2.724392613073846):6.825762828281643,4:9.55015544135549):9.722136552138593,2:17.272291993494083):236.0929823796338):278.3676150575325,(6:5.812147070977222,1:3.812147070977222):527.9207423596832):337.942334796404,8:872.1752242270644):0.0;
tree STATE_3426000 = (((5:251.53236531126618,(((3:0.26834565459190785,7:2.268345654591908):0.3220174710434587,2:0.5903631256353665):9.66579495268142,4:12.256158078316787):241.2762072329494):228.728159256781,(6:2.615549661150245,1:0.6155496611502449):479.64497490689695):498.86685196706225,8:981.6273765351094):0.0;
tree STATE_3427000 = (((5:244.06186515578258,((3:1.6343565960198543,(4:1.841298111627684,7:1.841298111627684):1.7930584843921702):4.124757125497418,2:5.759113721517272):238.3027514342653):184.92340810430687,(6:2.0662577940084783,1:0.06625779400847831):428.91901546608096):621.3826601000375,8:1052.867933360127):0.0;
tree STATE_3428000 = (((5:215.77397308818465,(((3:0.9633334213491969,7:2.963333421349197):5.8468303568063975,2:6.810163778155594):8.066769743290898,4:16.876933521446492):200.89703956673816):182.25084953528588,(6:2.508398600689548,1:0.508398600689548):397.516424022781):349.62958704236394,8:750.1544096658345):0.0;
tree STATE_3429000 = (((5:199.1751033553393,(((2:1.4952409264171358,4:3.495240926417136):3.0003516340772247,3:4.4955925604943605):3.002244592986317,7:9.497837153480678):191.67726620185863):140.24760121024488,(6:3.0607959424562132,1:1.0607959424562132):338.361908623128):351.4605254713886,8:693.3832300369728):0.0;
tree STATE_3430000 = (((5:246.99542835898504,(((3:1.14346401813052,7:3.14346401813052):1.7238299174200442,2:2.867293935550564):2.3530131078963796,4:7.220307043446944):241.7751213155381):245.4286678853338,(6:5.469472166521574,1:3.469472166521574):488.95462407779723):605.9421083314498,8:1100.8662045757687):0.0;
tree STATE_3431000 = (((5:208.4273211672828,(((3:1.1105385487554114,7:3.1105385487554114):2.7325831905004336,2:3.843121739255845):8.227365432847346,4:14.07048717210319):196.3568339951796):125.39213520974153,(6:4.02898217048078,1:2.02898217048078):331.79047420654354):315.0687051008137,8:651.388161477838):0.0;
tree STATE_3432000 = (((5:159.74269719722008,(((7:3.2583574662084525,2:1.2583574662084525):0.8810224930506001,3:2.1393799592590526):9.883125366709558,4:14.022505325968611):147.72019187125147):157.8673445555687,(6:3.258295598146181,1:1.258295598146181):316.3517461546426):322.8697060795938,8:642.9797478323826):0.0;
tree STATE_3433000 = (((5:297.82549531775936,(((2:0.9769730451009124,3:0.9769730451009124):0.8108278119436827,7:3.787800857044595):2.9811112486145763,4:6.7689121056591715):293.0565832121002):374.81908225523676,(6:3.1814697067549726,1:1.1814697067549726):671.4631078662411):532.5421991513118,8:1207.686776724308):0.0;
tree STATE_3434000 = (((5:257.72779210400074,((4:3.9224717098720348,3:1.9224717098720348):19.495752729758827,(2:1.7685635845041192,7:3.768563584504119):19.649660855126744):236.30956766436987):279.6386968401913,(6:8.9955486706168,1:6.995548670616801):530.3709402735752):289.22724380485545,8:829.0937327490475):0.0;
tree STATE_3435000 = (((5:149.57700312273548,((2:0.6226286986035037,(7:2.602618955199499,3:0.6026189551994992):0.02000974340400452):0.18521598724791444,4:2.807844685851418):148.76915843688406):111.69558337165492,(6:3.0527285581418533,1:1.0527285581418533):260.21985793624856):392.78577310981717,8:656.5583596042076):0.0;
tree STATE_3436000 = (((5:229.49794780155403,(((7:3.1221350048957968,4:3.1221350048957968):0.44501985957499457,2:1.5671548644707913):0.945393132500639,3:2.5125479969714304):226.9853998045826):132.52818091125877,(6:2.0604221645013965,1:0.06042216450139648):361.9657065483114):469.0909798460733,8:833.6171085588861):0.0;
tree STATE_3437000 = (((5:162.41067266169063,((2:1.7792027144713014,4:3.7792027144713014):0.1636731060703891,(7:2.857015358768965,3:0.8570153587689648):1.0858604617727257):160.46779684114892):150.12666688807377,(6:2.0792971747310602,1:0.07929717473106024):312.45804237503336):345.17985038463166,8:660.2171899343961):0.0;
tree STATE_3438000 = (((5:215.64804801888832,(((7:2.0493264498337833,3:0.049326449833783315):1.473556502148055,2:1.5228829519818383):2.7570112597773866,4:6.279894211759225):211.3681538071291):147.51383944165227,(6:4.365493855262649,1:2.365493855262649):360.79639360527796):403.5543265382389,8:769.2162139987795):0.0;
tree STATE_3439000 = (((5:220.26179338253735,((2:3.324382087750207,4:5.324382087750207):1.5769123499848536,(7:4.681473020124853,3:2.6814730201248533):2.2198214176102073):215.3604989448023):284.2573009367021,(6:3.738567217559054,1:1.738567217559054):502.7805271016804):412.5329267292849,8:919.5520210485244):0.0;
tree STATE_3440000 = (((5:235.2228460925426,(((3:4.422611862583265,7:6.422611862583265):0.30326787145455647,4:6.725879734037822):1.6220129206044582,2:6.34789265464228):228.87495343790033):160.71884125311036,(6:4.793454080385345,1:2.793454080385345):393.1482332652676):295.1113851844139,8:693.5530725300669):0.0;
tree STATE_3441000 = (((5:225.86621645917597,(((4:3.1429267305732433,2:1.1429267305732433):0.4165121415644468,3:1.5594388721376902):5.399724289762446,7:8.959163161900136):218.90705329727584):132.45942412034833,(6:3.4564917937016384,1:1.4564917937016384):356.8691487858227):384.20524358219023,8:745.0308841617145):0.0;
tree STATE_3442000 = (((5:301.61064455771555,((7:5.219166687354744,2:3.219166687354744):3.4426059909394082,(4:3.640429933754657,3:1.6404299337546568):5.021342744539496):294.9488718794214):131.28631681683328,(6:6.024985752156869,1:4.024985752156869):428.871975622392):547.4024526588158,8:982.7994140333647):0.0;
tree STATE_3443000 = (((5:397.6233608371958,(4:28.289581806614837,((7:5.259425351047078,2:3.259425351047078):14.17210190215103,3:17.43152725319811):8.858054553416729):371.33377903058096):351.9632473938289,(6:6.979906361991229,1:4.979906361991229):744.6067018690335):860.5155963846439,8:1612.6022046156686):0.0;
tree STATE_3444000 = (((5:334.4799227467563,((4:7.3204947221115075,(3:2.5596094418217676,2:2.5596094418217676):2.76088528028974):4.692521407202173,7:12.01301612931368):324.46690661744265):212.98212868251153,(6:4.36922811625323,1:2.36922811625323):545.0928233130146):347.35731721172,8:897.3193686409878):0.0;
tree STATE_3445000 = (((5:284.5291911177953,((7:8.240945457734625,(3:2.27950469632472,4:4.27950469632472):3.9614407614099054):0.3507572602429203,2:6.591702717977546):277.9374883998177):237.78361098287365,(6:5.471345277135304,1:3.4713452771353044):518.8414568235336):320.2997728984774,8:845.1125749991463):0.0;
tree STATE_3446000 = (((5:244.43708223805834,((2:1.7323658297585514,(4:2.559501386037208,3:0.559501386037208):1.1728644437213434):1.2651027776320776,7:4.997468607390629):241.4396136306677):169.47092931926517,(6:2.432366464466838,1:0.4323664644668379):413.47564509285667):327.82639097162195,8:744.2344025289455):0.0;
tree STATE_3447000 = (((5:412.1490044750891,(((7:3.2348566424192717,2:1.2348566424192717):1.0945635831341574,3:2.329420225553429):1.7023135029173773,4:6.031733728470806):408.1172707466183):446.06001455322973,(6:4.1960968413067095,1:2.1960968413067095):856.0129221870121):605.8799617546572,8:1466.588980782976):0.0;
tree STATE_3448000 = (((5:383.03615057803177,((7:6.172219038228609,4:6.172219038228609):8.464083117147439,(2:3.1665637769040424,3:3.1665637769040424):9.469738378472005):370.39984842265574):365.01042518318195,(6:8.85459673542931,1:6.854596735429309):741.1919790257845):881.3552178636769,8:1631.9017936248906):0.0;
tree STATE_3449000 = (((5:578.8669756655515,((7:10.46788616461356,3:8.46788616461356):7.718621342230733,(2:9.942217919642243,4:11.942217919642243):6.244289587202051):562.6804681587073):197.7598954878207,(6:10.027016832523394,1:8.027016832523394):768.5998543208489):1024.114592288544,8:1803.241463441916):0.0;
tree STATE_3450000 = (((5:250.0986161071712,(((7:2.778287272599477,3:0.7782872725994769):5.287164118765939,2:6.065451391365416):7.4604020548322705,4:15.525853446197686):236.57276266097352):169.7833521277296,(6:5.034061254315161,1:3.0340612543151613):416.84790698058566):387.54337696215475,8:809.9253451970555):0.0;
tree STATE_3451000 = (((5:315.3801569429055,(((7:9.36852761385035,3:7.36852761385035):1.6567005538408779,2:9.025228167691228):1.1349910708055297,4:12.160219238496758):305.2199377044087):245.7093240086432,(6:4.183335525576463,1:2.183335525576463):558.9061454259722):570.0881528885936,8:1133.6776338401423):0.0;
tree STATE_3452000 = (((5:171.08634771627192,((4:4.153759373481023,7:4.153759373481023):3.642515773062218,(2:0.9106802589134624,3:0.9106802589134624):4.885594887629779):165.29007256972866):214.1835098478977,(6:3.9306845311989687,1:1.9306845311989687):383.3391730329707):374.27448436583137,8:762.044341930001):0.0;
tree STATE_3453000 = (((5:211.79995783089475,((3:5.358267662059749,4:7.358267662059749):2.9680542088307167,(7:3.562951715027461,2:1.5629517150274612):6.763370155863004):203.4736359600043):148.71504792219378,(6:5.813571006493985,1:3.8135710064939854):356.70143474659454):396.627179593783,8:759.6421853468715):0.0;
tree STATE_3454000 = (((5:273.2460693648295,((7:2.951420110402605,3:0.951420110402605):4.530906713733505,(2:2.108116693484887,4:4.108116693484887):3.374210130651223):267.7637425406934):372.2730533543197,(6:11.958274534597333,1:9.958274534597333):635.5608481845519):526.7894608222102,8:1174.8085835413594):0.0;
tree STATE_3455000 = (((5:354.34527445898306,(((2:1.4559580498514437,7:3.4559580498514437):0.14774090999827294,3:1.6036989598497167):6.050676960946633,4:9.65437592079635):346.69089853818673):269.7751385582537,(6:3.5120313350328782,1:1.5120313350328782):622.6083816822038):596.8582355457446,8:1223.4786485629813):0.0;
tree STATE_3456000 = (((5:174.50673631451815,(((7:2.0528397926087356,3:0.052839792608735614):8.219962771675856,2:8.272802564284593):7.209988066226455,4:17.482790630511047):159.02394568400712):248.092334371998,(6:4.489368455517651,1:2.489368455517651):420.1097022309985):467.99800468721776,8:893.0970753737339):0.0;
tree STATE_3457000 = (((5:189.57571385485252,((4:2.26364683333644,7:2.26364683333644):0.781532018272411,(3:0.7984230697049175,2:0.7984230697049175):0.24675578190393344):188.53053500324367):130.23701722231064,(6:3.6621348508732607,1:1.6621348508732607):318.1505962262899):388.42953041508355,8:710.7422614922467):0.0;
tree STATE_3458000 = (((5:194.08033218895022,((3:1.5324726205949828,7:3.532472620594983):2.6081322225741266,(2:4.011974157462626,4:6.011974157462626):0.12863068570648295):189.9397273457811):195.83070625739722,(6:3.184849257422239,1:1.184849257422239):388.7261891889252):374.0055397082142,8:766.4165781545616):0.0;
tree STATE_3459000 = (((5:197.95433869040153,(((4:5.461896249934464,2:3.4618962499344637):0.5420033941737419,7:6.0038996441082055):3.885683187176685,3:7.889582831284891):190.06475585911664):126.51205895226173,(6:8.742285562665552,1:6.742285562665552):317.7241120799977):592.9940974293504,8:919.9604950720137):0.0;
tree STATE_3460000 = (((5:253.23384623260102,(((7:3.8499265255836077,3:1.8499265255836077):2.5151929196170286,4:6.365119445200636):2.4022271705334903,2:6.767346615734127):246.46649961686688):199.65734740550312,(6:4.185600241210522,1:2.1856002412105218):450.7055933968936):713.5197573098483,8:1168.9109509479524):0.0;
tree STATE_3461000 = (((5:201.634222987761,(((7:2.1200920597015154,3:0.12009205970151537):2.1603381654572846,4:4.2804302251588):0.4416145028731755,2:2.7220447280319755):198.91217825972902):220.35621778630184,(6:9.921452983899815,1:7.921452983899815):414.068987790163):502.3870362682981,8:926.877477042361):0.0;
tree STATE_3462000 = (((5:226.41046439707182,(((3:0.9668312989983296,4:2.9668312989983296):1.903204563264238,2:2.8700358622625677):0.11892251603231241,7:4.98895837829488):223.42150601877694):115.38950046033128,(6:4.4420066383516525,1:2.4420066383516525):339.35795821905145):410.69479365842756,8:754.9947585158307):0.0;
tree STATE_3463000 = (((5:456.53454568260526,(((3:13.39930296885715,4:15.39930296885715):0.460079521624813,2:13.859382490481963):3.0445930444445892,7:18.903975534926552):439.6305701476787):347.1920889806452,(6:7.991095608848511,1:5.991095608848511):797.735539054402):1019.2301767896151,8:1825.4568114528656):0.0;
tree STATE_3464000 = (((5:386.7445664607732,(((2:0.37164234607495583,3:0.37164234607495583):26.69697019937091,7:29.068612545445866):4.979299472484804,4:34.04791201793067):354.69665444284254):329.5920255606581,(6:4.896039121573224,1:2.8960391215732244):713.4405528998581):643.885035439201,8:1362.7216274606324):0.0;
tree STATE_3465000 = (((5:152.188602761489,(((7:3.8193931027441392,3:1.8193931027441392):5.853643061665976,2:7.6730361644101155):6.418801763777415,4:16.09183792818753):138.09676483330145):192.9706203659868,(6:2.393229931636161,1:0.39322993163616093):344.76599319583966):523.3940109053053,8:871.0532340327811):0.0;
tree STATE_3466000 = (((5:145.51455699582698,((3:9.813788011055687,4:11.813788011055687):0.9517436615298536,(7:4.400551456606124,2:2.4005514566061237):8.364980215979417):134.74902532324143):128.6629720558662,(6:4.173837378770466,1:2.1738373787704663):272.0036916729227):362.9903933201064,8:639.6679223717996):0.0;
tree STATE_3467000 = (((5:244.4465338282672,(((7:7.214153227478311,3:5.214153227478311):3.7654809773125546,2:8.979634204790866):3.9909062344891826,4:14.970540439280049):231.47599338898715):330.5192495432917,(6:5.7158159143135805,1:3.7158159143135805):571.2499674572454):404.0309304986416,8:981.4967138702006):0.0;
tree STATE_3468000 = (((5:227.51114354230728,((7:6.628148452345358,2:4.628148452345358):6.612381716618944,(4:10.861392385673243,3:8.861392385673243):2.3791377832910587):216.27061337334297):206.86503696383753,(6:4.049294416378786,1:2.0492944163787863):432.326886089766):383.4269085261659,8:820.3030890323107):0.0;
tree STATE_3469000 = (((5:321.2832427375558,(2:4.0381885620168,((3:1.1608449883139689,4:3.160844988313969):0.717571286571784,7:3.878416274885753):2.159772287131047):317.245054175539):212.5799753364211,(6:5.505382371350038,1:3.505382371350038):530.3578357026269):510.45685769549846,8:1046.8200757694754):0.0;
tree STATE_3470000 = (((5:197.4322871730257,(((2:0.7501494171998226,3:0.7501494171998226):1.2478142470676792,4:3.997963664267502):1.3342865765753658,7:5.332250240842868):194.10003693218283):223.32193769976521,(6:3.2414545147998446,1:1.2414545147998446):419.5127703579911):359.0461993700901,8:782.300424242881):0.0;
tree STATE_3471000 = (((5:310.2865888038135,((7:2.943721114263375,3:0.9437211142633748):18.496904760866695,(4:10.947337573430234,2:8.947337573430234):10.493288301699836):290.84596292868343):187.9171434828105,(6:4.573474631224572,1:2.573474631224572):495.6302576553994):680.3793827323666,8:1181.0831150189906):0.0;
tree STATE_3472000 = (((5:217.14991730366233,((7:1.878278476216582,4:1.878278476216582):9.137933177864419,(2:3.1875096217136347,3:3.1875096217136347):5.828702032367366):208.13370564958134):225.49773719332455,(6:4.14441274670564,1:2.1444127467056404):440.50324175028123):383.94078109599684,8:829.0884355929837):0.0;
tree STATE_3473000 = (((5:242.0639970436239,(((2:5.245526192318716,3:5.245526192318716):1.4237949976838395,4:8.669321190002556):4.687440634067816,7:13.356761824070372):230.70723521955355):295.853265688973,(6:3.1524911779553837,1:1.1524911779553837):536.7647715546415):321.67375872097534,8:862.0910214535722):0.0;
tree STATE_3474000 = (((5:201.49631835244145,((4:3.3966324907297833,7:3.3966324907297833):2.677597390056504,(2:3.1274572874860818,3:3.1274572874860818):0.9467725933002056):197.42208847165517):252.30769896067238,(6:3.036138866211424,1:1.0361388662114241):452.7678784469024):332.69189989568713,8:788.995917208801):0.0;
tree STATE_3475000 = (((5:508.5232937486187,(((7:2.408031157629046,2:0.40803115762904607):3.3968659496992792,3:3.8048971073283253):10.261190431740761,4:16.066087539069088):494.4572062095496):224.48016261005375,(6:5.01962281278139,1:3.0196228127813898):729.9838335458911):830.6587452194861,8:1566.1622015781586):0.0;
tree STATE_3476000 = (((5:230.81025430256656,((4:5.86879834024622,2:3.8687983402462196):10.102617085785731,(3:2.6736253423892915,7:4.6736253423892915):11.297790083642658):216.83883887653462):197.8672957497936,(6:3.140898824996574,1:1.1408988249965741):427.5366512273636):223.72648829321543,8:654.9040383455756):0.0;
tree STATE_3477000 = (((5:213.3846471070107,(((3:0.49415176695737184,7:2.494151766957372):4.2598701108449335,2:4.754021877802305):0.7749523424959861,4:7.528974220298291):207.8556728867124):172.43975303758126,(6:4.2095630117113085,1:2.2095630117113085):383.61483713288067):424.0838611377596,8:812.4082612823515):0.0;
tree STATE_3478000 = (((5:253.22340366065447,((7:5.572566290034596,(3:1.5601030812126604,2:1.5601030812126604):2.012463208821935):6.483487680714248,4:12.056053970748843):243.16734968990562):193.19780149923315,(6:6.3750229197624915,1:4.3750229197624915):442.0461822401251):463.8727768127205,8:912.7939819726081):0.0;
tree STATE_3479000 = (((5:197.44574077653678,(((7:2.7406975507694944,3:0.7406975507694944):0.06952749539723158,2:0.810225046166726):2.018805547138896,4:4.829030593305622):194.61671018323116):167.18848766316526,(6:3.5985864446510964,1:1.5985864446510964):363.0356419950509):378.7457661020844,8:745.8799945417865):0.0;
tree STATE_3480000 = (((5:352.0250099690773,(((3:2.94947921674885,7:4.94947921674885):7.368867551015482,2:10.318346767764332):0.5482656742142371,4:12.86661244197857):341.1583975270987):203.82461479596503,(6:8.786576233472235,1:6.7865762334722355):549.0630485315701):612.2355409744048,8:1170.5851657394471):0.0;
tree STATE_3481000 = (((5:515.1518100025787,((7:4.051018598757679,4:4.051018598757679):15.142149000087027,(2:0.7519900492358431,3:0.7519900492358431):16.441177549608863):497.958642403734):441.40562126743873,(6:8.664701892859558,1:6.664701892859558):949.8927293771579):797.4942532870112,8:1756.5516845570287):0.0;
tree STATE_3482000 = (((5:139.29972536998767,(((2:0.5799247304190209,4:2.579924730419021):1.9014551683949468,7:4.481379898813968):1.193970814645434,3:3.6753507134594017):135.62437465652826):220.8203142819991,(6:2.4723039518502947,1:0.4723039518502947):359.6477357001365):279.9813855053436,8:642.6014251573304):0.0;
tree STATE_3483000 = (((5:220.6029540512134,((2:1.2120734510126674,(3:0.8852946066584684,7:2.8852946066584684):0.326778844354199):2.305422263287231,4:5.517495714299899):217.0854583369135):175.0508832002649,(6:2.1102404949670084,1:0.11024049496700838):395.5435967565113):289.15850567003827,8:687.3123429215166):0.0;
tree STATE_3484000 = (((5:173.67690079506758,(((4:3.59497937722276,7:3.59497937722276):0.5051183561748083,3:2.1000977333975683):0.6599358110946474,2:2.7600335444922157):170.91686725057536):136.9920517378481,(6:2.7577369279583817,1:0.7577369279583817):309.9112156049573):329.25876112694857,8:642.4277136598643):0.0;
tree STATE_3485000 = (((5:304.35960102730365,((7:2.523539463698726,2:0.5235394636987261):3.1871341700559386,(4:5.552117270327825,3:3.552117270327825):0.15855636342683965):300.648927393549):194.88557272761648,(6:3.73104600512407,1:1.7310460051240701):497.51412774979605):447.0530790547735,8:948.7982528096936):0.0;
tree STATE_3486000 = (((5:300.9350050852274,(((3:1.334642100994322,7:3.334642100994322):1.1860438881638098,4:4.520685989158132):6.19790211580715,2:8.718588104965281):292.21641698026207):221.84862596294448,(6:5.776219769094439,1:3.776219769094439):519.0074112790774):302.6198803425366,8:827.9035113907084):0.0;
tree STATE_3487000 = (((5:258.18487077462487,((3:5.9984857731984285,(4:4.970832932462232,2:2.9708329324622316):3.027652840736197):4.064414856706696,7:12.062900629905124):248.12197014471974):218.1070622769015,(6:3.933100450768886,1:1.9331004507688858):474.35883260075747):535.1789109163082,8:1013.9708439678345):0.0;
tree STATE_3488000 = (((5:433.80656122199866,(((3:3.234225628087456,2:3.234225628087456):3.26295840975512,7:8.497184037842576):1.1176421003812624,4:9.614826138223838):426.1917350837748):198.6128642332268,(6:5.990113507708436,1:3.990113507708436):628.429311947517):845.7809756170892,8:1480.7004010723147):0.0;
tree STATE_3489000 = (((5:282.3849815923403,((2:2.504314448183095,(7:1.1856379468925162,4:1.1856379468925162):3.318676501290579):0.018083543127555224,3:2.5223979913106502):279.86258360102966):253.7002525506249,(6:2.2936398998550067,1:0.2936398998550067):535.7915942431102):441.57111462880073,8:980.1563487717659):0.0;
tree STATE_3490000 = (((5:349.52332370400234,(((4:12.879971460694101,3:10.879971460694101):0.40002478911760697,2:11.279996249811708):12.45580036424071,7:25.73579661405242):325.7875270899499):358.9295234509518,(6:2.359595201592201,1:0.3595952015922008):708.0932519533619):617.3911850717135,8:1328.3440322266677):0.0;
tree STATE_3491000 = (((5:157.97694622881147,((3:5.991863648857027,(7:5.067905332490536,2:3.067905332490536):2.923958316366491):1.2253748844169987,4:9.217238533274026):150.75970769553746):161.14341638981773,(6:2.292966904871521,1:0.2929669048715211):318.82739571375765):325.86107342335447,8:647.4814360419837):0.0;
tree STATE_3492000 = (((5:151.72764354168018,((2:0.2468721535341083,4:2.2468721535341083):2.3889517124620263,(7:4.599567473827027,3:2.599567473827027):0.0362563921691077):149.09181967568404):141.70615915430815,(6:2.4328470378758227,1:0.4328470378758227):293.0009556581125):471.5794197205256,8:767.5132224165139):0.0;
tree STATE_3493000 = (((5:316.3044025414215,((7:7.489821647726091,4:7.489821647726091):3.6184740904369015,(3:1.692939715871316,2:1.692939715871316):7.415356022291676):307.1961068032585):99.12333300245575,(6:4.046220168896898,1:2.046220168896898):413.3815153749803):522.1514902500819,8:940.0792257939592):0.0;
tree STATE_3494000 = (((5:166.55112870315077,((3:2.3548067599478113,(4:0.9789285060325794,7:0.9789285060325794):3.375878253915232):0.8203354006478216,2:3.175142160595633):163.37598654255513):184.38670328738942,(6:4.229565313935175,1:2.2295653139351748):348.70826667660504):339.9935523973776,8:693.4313843879178):0.0;
tree STATE_3495000 = (((5:327.1187698562095,((4:18.35529227720795,7:18.35529227720795):2.7805577141850186,(3:0.06987101214395652,2:0.06987101214395652):19.065978979249014):307.98291986481655):403.75312859350083,(6:3.3918729309441504,1:1.3918729309441504):729.4800255187662):951.258536973253,8:1684.6304354229633):0.0;
tree STATE_3496000 = (((5:226.25899007394676,((4:3.7660297419997812,(7:2.571856752387559,3:0.5718567523875588):1.1941729896122224):0.648096594783163,2:2.414126336782944):223.84486373716382):124.0017437310764,(6:4.5432664703382875,1:2.5432664703382875):347.7174673346849):384.38415715566714,8:737.1448909606903):0.0;
tree STATE_3497000 = (((5:179.05079022407494,(((2:1.0646227295358504,3:1.0646227295358504):0.4046770094829766,4:3.469299739018827):0.07396497818183523,7:3.543264717200662):177.5075255068743):168.21447634153026,(6:2.0412121981259315,1:0.041212198125931465):347.22405436747925):749.8795060809404,8:1099.6447726465456):0.0;
tree STATE_3498000 = (((5:319.9580796250671,((4:12.143473667032668,2:10.143473667032668):5.887339287485295,(3:3.888429766649101,7:5.888429766649101):12.142383187868862):303.92726667054916):249.85234198354084,(6:12.233802824367668,1:10.233802824367668):559.5766187842403):1273.295511862561,8:1845.605933471169):0.0;
tree STATE_3499000 = (((5:211.7175626844499,((2:1.4881544556965065,3:1.4881544556965065):1.7758753939747698,(7:2.052643561978152,4:2.052643561978152):3.2113862876931245):208.4535328347786):121.1442650255604,(6:2.4385368269613132,1:0.43853682696131324):332.423290883049):542.509138208404,8:877.8709659184143):0.0;
tree STATE_3500000 = (((5:129.98685850805842,((3:0.6442294751620916,2:0.6442294751620916):3.142358012264484,(7:4.568189575318623,4:4.568189575318623):1.2183979121079522):126.20027102063185):257.2976018542761,(6:2.4957645400932296,1:0.49576454009322957):386.78869582224127):673.2221932802128,8:1063.0066536425472):0.0;
tree STATE_3501000 = (((5:143.58474033106629,(((3:0.5359416032868509,7:2.535941603286851):2.427039232729461,2:2.962980836016312):0.5083089674957737,4:5.471289803512086):140.1134505275542):250.44716243832485,(6:2.339984451305332,1:0.33998445130533206):393.6919183180858):502.31655355459344,8:898.8484563239846):0.0;
tree STATE_3502000 = (((5:234.78171404872455,((7:4.304944205033291,4:4.304944205033291):1.7231487774437957,(2:2.19835960208294,3:2.19835960208294):1.8297333803941465):230.75362106624746):184.8962207001606,(6:3.3635467885124366,1:1.3635467885124366):418.3143879603727):761.990721147855,8:1184.1686558967401):0.0;
tree STATE_3503000 = (((5:260.1880233087545,((7:5.3926395590975895,4:5.3926395590975895):1.3455506938802309,(2:1.4094995795530614,3:1.4094995795530614):3.328690673424759):255.44983305577668):214.32345972653343,(6:3.7309820458622616,1:1.7309820458622616):472.78050098942566):551.458211875997,8:1028.469694911285):0.0;
tree STATE_3504000 = (((5:139.5184820416967,(((3:0.6727068398302181,4:2.672706839830218):0.8463966113169543,7:3.5191034511471724):2.417540134956184,2:3.936643586103356):135.58183845559336):153.77784292776812,(6:2.2956279836395588,1:0.2956279836395588):293.00069698582524):363.8198898947857,8:659.6162148642505):0.0;
tree STATE_3505000 = (((5:291.50429843461575,(((4:2.627451745186529,3:0.6274517451865291):0.7184631780414787,2:1.3459149232280079):6.8334271660017905,7:10.179342089229799):283.32495634538594):180.82454536184798,(6:2.6988001824495713,1:0.6988001824495713):471.63004361401414):494.53971045456535,8:969.3685542510291):0.0;
tree STATE_3506000 = (((5:146.63133487867444,(((3:1.6058939342245155,4:3.6058939342245155):1.3633524308715286,7:4.969246365096044):0.805780068043715,2:3.775026433139759):142.85630844553467):149.78214890128058,(6:2.5336931470955335,1:0.5336931470955335):295.87979063285945):482.0807767473098,8:780.9942605272648):0.0;
tree STATE_3507000 = (((5:380.21042355049997,(((2:0.8433720314311621,3:0.8433720314311621):9.805963008119681,4:12.649335039550843):3.3458230671092952,7:15.995158106660138):366.2152654438398):193.94672958011938,(6:3.287420280302487,1:1.287420280302487):572.8697328503168):1021.4474612051819,8:1598.1046143358012):0.0;
tree STATE_3508000 = (((5:237.50991640236802,(((7:3.2416798784614738,2:1.2416798784614738):7.9078836101772705,3:9.149563488638744):0.5812295012407773,4:11.730792989879522):227.7791234124885):325.4555120090487,(6:10.818485641849879,1:8.818485641849879):554.1469427695669):883.4665645983159,8:1448.9319930097327):0.0;
tree STATE_3509000 = (((5:172.67873932856074,((7:3.0045730151534666,2:1.0045730151534666):6.414283795940046,(3:5.864674932944908,4:7.864674932944908):1.5541818781486043):165.25988251746722):184.37885956941776,(6:2.1030248788405275,1:0.10302487884052747):356.95457401913797):771.4253444241369,8:1130.9829433221155):0.0;
tree STATE_3510000 = (((5:148.8307457532717,(((3:1.1686165559061745,7:3.1686165559061745):0.6170638650526987,4:3.7856804209588732):6.031374037278833,2:7.817054458237706):141.013691295034):104.9999497954494,(6:2.4000221342625063,1:0.4000221342625063):253.4306734144586):457.6313217922915,8:713.9620173410126):0.0;
tree STATE_3511000 = (((5:236.39195067481444,(((7:6.287161441102157,2:4.287161441102157):0.9672544876997655,3:5.254415928801922):2.186370316747155,4:9.440786245549077):228.95116442926536):151.11599671518928,(6:2.6907530194871483,1:0.6907530194871483):386.8171943705166):796.9964755181165,8:1187.0044229081202):0.0;
tree STATE_3512000 = (((5:197.5502669501826,(((2:3.6157497478916856,7:5.615749747891686):0.09901917930249216,3:3.7147689271941777):4.825880735438267,4:10.540649662632445):189.00961728755016):190.35210061455044,(6:2.323879623748905,1:0.3238796237489052):387.57848794098413):771.9058902103831,8:1162.308257775116):0.0;
tree STATE_3513000 = (((5:299.6687730627411,(((2:3.3994748837858495,7:5.3994748837858495):4.7968464548476675,4:10.196321338633517):0.3075090125446369,3:8.503830351178154):291.1649427115629):448.00501682387056,(6:4.043323570851202,1:2.043323570851202):745.6304663157605):942.1453994704863,8:1692.319189357098):0.0;
tree STATE_3514000 = (((5:396.4524415391459,(((7:2.723285289469392,3:0.7232852894693922):3.2003195948109946,4:5.923604884280387):14.967393452700076,2:18.890998336980463):377.56144320216544):275.99956384422177,(6:3.9974082713850114,1:1.9974082713850114):670.4545971119827):1042.4690620969363,8:1717.4210674803041):0.0;
tree STATE_3515000 = (((5:344.37842141127214,(((2:3.421739646647885,3:3.421739646647885):1.3250298411034462,4:6.746769487751331):3.205965127234526,7:9.952734614985857):336.4256867962863):260.87764852405587,(6:5.39920910513611,1:3.3992091051361104):601.8568608301919):660.0652521288666,8:1267.8213220641946):0.0;
tree STATE_3516000 = (((5:162.4780061667846,(((7:3.0096708089632336,2:1.0096708089632336):1.1039450619268085,3:2.113615870890042):6.569495808481287,4:10.68311167937133):153.79489448741327):112.78115186164445,(6:2.033651503510761,1:0.03365150351076096):275.2255065249183):411.275274067684,8:689.034432096113):0.0;
tree STATE_3517000 = (((5:174.33943054155222,((4:2.574818021752502,3:0.5748180217525021):4.205408180711309,(7:2.110950662088296,2:0.11095066208829607):4.669275540375515):169.5592043390884):219.60003621681076,(6:7.325167708616637,1:5.325167708616637):388.61429904974636):447.8550812861563,8:844.2945480445193):0.0;
tree STATE_3518000 = (((5:181.91628843063717,((3:1.1633099221237746,2:1.1633099221237746):0.9630683583513111,(4:1.1349521016485409,7:1.1349521016485409):2.991426178826545):179.7899101501621):155.12239496694946,(6:4.7402460234565265,1:2.7402460234565265):334.2984373741301):343.97655254359563,8:683.5152359411823):0.0;
tree STATE_3519000 = (((5:272.0781037473942,(((3:2.8012343303539007,2:2.8012343303539007):0.8866379288329291,7:5.68787225918683):6.299649916276334,4:11.987522175463164):262.09058157193107):286.0658970101983,(6:12.085696550065173,1:10.085696550065173):548.0583042075273):376.73908574251163,8:937.3830865001041):0.0;
tree STATE_3520000 = (((5:242.32561689710275,((2:2.835216692085078,7:4.835216692085078):1.4270112458965292,(3:2.0376678335484275,4:4.0376678335484275):2.2245601044331798):238.06338895912114):234.14115056118828,(6:10.341452620367296,1:8.341452620367296):468.1253148379237):294.1246020906635,8:773.0913695489545):0.0;
tree STATE_3521000 = (((5:218.0373372287075,((4:6.647160489114627,(2:4.3100101886474755,7:6.3100101886474755):0.3371503004671519):0.07191734439161035,3:4.719077833506238):213.31825939520124):180.2234207176641,(6:9.209024782854984,1:7.209024782854984):391.0517331635166):410.1978793718976,8:810.9586373182692):0.0;
tree STATE_3522000 = (((5:374.18883604087415,(((7:5.207072645473001,3:3.2070726454730014):0.4633413654046663,4:5.670414010877668):20.554218707336872,2:24.22463271821454):349.9642033226596):293.18610180411287,(6:10.741772276778129,1:8.741772276778129):658.6331655682089):480.8115715405645,8:1150.6865093855515):0.0;
tree STATE_3523000 = (((5:396.002478038475,(((3:0.860609635487354,7:2.860609635487354):1.985456227754376,2:2.84606586324173):7.606259805892824,4:12.452325669134554):385.5501523693404):380.5682286695482,(6:3.8978929878733073,1:1.8978929878733073):774.6728137201499):596.0705013246884,8:1375.1412080327116):0.0;
tree STATE_3524000 = (((5:700.7354199230564,(((7:5.719000932325054,3:3.719000932325054):11.447897169521484,2:15.166898101846538):12.338794438906515,4:29.505692540753053):673.2297273823033):263.28494193490303,(6:2.6132347920302514,1:0.6132347920302514):963.4071270659292):915.9844041597516,8:1882.504766017711):0.0;
tree STATE_3525000 = (((5:413.63991208986386,(((3:0.9161394358609569,2:0.9161394358609569):0.9927164666870723,4:3.908855902548029):2.3032565435768273,7:6.2121124461248565):409.427799643739):255.39007901838283,(6:9.622274031549358,1:7.622274031549358):661.4077170766973):708.0952351231255,8:1379.6252262313722):0.0;
tree STATE_3526000 = (((5:285.35133110714384,((4:3.0327251446831363,7:3.0327251446831363):9.52647517589731,(2:0.9092137012883592,3:0.9092137012883592):9.649986619292086):274.7921307865634):273.98006887659443,(6:2.0331883399982282,1:0.03318833999822823):559.29821164374):451.0159200240479,8:1012.8473200077862):0.0;
tree STATE_3527000 = (((5:354.63941389517066,(((7:2.693564870232092,2:0.693564870232092):2.6231034340339328,3:3.3166683042660248):10.889342890841615,4:16.20601119510764):340.433402700063):279.0922242602656,(6:3.4174301796872495,1:1.4174301796872495):632.314207975749):441.9992217509305,8:1078.2308599063667):0.0;
tree STATE_3528000 = (((5:471.67720947517347,(((7:3.9127637334112224,2:1.9127637334112224):4.2093799861419425,4:8.122143719553165):15.32157386177662,3:21.443717581329786):450.2334918938437):296.941775503728,(6:7.137295751817472,1:5.137295751817472):763.4816892270841):460.0461997019953,8:1231.1651846808968):0.0;
tree STATE_3529000 = (((5:284.0561330952026,(((2:0.5126950474416696,4:2.5126950474416696):5.967945587349986,3:6.480640634791655):2.145113624112817,7:10.625754258904472):275.43037883629813):216.391758124864,(6:5.774662602187789,1:3.7746626021877887):496.6732286178788):298.1916577619461,8:801.1395489820127):0.0;
tree STATE_3530000 = (((5:209.880381494223,(((3:0.9308744466485446,7:2.9308744466485446):0.43605484637095104,4:3.3669292930194956):2.4651176109252635,2:3.832046903944759):206.04833459027824):138.89933943524488,(6:3.6052192184239606,1:1.6052192184239606):347.17450171104394):294.5977416150305,8:645.8774625444984):0.0;
tree STATE_3531000 = (((5:172.3311824169555,((7:5.4965739287681235,4:5.4965739287681235):2.026010406418324,(3:1.8027887787958292,2:1.8027887787958292):3.7197955563906184):166.80859808176905):202.904978568146,(6:2.178677009994628,1:0.1786770099946282):375.0574839751069):425.0161669513119,8:802.7523279364134):0.0;
tree STATE_3532000 = (((5:273.99150176843614,(((2:0.4405938907557596,7:2.4405938907557596):6.9826918132116385,4:9.423285703967398):2.7382175924674037,3:10.161503296434802):263.8299984720013):195.3407137452582,(6:4.509253971484833,1:2.509253971484833):466.8229615422095):309.9052528835962,8:781.7374683972905):0.0;
tree STATE_3533000 = (((5:191.5148172258409,(((7:2.7234513891701297,2:0.7234513891701297):2.9719414718618635,3:3.6953928610319933):0.4431069619504928,4:6.138499822982486):187.3763174028584):80.911632126303,(6:3.4913034730197703,1:1.4913034730197703):270.9351458791241):399.02077374190776,8:673.9472230940517):0.0;
tree STATE_3534000 = (((5:367.31198866608736,(((3:1.1845305110497542,7:3.184530511049754):6.1437064753533015,4:9.328236986403056):16.652676636310954,2:23.98091362271401):343.33107504337335):425.6382421217194,(6:11.172767530012768,1:9.172767530012768):783.777463257794):557.7311555875799,8:1353.1813863753866):0.0;
tree STATE_3535000 = (((5:347.15150655434945,(((2:2.713260675202731,7:4.713260675202731):10.072570969738422,3:12.785831644941153):0.016859772261446082,4:14.802691417202599):334.34881513714686):137.17482100262333,(6:3.096981064401501,1:1.096981064401501):483.22934649257127):528.259276859163,8:1015.0856044161358):0.0;
tree STATE_3536000 = (((5:572.5212405105268,((3:40.197079352139866,4:42.197079352139866):15.00512137045149,(2:2.4330835085189353,7:4.433083508518935):52.76911721407242):517.3190397879355):462.4287876531233,(6:6.061820438826719,1:4.061820438826719):1030.8882077248234):810.0268563042152,8:1847.4768844678654):0.0;
tree STATE_3537000 = (((5:218.82956781486214,((2:3.673409083988993,3:3.673409083988993):3.9392157267611854,(7:2.998907593643789,4:2.998907593643789):6.613717217106389):211.21694300411195):85.23774489585568,(6:9.071594833831787,1:7.071594833831787):296.99571787688603):356.3402290477761,8:662.907541758494):0.0;
tree STATE_3538000 = (((5:279.12885014031133,((4:10.781081951741543,(3:7.059873209884813,2:7.059873209884813):1.7212087418567297):0.7166854147870829,7:11.497767366528626):269.6310827737827):429.22030595787055,(6:6.264840043405851,1:4.264840043405851):704.0843160547761):373.31446161481983,8:1084.1636177130017):0.0;
tree STATE_3539000 = (((5:254.55511342358795,(((2:2.1767770218754023,7:4.176777021875402):0.4699484787608341,4:4.6467255006362365):1.7906156423978121,3:4.437341143034049):250.1177722805539):173.68717815525406,(6:3.843121830058255,1:1.843121830058255):426.3991697487838):353.83798076235405,8:784.5802723411961):0.0;
tree STATE_3540000 = (((5:266.221641513778,((7:7.9821262204565855,2:5.9821262204565855):1.1921842740269533,(3:3.860938440034267,4:5.860938440034267):3.313372054449272):259.04733101929446):237.2339295740813,(6:6.203359812905993,1:4.203359812905993):499.2522112749533):420.10154714732903,8:926.0571182351883):0.0;
tree STATE_3541000 = (((5:390.70282254496533,(((2:1.6566427146304408,4:3.6566427146304408):0.7896725927256361,7:4.446315307356077):2.470954582294783,3:4.91726988965086):385.78555265531446):378.6473756195189,(6:15.931974832799433,1:13.931974832799433):755.4182233316848):454.8866757165815,8:1226.7368738810658):0.0;
tree STATE_3542000 = (((5:215.26483363721596,(4:10.098425870905077,((7:6.027179690404956,2:4.027179690404956):1.7578682448903136,3:5.785047935295269):2.3133779356098074):207.16640776631087):193.33942621008484,(6:8.120193675410572,1:6.120193675410572):402.4840661718902):314.8061640170823,8:725.9104238643831):0.0;
tree STATE_3543000 = (((5:291.913948756111,((7:3.593271563157259,(2:0.8902478295974041,3:0.8902478295974041):0.703023733559855):3.3955916601208855,4:6.988863223278145):286.92508553283284):383.62791240148766,(6:13.40245732757371,1:11.40245732757371):664.1394038300249):548.9875432381158,8:1227.0294043957144):0.0;
tree STATE_3544000 = (((5:351.85721528336177,(((2:2.8865292197489048,4:4.886529219748905):5.6924471038728495,7:10.578976323621754):2.6049042093505346,3:11.183880532972289):340.6733347503895):278.3283399645973,(6:12.113100660718404,1:10.113100660718404):620.0724545872407):682.4083079158939,8:1315.093863163853):0.0;
tree STATE_3545000 = (((5:260.1320837282893,(((4:7.442934944185893,7:7.442934944185893):0.3907521891759913,3:5.8336871333618845):3.604887188935047,2:9.438574322296931):250.69350940599233):212.29106982003867,(6:3.0216330784638816,1:1.0216330784638816):471.40152046986407):675.2472683110846,8:1150.1704218594125):0.0;
tree STATE_3546000 = (((5:468.04379820590276,(((3:8.807717552597968,2:8.807717552597968):5.53057680217902,7:16.338294354776988):8.124890222318665,4:24.463184577095653):445.5806136288071):287.58727751950636,(6:2.172912738235627,1:0.17291273823562703):755.4581629871735):609.7708903231819,8:1367.901966048591):0.0;
tree STATE_3547000 = (((5:766.9802182228609,(((7:6.71222018843716,2:4.71222018843716):8.479589936652921,3:13.191810125090083):51.17314189082238,4:66.36495201591246):702.6152662069485):395.05916671254136,(6:2.60995066376984,1:0.60995066376984):1161.4294342716323):518.8497298197942,8:1683.3891147551965):0.0;
tree STATE_3548000 = (((5:300.1970607045785,(((7:2.9454182798623934,2:0.9454182798623934):2.5788042564269484,4:5.524222536289342):3.3147962054571334,3:6.839018741746475):293.35804196283203):245.70036392639582,(6:2.1372519298721238,1:0.13725192987212376):545.7601727011022):650.6282719220238,8:1199.0256965529982):0.0;
tree STATE_3549000 = (((5:308.6992310299716,((3:11.46458797405561,4:13.46458797405561):0.8154766327205518,(7:10.24893983180185,2:8.24893983180185):4.031124774974311):296.41916642319546):331.19285804115856,(6:3.4462399900460237,1:1.4462399900460237):638.4458490810841):329.0258662305847,8:971.4179553017149):0.0;
tree STATE_3550000 = (((5:278.57186299574704,((2:5.9294379163383635,(4:2.97777043204775,3:0.97777043204775):4.951667484290613):5.758840438036456,7:13.68827835437482):266.88358464137224):181.83794616323758,(6:2.847064102799813,1:0.8470641027998131):459.5627450561848):400.28147585889684,8:863.1912850178815):0.0;
tree STATE_3551000 = (((5:192.97322547058977,(((2:0.28382682944212734,7:2.2838268294421273):2.3367819439515185,3:2.620608773393646):7.178415255710392,4:11.799024029104038):183.17420144148574):154.95516481559085,(6:3.575777451233704,1:1.5757774512337042):346.3526128349469):340.07005655531293,8:690.4984468414935):0.0;
tree STATE_3552000 = (((5:411.4282386098446,((2:10.041596805106302,3:10.041596805106302):0.6238231195322932,(7:10.91591943121397,4:10.91591943121397):1.749500493424625):400.762818685206):297.94263097764565,(6:7.007985599246673,1:5.007985599246673):704.3628839882435):556.5475917770727,8:1268.418461364563):0.0;
tree STATE_3553000 = (((5:207.92405983628814,(((2:1.6313711279651173,3:1.6313711279651173):1.9876472740898086,7:5.619018402054926):2.7491576785891825,4:8.368176080644108):201.55588375564403):162.6310810570698,(6:7.363789177542257,1:5.363789177542257):365.1913517158157):397.81049793312104,8:770.865638826479):0.0;
tree STATE_3554000 = (((5:283.7826137850648,((2:5.462600610439065,7:7.462600610439065):0.7791471572745134,(3:4.189793340785431,4:6.189793340785431):2.0519544269281473):277.5408660173512):261.99794212531214,(6:10.293050451533968,1:8.293050451533968):537.487505458843):371.18719812283575,8:919.4677540332127):0.0;
tree STATE_3555000 = (((5:220.4152572964237,(((7:4.131780477379694,3:2.131780477379694):3.4171700932165336,2:5.548950570596228):0.5010820145975838,4:8.050032585193811):214.3652247112299):121.30847187174396,(6:7.859880599188557,1:5.859880599188557):335.8638485689791):355.67277438068925,8:699.8965035488569):0.0;
tree STATE_3556000 = (((5:249.44729377173087,((4:13.532091384068815,2:11.532091384068815):1.0600776548326962,(7:3.3909690650753874,3:1.3909690650753874):11.201199973826125):236.85512473282935):122.01355803057459,(6:5.02749223545288,1:3.02749223545288):368.4333595668526):340.8527676293204,8:714.8136194316259):0.0;
tree STATE_3557000 = (((5:165.34613458633086,(((7:4.032633898316675,3:2.032633898316675):3.618189180566837,2:5.650823078883512):0.35436044908790443,4:8.005183527971417):159.34095105835945):184.52847615935312,(6:4.923795542094723,1:2.923795542094723):346.9508152035893):410.25315832077774,8:762.6277690664617):0.0;
tree STATE_3558000 = (((5:358.904232526777,(((2:4.589091813834651,3:4.589091813834651):5.698212609555338,7:12.287304423389989):7.805036106575935,4:20.092340529965924):340.811891996811):414.76707214025026,(6:10.153485993212403,1:8.153485993212403):765.5178186738149):539.0332487305097,8:1315.204553397537):0.0;
tree STATE_3559000 = (((5:193.64721802749813,(((2:2.8968387388779933,7:4.896838738877993):3.358017604172983,4:8.254856343050976):1.2851233713602603,3:7.539979714411237):186.1072383130869):98.26042435821023,(6:3.9542721087330293,1:1.9542721087330293):289.9533702769753):396.8556429380248,8:691.2632853237332):0.0;
tree STATE_3560000 = (((5:189.7336281398526,((7:5.576000804410294,2:3.5760008044102944):2.7901489626109646,(3:6.116274780794907,4:8.116274780794907):0.2498749862263523):183.36747837283136):221.94154940785563,(6:7.99994380183278,1:5.99994380183278):405.67523374587546):321.5505011199921,8:735.7256786677003):0.0;
tree STATE_3561000 = (((5:298.6696202703775,((2:1.3835743927148192,4:3.383574392714819):4.8224843714729255,(3:0.9991919762988535,7:2.9991919762988535):5.206866787888892):292.46356150618976):231.8268172928353,(6:4.442502678804556,1:2.442502678804556):528.0539348844082):287.87248998947473,8:820.8689275526875):0.0;
tree STATE_3562000 = (((5:152.81256286982267,(((7:3.4077975258722,3:1.4077975258722):2.4392869480509627,2:3.8470844739231627):1.2214768715999487,4:7.068561345523111):147.74400152429956):179.5703016036403,(6:2.6096703367216865,1:0.6096703367216865):331.77319413674127):311.1054412674023,8:645.9883057408653):0.0;
tree STATE_3563000 = (((5:278.0359056761537,(((2:0.6515910687693447,3:0.6515910687693447):3.204778503005217,4:5.856369571774562):3.547686325667544,7:9.404055897442106):270.63184977871157):121.26303889591196,(6:2.835489503403855,1:0.835489503403855):398.4634550686618):289.2909291538845,8:691.0898737259502):0.0;
tree STATE_3564000 = (((5:342.03306327729564,(((2:0.7601053785738214,3:0.7601053785738214):3.099758776288011,4:5.859864154861833):5.04217513849519,7:10.902039293357022):333.13102398393863):290.00261254940455,(6:2.9047354885114522,1:0.9047354885114522):631.1309403381887):258.16388900472145,8:892.6995648314216):0.0;
tree STATE_3565000 = (((5:530.4667659335324,((4:18.800819942196107,2:16.800819942196107):5.170071956611128,(7:2.1988269745142452,3:0.19882697451424525):21.77206492429299):508.4958740347252):468.96406291140113,(6:2.883113515982006,1:0.8831135159820058):998.5477153289515):822.9683740328189,8:1824.8992028777525):0.0;
tree STATE_3566000 = (((5:417.8834914935881,(3:16.231075853504247,((2:0.003200672977898833,7:2.003200672977899):7.52138525397781,4:9.524585926955709):8.706489926548539):401.65241564008386):295.7694171568576,(6:9.09215494099355,1:7.0921549409935505):706.5607537094522):615.6208163484579,8:1331.7737249989036):0.0;
tree STATE_3567000 = (((5:540.680257730374,(((7:13.68627997785297,3:11.68627997785297):0.314399850405195,4:14.000679828258164):0.7593935149288047,2:12.760073343186969):527.9201843871871):402.5647869177441,(6:4.281932560425107,1:2.2819325604251066):940.9631120876929):816.0560251688961,8:1761.8010698170142):0.0;
tree STATE_3568000 = (((5:199.75597599219483,(((2:3.221010199694982,3:3.221010199694982):5.501587121125679,7:10.722597320820661):15.187565603934413,4:25.910162924755074):175.84581306743976):172.5259837948203,(6:2.231149641080763,1:0.23114964108076297):372.05081014593435):313.74770339177246,8:688.5296631787876):0.0;
tree STATE_3569000 = (((5:287.0068212096736,(((2:2.377247040053219,3:2.377247040053219):7.182355671217562,7:11.55960271127078):14.256978808605602,4:25.816581519876383):263.19023968979724):259.51253537367825,(6:7.101559861408384,1:5.101559861408384):541.4177967219434):578.1341783190256,8:1127.1535349023775):0.0;
tree STATE_3570000 = (((5:536.2138305326605,(((2:0.39334655922105766,7:2.3933465592210577):0.11867077588220054,3:0.5120173351032582):16.244901010750194,4:18.756918345853453):519.456912186807):350.2016464295907,(6:5.2083742218562,1:3.2083742218562):883.207102740395):870.7676520176992,8:1759.6831289799504):0.0;
tree STATE_3571000 = (((5:228.48339615011278,((7:5.457832902086515,(3:3.390210505326393,4:5.390210505326393):0.06762239676012172):0.9887628885715154,2:4.44659579065803):224.03680035945476):192.21359853492484,(6:2.0210858716664677,1:0.021085871666467693):420.67590881337117):309.7143566229889,8:732.9113513080265):0.0;
tree STATE_3572000 = (((5:350.7505414204108,(((4:5.87891952644188,7:5.87891952644188):0.4847042869907989,3:4.363623813432679):2.6345183032547306,2:6.99814211668741):343.7523993037234):126.46705415725228,(6:10.091627292559087,1:8.091627292559087):469.12596828510397):328.61512683179257,8:808.3327224094556):0.0;
tree STATE_3573000 = (((5:311.9343753022109,(((3:4.538719475180378,2:4.538719475180378):4.6548847988827164,4:11.193604274063095):2.950930669026395,7:14.14453494308949):299.78984035912146):320.1550697484596,(6:12.07390600839829,1:10.07390600839829):622.0155390422723):356.71716486554806,8:991.3066099162186):0.0;
tree STATE_3574000 = (((5:272.9009303068948,(((2:0.5062669168487282,4:2.506266916848728):0.4584207869068453,3:0.9646877037555734):4.893343094497362,7:7.858030798252935):267.0428995086419):152.10925867830957,(6:3.240873347508534,1:1.240873347508534):423.76931563769585):429.24717880592453,8:856.7573677911289):0.0;
tree STATE_3575000 = (((5:188.6813431851811,(((7:5.35444911782474,2:3.35444911782474):0.05834045522610598,3:3.412789573050846):8.688177647550296,4:14.100967220601142):176.58037596457996):147.74796108617244,(6:3.0270792361875944,1:1.0270792361875944):335.40222503516594):352.02460112511915,8:690.9539053964727):0.0;
tree STATE_3576000 = (((5:266.6793725867667,(((7:4.207199470793749,4:4.207199470793749):0.4842836772761796,2:2.6914831480699286):6.8385793935152845,3:9.530062541585213):257.1493100451815):173.05331102282946,(6:3.145751238598106,1:1.145751238598106):438.58693237099806):274.82282572678866,8:717.0555093363848):0.0;
tree STATE_3577000 = (((5:223.21198621803498,(((2:1.0241149457765424,4:3.0241149457765424):3.942409063356801,3:4.966524009133344):8.388659244013947,7:15.355183253147292):209.8568029648877):168.4607809536606,(6:4.089073391892566,1:2.0890733918925664):389.583693779803):374.27575542379657,8:768.4485225954921):0.0;
tree STATE_3578000 = (((5:191.60315861799924,((4:2.864631180344326,(7:2.421478819653028,3:0.42147881965302814):0.4431523606912977):0.015743032122215617,2:0.8803742124665415):190.7227844055327):138.1296598973377,(6:3.615251562508786,1:1.615251562508786):328.11756695282816):319.5144105136462,8:651.7472290289832):0.0;
tree STATE_3579000 = (((5:286.81377279920133,(((2:1.0818117378355279,3:1.0818117378355279):0.3163372566016496,7:3.3981489944371774):0.5654937150121069,4:3.9636427094492843):284.85013008975204):272.10490415860903,(6:3.919884847957687,1:1.9198848479576869):556.9987921098527):355.9708759659858,8:917.3895529237961):0.0;
tree STATE_3580000 = (((5:329.90025495359055,(((7:2.048847107919912,2:0.04884710791991198):0.18250776607557828,3:0.23135487399549026):3.8416205966986765,4:6.072975470694167):325.82727948289636):227.66969261597296,(6:5.585078385659059,1:3.5850783856590587):553.9848691839045):612.8561095121902,8:1172.9260570817537):0.0;
tree STATE_3581000 = (((5:198.12261720636621,((4:2.4633338203106816,(2:0.09859399407651814,7:2.098593994076518):0.36473982623416346):0.4307864006236972,3:0.8941202209343788):197.22849698543183):177.1692734294911,(6:3.016330499122184,1:1.016330499122184):374.2755601367351):325.9193497624828,8:703.7112403983401):0.0;
tree STATE_3582000 = (((5:191.93537921071032,(((2:1.1362825001446657,7:3.1362825001446657):0.03401063144697947,3:1.1702931315916452):1.9535451254654532,4:5.123838257057098):188.81154095365324):197.1766038814173,(6:2.273525210576991,1:0.2735252105769912):388.83845788155065):305.69025181412644,8:697.3022349062541):0.0;
tree STATE_3583000 = (((5:244.6906503877342,((4:7.557089461017373,2:5.557089461017373):0.28099003372851783,(3:0.5978148205056248,7:2.597814820505625):5.240264674240266):238.8525708929883):146.47115919368963,(6:2.676144764002866,1:0.6761447640028662):390.48566481742097):273.12763974424325,8:666.7894493256671):0.0;
tree STATE_3584000 = (((5:276.2265869906282,(((7:4.198242478576335,4:4.198242478576335):2.2680180533424785,2:4.466260531918813):0.24138938560157897,3:4.707649917520392):271.51893707310785):143.03895052121084,(6:3.023517689852815,1:1.0235176898528149):418.2420198219862):310.5229090977132,8:732.2884466095522):0.0;
tree STATE_3585000 = (((5:339.15629763548367,(((3:5.766479337818689,7:7.766479337818689):9.497087249115536,2:15.263566586934225):1.8108850158201975,4:19.074451602754422):322.08184603272923):229.0221634670317,(6:2.833689876486362,1:0.8336898764863618):567.344771226029):500.0356960325661,8:1070.7141571350815):0.0;
tree STATE_3586000 = (((5:235.49424788238852,(((2:1.6742262410395163,3:1.6742262410395163):1.5199826359691562,7:5.1942088770086725):6.337359702380142,4:11.531568579388814):225.9626793029997):281.9937032997142,(6:2.0670989446789805,1:0.06709894467898048):517.4208522374238):259.21418700801155,8:779.2021381901143):0.0;
tree STATE_3587000 = (((5:269.1603168309601,(((7:2.5982702690211212,3:0.5982702690211212):4.935744892306406,2:5.5340151613275275):11.464514166656137,4:18.998529327983665):252.1617875029764):260.432596121136,(6:5.906587264271222,1:3.906587264271222):525.6863256878248):473.1338559124539,8:1005.22676886455):0.0;
tree STATE_3588000 = (((5:269.94840543791395,(((2:1.3088100428279756,4:3.3088100428279756):1.5173572007819938,3:2.8261672436099694):1.5472287927511807,7:6.37339603636115):265.5750094015528):196.9320226157564,(6:4.668428356469946,1:2.6684283564699456):464.21199969720044):246.3802040633924,8:715.7606321170628):0.0;
tree STATE_3589000 = (((5:273.20701096795403,(((4:3.5413961713801,2:1.5413961713801):6.986355176040348,7:10.527751347420448):0.31180111070466765,3:8.839552458125116):264.3674585098289):119.14413399998057,(6:3.2606434748097715,1:1.2606434748097715):391.0905014931248):401.12459341923875,8:795.9757383871734):0.0;
tree STATE_3590000 = (((5:183.92667027758608,(((7:3.160162533246493,3:1.1601625332464929):1.1769032194127158,2:2.3370657526592087):9.23854229999079,4:13.575608052649999):172.35106222493607):119.06239418439611,(6:3.551025294119184,1:1.5510252941191842):301.438039167863):608.8372533537552,8:914.3263178157373):0.0;
tree STATE_3591000 = (((5:258.0945937244851,((2:2.2342216538459017,4:4.234221653845902):2.988995000739112,(7:2.023054629953491,3:0.023054629953490835):5.200162024631522):252.8713770699001):126.1582779656411,(6:2.1416104255800046,1:0.14161042558000458):384.1112612645462):561.2565830854431,8:948.0094547755693):0.0;
tree STATE_3592000 = (((5:249.5542962737687,((3:1.3865378047155064,4:3.3865378047155064):6.847675526384529,(2:1.3543637167255964,7:3.3543637167255964):6.8798496143744385):241.32008294266868):228.00029989179924,(6:6.858064776568613,1:4.858064776568613):472.69653138899935):584.7238482949058,8:1064.7784444604738):0.0;
tree STATE_3593000 = (((5:214.03881550836766,(7:9.918551786325047,((4:2.4124815279507827,2:0.41248152795078274):3.952494300761795,3:4.364975828712578):3.553575957612469):206.1202637220426):116.53183496548806,(6:7.523096384316419,1:5.523096384316419):325.0475540895393):329.90580350577886,8:662.9764539796346):0.0;
tree STATE_3594000 = (((5:195.70254956292098,(((4:2.52734297222284,3:0.52734297222284):0.45877723815169746,2:0.9861202103745375):1.1778500473576679,7:4.163970257732205):193.53857930518876):275.294974158515,(6:3.097831106752679,1:1.097831106752679):469.8996926146833):404.9699178060994,8:878.4674415275354):0.0;
tree STATE_3595000 = (((5:454.85183175569927,(((3:6.862436126616929,2:6.862436126616929):5.307993283466681,7:14.17042941008361):7.593097759547046,4:21.763527169630656):435.0883045860686):366.771089476408,(6:6.958812712349464,1:4.958812712349464):816.6641085197579):801.3798731145228,8:1625.50279434663):0.0;
tree STATE_3596000 = (((5:227.83231864458222,(((2:0.324150340917829,7:2.324150340917829):1.7079708061880683,4:4.032121147105897):0.015853632176451526,3:2.047974779282349):225.78434386529986):170.83292699907022,(6:4.298976441877264,1:2.2989764418772642):396.3662692017752):399.9377509208186,8:801.102996564471):0.0;
tree STATE_3597000 = (((5:515.663390372981,((7:14.909337205942784,(3:1.8009185595593316,4:3.8009185595593316):11.108418646383452):0.2478957505303896,2:13.157232956473173):502.5061574165078):565.0152236318306,(6:2.7717383172536145,1:0.7717383172536145):1079.9068756875579):600.1539090123358,8:1683.3325230171474):0.0;
tree STATE_3598000 = (((5:297.6613769648587,(((4:11.115544314515153,2:9.115544314515153):0.7331595096480275,7:11.84870382416318):2.747409233252908,3:12.596113057416089):285.0652639074426):197.23754679066593,(6:10.27467109047369,1:8.27467109047369):486.6242526650509):568.5082456626136,8:1065.9071694181382):0.0;
tree STATE_3599000 = (((5:271.19456532930093,(((7:2.579965923146517,3:0.5799659231465171):0.04621455145472808,2:0.6261804746012452):16.388406855191754,4:19.014587329793):254.17997799950794):183.09839797846,(6:2.202161461587612,1:0.20216146158761195):454.09080184617335):625.9850858646943,8:1082.7780491724552):0.0;
tree STATE_3600000 = (((5:184.27486461965546,(7:3.9250070238194654,(3:1.435023792370799,(2:0.014522524163348205,4:2.014522524163348):1.4205012682074507):0.4899832314486665):182.349857595836):160.52116215991404,(6:2.557390773973325,1:0.5573907739733248):344.23863600559616):403.79013112888856,8:751.0861579084581):0.0;
tree STATE_3601000 = (((5:371.61801346650464,((4:18.94557253703753,7:18.94557253703753):0.564151249264377,(2:7.940444312778633,3:7.940444312778633):9.569279473523276):354.10828968020274):338.3018499213108,(6:3.2170687300148924,1:1.2170687300148924):708.7027946578005):898.2918751701427,8:1610.7117385579581):0.0;
tree STATE_3602000 = (((5:298.12169700200906,((2:1.4616069074499416,4:3.4616069074499416):2.0454742220923885,(3:1.521347293411151,7:3.521347293411151):1.9857338361311792):294.61461587246674):157.12661413340106,(6:2.1930129440543977,1:0.19301294405439773):455.05529819135575):468.37336532863577,8:926.1216764640459):0.0;
tree STATE_3603000 = (((5:391.0407802334422,((2:2.622246647333129,4:4.622246647333129):2.192004966274518,(7:2.7774191772130643,3:0.7774191772130643):4.036832436394583):386.22652861983454):439.2104594331313,(6:2.5631150879321747,1:0.5631150879321747):829.6881245786414):665.1675202754603,8:1497.9187599420338):0.0;
tree STATE_3604000 = (((5:405.04912073845145,((3:6.324635661114256,7:8.324635661114256):4.437722012755346,(2:1.0007341608384417,4:3.0007341608384417):9.76162351303116):394.28676306458186):186.2191045992052,(6:6.385586258581767,1:4.385586258581767):586.8826390790749):694.0192606962097,8:1287.7874860338663):0.0;
tree STATE_3605000 = (((5:220.53945637818248,(((2:1.7326874523287579,3:1.7326874523287579):1.260481863269857,7:4.993169315598615):3.1919835816497466,4:8.185152897248361):214.3543034809341):188.4486707722341,(6:2.882103731384501,1:0.8821037313845008):408.10602341903206):445.207868633724,8:856.6959957841406):0.0;
tree STATE_3606000 = (((5:474.0410382523757,(((2:3.7519366045916343,3:3.7519366045916343):7.652600042674461,7:13.404536647266095):0.039598149580928776,4:13.444134796847024):462.59690345552866):360.8462737465189,(6:5.489596936050512,1:3.4895969360505124):831.3977150628441):969.8510453550793,8:1807.238357353974):0.0;
tree STATE_3607000 = (((5:360.40109165041736,((3:11.70678661156038,2:11.70678661156038):4.984299092035558,(7:12.753834581848125,4:12.753834581848125):5.937251121747813):343.7100059468214):488.8042750355795,(6:8.465737188857194,1:6.465737188857194):842.7396294971396):990.0988157025153,8:1841.8041823885121):0.0;
tree STATE_3608000 = (((5:190.40950118612426,((2:1.8563538382535736,(3:1.3472928992853426,7:3.3472928992853426):0.509060938968231):0.7392013788729095,4:4.595555217126483):187.81394596899779):237.43102367622572,(6:3.16833648307547,1:1.16833648307547):426.67218837927453):510.46540962409495,8:940.8059344864449):0.0;
tree STATE_3609000 = (((5:294.50020856101844,(((7:3.656717795365486,3:1.656717795365486):5.221074796597092,4:8.877792591962578):1.2425255115573535,2:8.120318103519931):286.3798904574985):135.95343215997542,(6:3.1137785351877323,1:1.1137785351877323):429.3398621858061):400.33794394551745,8:833.2915846665113):0.0;
tree STATE_3610000 = (((5:189.0188739553397,(((7:2.3947745022238225,2:0.3947745022238225):1.2003512168185173,3:1.5951257190423398):6.391621845780799,4:9.986747564823139):181.03212639051657):224.12579795371073,(6:21.1795837747242,1:19.1795837747242):393.9650881343262):373.00112956045893,8:788.6458014695094):0.0;
tree STATE_3611000 = (((5:200.01100218211735,(((3:0.7075786423449948,4:2.707578642344995):1.270577751492545,2:1.9781563938375397):6.7659093601818645,7:10.744065754019404):191.26693642809795):216.15798562441915,(6:3.6134186284932523,1:1.6134186284932523):414.55556917804324):547.5570947266128,8:966.2260825331493):0.0;
tree STATE_3612000 = (((5:300.7702508569,(((3:2.339608833895868,7:4.339608833895868):1.3667013167639013,2:3.7063101506597693):1.5606432853100287,4:7.266953435969798):295.5032974209302):142.43885168200092,(6:3.2571710130017673,1:1.2571710130017673):441.95193152589917):500.8832786185654,8:946.5923811574663):0.0;
tree STATE_3613000 = (((5:289.6572731563119,((3:9.086321860560428,2:9.086321860560428):1.1320305179903318,(4:1.7007925175785599,7:1.7007925175785599):10.5175598609722):279.4389207777611):199.8909161524536,(6:2.277454534974146,1:0.27745453497414596):489.27073477379133):494.93723106083394,8:986.9854203695994):0.0;
tree STATE_3614000 = (((5:418.86688286174564,((7:20.003164073831787,4:20.003164073831787):1.6338094959510592,(3:9.513866293435159,2:9.513866293435159):10.123107276347687):399.22990929196277):372.85954626674214,(6:27.060081433384497,1:25.060081433384497):766.6663476951032):1050.0712195793344,8:1844.2976487078222):0.0;
tree STATE_3615000 = (((5:307.92502382146466,(((2:0.35991466360389657,7:2.3599146636038966):0.282915847271056,4:2.6428305108749526):6.4962270072867305,3:7.1390575181616835):300.785966303303):256.63070082199175,(6:3.66696432638449,1:1.6669643263844902):562.888760317072):484.9551253398565,8:1052.010849983313):0.0;
tree STATE_3616000 = (((5:203.5697216322681,(((3:0.20650371938123202,4:2.206503719381232):0.021837870069902454,2:0.22834158945113447):0.07653379069486554,7:2.304875380146):203.2648462521221):197.52256498009763,(6:2.085019620404421,1:0.08501962040442113):401.00726699196133):396.05859725452484,8:799.6508838668906):0.0;
tree STATE_3617000 = (((5:248.30387940013216,((3:2.4650867510572994,(7:1.8962958341066543,4:1.8962958341066543):2.568790916950645):0.8505395897451127,2:3.315626340802412):244.98825305932974):150.78220453088554,(6:2.7332283160512376,1:0.7332283160512376):398.3528556149665):318.08950488189623,8:719.6755888129139):0.0;
tree STATE_3618000 = (((5:251.59761846847576,((3:1.9686598780967248,4:3.968659878096725):2.2040577119522933,(7:2.2269701439432072,2:0.22697014394320725):3.945747446105811):247.42490087842674):384.9753591985195,(6:2.5870201721180717,1:0.5870201721180717):635.9859574948772):512.5822207519936,8:1151.655198418989):0.0;
tree STATE_3619000 = (((5:367.5126642576952,((4:6.354267947298029,7:6.354267947298029):4.702428974913003,(2:2.7877789884980624,3:2.7877789884980624):6.268917933712969):358.45596733548416):340.1853727341278,(6:6.424036960600822,1:4.424036960600822):703.2740000312222):557.823676170901,8:1268.021713162724):0.0;
tree STATE_3620000 = (((5:195.76079730428182,((2:7.724648202356629,(7:3.1307907114361724,3:1.1307907114361724):6.593857490920457):7.871085827718371,4:17.595734030075):180.16506327420683):253.45640079270373,(6:2.8090834921760717,1:0.8090834921760717):448.4081146048095):457.4778742258018,8:909.1950723227874):0.0;
tree STATE_3621000 = (((5:196.18658093746905,((3:5.670173773171399,2:5.670173773171399):3.381635699966097,(7:8.277040374835746,4:8.277040374835746):2.77476909830175):187.13477146433155):154.77452527403517,(6:3.9745267793386576,1:1.9745267793386576):348.98657943216557):474.2479643525892,8:827.7090705640934):0.0;
tree STATE_3622000 = (((5:265.1957284501675,((3:8.666314772012846,(7:2.1630690695216193,2:0.16306906952161926):8.503245702491228):3.354062442095028,4:14.020377214107874):253.17535123605964):238.051147001272,(6:5.838380957995083,1:3.838380957995083):499.40849449344444):387.087099912385,8:892.8339753638245):0.0;
tree STATE_3623000 = (((5:196.0591957544612,((3:0.6306384510625711,(4:2.168407000450347,2:0.16840700045034707):0.46223145061222404):1.6190175746815227,7:4.249656025744094):193.8095397287171):166.8033772020827,(6:5.414784613454696,1:3.414784613454696):359.4477883430892):291.5327948660055,8:656.8953678225494):0.0;
tree STATE_3624000 = (((5:306.18671579185036,(((7:2.4711702628447454,4:2.4711702628447454):0.06156316211431889,2:0.5327334249590643):5.600019243420467,3:6.132752668379531):300.05396312347085):188.44816970632547,(6:10.228013145623585,1:8.228013145623585):486.4068723525522):416.00798284063154,8:913.1428683388074):0.0;
tree STATE_3625000 = (((5:278.6187978517126,(((4:2.1144759595464246,7:2.1144759595464246):1.8894403747135633,3:2.003916334259988):1.5073536866063062,2:3.511270020866294):275.1075278308463):141.21093918235283,(6:2.5513710833593235,1:0.5513710833593235):419.27836595070613):314.01893027163493,8:736.3486673057004):0.0;
tree STATE_3626000 = (((5:552.0223690696876,(((3:2.9144007601859148,2:2.9144007601859148):0.37725977287784396,7:5.291660533063759):6.688561990119313,4:11.980222523183071):542.0421465465045):314.46119656792814,(6:10.63005532979356,1:8.63005532979356):857.8535103078221):741.514985621492,8:1610.4985512591077):0.0;
tree STATE_3627000 = (((5:311.85428890505176,(4:9.354224937516692,(2:3.6082301216712684,(3:2.282649257014034,7:4.282649257014034):1.3255808646572342):3.7459948158454237):304.5000639675351):338.78737109156117,(6:6.4134373969305685,1:4.4134373969305685):646.2282225996823):568.5629525043745,8:1221.7046125009874):0.0;
tree STATE_3628000 = (((5:377.8983535227402,(((2:4.844439352935953,3:4.844439352935953):0.931752900252131,7:7.776192253188084):10.830283340631683,4:18.606475593819766):361.2918779289204):385.88302251113396,(6:10.101444924492977,1:8.101444924492977):755.6799311093812):584.4891937278782,8:1350.7705697617523):0.0;
tree STATE_3629000 = (((5:467.2286353813284,((4:18.941098042023274,(2:12.846340378564834,3:12.846340378564834):4.09475766345844):12.695694921251931,7:31.636792963275205):437.5918424180532):351.6636445686608,(6:10.015528247824559,1:8.015528247824559):810.8767517021646):750.4700705649802,8:1571.8623505149694):0.0;
tree STATE_3630000 = (((5:463.65990710692,(((7:6.044793997992273,3:4.044793997992273):2.956456975260438,2:7.001250973252711):12.603312855056737,4:21.60456382830945):444.05534327861056):409.42331498032337,(6:8.119074010759817,1:6.119074010759817):866.9641480764835):798.2222316995204,8:1673.8054537867638):0.0;
tree STATE_3631000 = (((5:497.6239050765736,(((4:5.34591616140615,7:5.34591616140615):0.15944983124210577,3:3.5053659926482554):2.003023031287488,2:5.508389023935743):492.1155160526378):241.24373055675528,(6:5.111648675440631,1:3.111648675440631):735.7559869578882):414.9690922678511,8:1156.33672790118):0.0;
tree STATE_3632000 = (((5:238.8931614228575,(((3:0.10983520174662553,2:0.10983520174662553):1.9296177855428644,4:4.03945298728949):0.3928803942559389,7:4.432333381545429):236.46082804131208):130.75370420520537,(6:7.283072411531096,1:5.283072411531096):364.36379321653175):357.03092564866074,8:729.1777912767236):0.0;
tree STATE_3633000 = (((5:318.04738249559875,((3:6.0572996197250735,4:8.057299619725073):2.0325981079693527,(2:1.2096850583728531,7:3.209685058372853):6.880212669321573):309.9574847679043):252.62462709959584,(6:4.266453373076543,1:2.2664533730765433):568.4055562221181):619.1911298883804,8:1192.363139483575):0.0;
tree STATE_3634000 = (((5:326.23335067409835,(((4:4.221662518598969,2:2.2216625185989693):2.1589366860135506,7:6.38059920461252):2.6478583650772025,3:7.0284575696897225):319.2048931044086):232.37848827981827,(6:4.506404684717945,1:2.5064046847179453):556.1054342691987):482.9132393388926,8:1044.0250782928092):0.0;
tree STATE_3635000 = (((5:218.6180185416214,((3:0.622930673968515,2:0.622930673968515):16.042814988180396,(4:8.320674594339016,7:8.320674594339016):10.345071067809895):201.9522728794725):250.40669455554414,(6:4.681460884639678,1:2.6814608846396784):466.34325221252584):272.4630913058527,8:743.9878044030182):0.0;
tree STATE_3636000 = (((5:396.1107792820012,(((3:2.0552803647427176,2:2.0552803647427176):13.336742423647781,7:17.3920227883905):10.765801400421871,4:28.15782418881237):369.95295509318885):407.24183065078273,(6:4.375014093670909,1:2.3750140936709094):800.9775958391131):746.02550624328,8:1551.878116176064):0.0;
tree STATE_3637000 = (((5:405.6092720898481,((4:9.245505345389226,(3:4.841434047615161,7:6.841434047615161):2.404071297774065):13.664899446709374,2:20.9104047920986):384.69886729774953):243.43344190879031,(6:7.051304527786628,1:5.051304527786628):643.9914094708517):426.8662787079784,8:1078.4089927066168):0.0;
tree STATE_3638000 = (((5:229.0765298590177,((3:3.6840568978926127,(7:4.415165795708544,2:2.4151657957085444):1.2688911021840683):6.620362117074362,4:12.304419014966975):218.77211084405073):185.80801038303596,(6:20.976055305059663,1:18.976055305059663):395.908484936994):419.2236591968106,8:836.6081994388643):0.0;
tree STATE_3639000 = (((5:282.3859270770937,(((4:3.7807693348679674,7:3.7807693348679674):0.49281969560802974,2:2.273589030475997):3.1486104390812093,3:5.422199469557206):276.9637276075365):142.35133454531694,(6:5.055470916004986,1:3.055470916004986):421.68179070640565):276.66904660949456,8:703.9063082319052):0.0;
tree STATE_3640000 = (((5:255.83682956370296,((2:0.9439091335753611,3:0.9439091335753611):11.56885120649417,(4:6.401826651447683,7:6.401826651447683):8.110933688621847):243.32406922363344):164.29770076790703,(6:3.542875509925473,1:1.542875509925473):418.59165482168453):546.5269985583548,8:969.1615288899648):0.0;
tree STATE_3641000 = (((5:255.6300037353659,(((7:2.172900093971183,3:0.1729000939711831):0.2970470366451621,2:0.4699471306163452):2.6079482359428146,4:5.07789536655916):252.55210836880676):212.7761044353353,(6:4.251437828997094,1:2.251437828997094):466.1546703417041):394.15157496768046,8:865.0576831383817):0.0;
tree STATE_3642000 = (((5:288.89716475711947,(((4:3.212399948918138,7:3.212399948918138):0.40275597392780993,3:1.6151559228459478):0.8224693396738525,2:2.4376252625198003):286.45953949459965):203.5897071383999,(6:3.8145937679210684,1:1.8145937679210684):490.6722781275983):395.0024949605239,8:889.9893668560433):0.0;
tree STATE_3643000 = (((5:177.03372146972083,(3:6.099099125890389,(2:0.6678938386762243,(4:2.271690865412102,7:2.271690865412102):0.39620297326412235):5.431205287214164):170.93462234383045):147.73290983661298,(6:3.247609107451113,1:1.247609107451113):323.5190221988827):333.45049770479875,8:660.7171290111326):0.0;
tree STATE_3644000 = (((5:223.92582548268368,((7:3.8697911544720833,4:3.8697911544720833):4.198976926764906,(3:1.9909598399121364,2:1.9909598399121364):4.077808241324853):217.8570574014467):209.251945317981,(6:3.8884891936206056,1:1.8884891936206056):431.2892816070441):246.33500955244062,8:682.0127803531053):0.0;
tree STATE_3645000 = (((5:235.2012475709713,((7:3.4842124302216204,3:1.4842124302216204):3.722696420149216,(2:3.2871274273728766,4:5.2871274273728766):1.9197814229979597):229.99433872060047):254.8149298469524,(6:4.421955096443214,1:2.421955096443214):487.59422232148046):264.34943450581466,8:756.8656119237384):0.0;
tree STATE_3646000 = (((5:223.4095642833528,(((7:2.4245999814083112,2:0.42459998140831123):0.00803995625275844,3:0.4326399376610697):7.466784412369035,4:9.899424350030104):215.5101399333227):179.32588532979204,(6:5.7284730450992605,1:3.7284730450992605):399.0069765680456):329.94409425444155,8:735.1795438675864):0.0;
tree STATE_3647000 = (((5:187.79782279867428,(((2:1.2412043428376087,3:1.2412043428376087):2.78715274531063,7:6.028357088148239):6.241175094544035,4:12.269532182692274):177.528290615982):130.3998758653415,(6:5.9120560041729755,1:3.9120560041729755):314.2856426598428):356.34216574659877,8:677.0398644106145):0.0;
tree STATE_3648000 = (((5:235.20730362128543,((2:1.8548304388249441,7:3.854830438824944):6.453470520331976,(3:3.2454295121705705,4:5.2454295121705705):5.06287144698635):226.8990026621285):130.0360171863567,(6:4.183452747801594,1:2.183452747801594):363.05986805984054):288.9776072623014,8:656.7209280699435):0.0;
tree STATE_3649000 = (((5:256.35353548428697,(((3:4.646616552934805,7:6.646616552934805):1.5862410257722228,2:6.232857578707028):2.1546200415866643,4:10.387477620293692):247.96605786399329):196.6583020821825,(6:16.58322610926957,1:14.583226109269571):438.4286114571999):371.0563513091331,8:826.5681888756026):0.0;
tree STATE_3650000 = (((5:228.94585222757817,(((4:2.4739365888398783,3:0.4739365888398783):0.8741445888274657,7:3.348081177667344):0.5853041542222912,2:1.9333853318896352):227.01246689568853):141.46034247155447,(6:3.388102078848683,1:1.388102078848683):369.01809262028394):416.62624825570873,8:789.5324429548414):0.0;
tree STATE_3651000 = (((5:234.11398125178283,((4:3.374723571060146,7:3.374723571060146):2.0814160915691744,(2:2.7519062234204004,3:2.7519062234204004):0.7042334392089202):230.65784158915352):209.58400524072715,(6:3.141860116544371,1:1.141860116544371):442.5561263759656):360.55826630599034,8:806.7562527985003):0.0;
tree STATE_3652000 = (((5:164.46800906455923,((3:2.0237361836033685,4:4.0237361836033685):2.611755590174405,(2:0.4110991201520835,7:2.4110991201520835):4.22439265362569):159.83251729078145):120.1606241885674,(6:2.1459659956860286,1:0.14596599568602864):284.4826672574406):420.2053674474271,8:707.3340007005537):0.0;
tree STATE_3653000 = (((5:299.2449291764046,(((3:0.7489665627800162,7:2.748966562780016):3.3252937392588175,2:4.074260302038834):1.7990160675826683,4:7.873276369621502):293.37165280678306):189.07148101248282,(6:2.1089219114747206,1:0.10892191147472063):488.20748827741266):480.6151548198169,8:971.4315650087043):0.0;
tree STATE_3654000 = (((5:271.88397853890433,(((7:2.6785579231629244,3:0.6785579231629244):1.2427701992711127,2:1.921328122434037):1.328069196169415,4:5.249397318603452):268.6345812203009):165.26410790604012,(6:2.532807298860601,1:0.5328072988606012):436.6152791460839):389.7702132732332,8:829.4182997181776):0.0;
tree STATE_3655000 = (((5:302.31930855747305,(7:11.162875238733422,((4:2.163128614152841,2:0.16312861415284097):4.7088685252893585,3:4.8719971394421995):4.2908780992912225):293.15643331873963):163.95693076905292,(6:2.9498081966398493,1:0.9498081966398493):465.32643112988615):382.7967553997459,8:851.5729947262719):0.0;
tree STATE_3656000 = (((5:225.50031019258122,((3:2.2220229989769003,(2:1.3803999999368175,4:3.3803999999368175):0.8416229990400828):2.4590656069768686,7:6.681088605953769):220.81922158662746):276.09504751284385,(6:3.3086892003944883,1:1.3086892003944883):500.2866685050306):396.13398818988327,8:900.2293458953084):0.0;
tree STATE_3657000 = (((5:393.9694343391735,((4:3.0908255690565474,3:1.0908255690565474):14.845937084352094,(7:2.1542894586613666,2:0.15428945866136656):15.782473194747276):378.03267168576485):470.76481136033897,(6:20.406127670466216,1:18.406127670466216):846.3281180290463):483.5184449021442,8:1350.7526906016567):0.0;
tree STATE_3658000 = (((5:578.9291551102366,(((3:0.2837262566416454,2:0.2837262566416454):1.5040434374310783,7:3.7877696940727237):12.56922460383103,4:16.356994297903753):564.5721608123329):409.5097752003687,(6:10.120464873757774,1:8.120464873757774):980.3184654368475):601.3796235383996,8:1592.318553849005):0.0;
tree STATE_3659000 = (((5:267.5858488260109,(4:15.774717646760507,((3:0.4853756398518958,2:0.4853756398518958):7.7513176292974215,7:10.236693269149317):5.53802437761119):253.81113117925037):304.8425259756774,(6:14.48314695970063,1:12.48314695970063):559.9452278419876):849.2184042468123,8:1424.1467790485005):0.0;
tree STATE_3660000 = (((5:165.4857159964852,(((3:2.523119372395671,2:2.523119372395671):2.2014247376052136,4:6.724544110000885):0.6801829421378169,7:7.404727052138702):160.0809889443465):148.19136896283388,(6:4.895145318590545,1:2.8951453185905454):310.7819396407285):333.1899224554625,8:649.3670074147816):0.0;
tree STATE_3661000 = (((5:247.30926453649485,(((7:2.7014601451745897,2:0.7014601451745897):9.233640863545759,3:9.935101008720348):12.20849092463007,4:24.143591933350418):225.16567260314443):184.1739122174774,(6:3.7390341806541008,1:1.7390341806541008):429.7441425733182):542.248158033246,8:976.2313347872182):0.0;
tree STATE_3662000 = (((5:198.39360990259263,(((3:4.809589773526226,7:6.809589773526226):1.0428212602599567,2:5.852411033786183):4.9925100705438386,4:12.844921104330021):187.54868879826262):115.51205839903008,(6:5.051534262830438,1:3.0515342628304376):310.85413403879227):402.7693991967264,8:719.1750674983491):0.0;
tree STATE_3663000 = (((5:240.5048325642193,(((4:5.530171588512366,7:5.530171588512366):0.6780040800136389,2:4.208175668526005):1.3369976452198635,3:5.5451733137458685):234.95965925047344):147.4900764311342,(6:4.202670796717211,1:2.2026707967172108):385.7922381986363):352.155809112499,8:742.6507181078525):0.0;
tree STATE_3664000 = (((5:182.6593505673987,((4:8.874725205148595,(7:5.012389354863098,3:3.012389354863098):3.862335850285497):11.825445422928867,2:18.700170628077462):163.95917993932122):156.83858614986775,(6:4.33122809740472,1:2.33122809740472):337.1667086198617):347.62322305008587,8:689.6211597673523):0.0;
tree STATE_3665000 = (((5:227.83917892785627,(((7:7.3877625982338,2:5.3877625982338):0.23615407565679103,3:5.623916673890591):12.866025801627288,4:20.48994247551788):209.3492364523384):109.35580224820256,(6:2.328806296108268,1:0.32880629610826784):336.86617487995056):461.26191035119155,8:800.9568915272504):0.0;
tree STATE_3666000 = (((5:170.98872522232617,(((7:6.179263854122644,3:4.179263854122644):0.2896863756019199,2:4.468950229724564):1.0621486311725477,4:7.531098860897112):165.45762636142905):110.25263433548267,(6:2.147673298719086,1:0.14767329871908608):281.09368625908974):360.7985893038927,8:644.5399488617015):0.0;
tree STATE_3667000 = (((5:186.65548175879957,((4:6.802139572438653,7:6.802139572438653):2.9203169835392906,(3:0.5204352774404724,2:0.5204352774404724):7.2020212785374715):178.93302520282163):202.43921831301515,(6:2.085650065673783,1:0.08565006567378308):389.0090500061409):462.11622956936935,8:853.7109296411841):0.0;
tree STATE_3668000 = (((5:227.41847438808122,(((7:3.6878067578771283,2:1.6878067578771283):1.436431585069001,3:3.1242383429461293):5.762991619093262,4:10.887229962039392):218.53124442604184):231.20903747942623,(6:2.9463297353630447,1:0.9463297353630447):457.6811821321444):243.46228055385086,8:704.5897924213583):0.0;
tree STATE_3669000 = (((5:198.86248719340384,((3:2.2756727372004537,(7:3.47895926809227,2:1.4789592680922699):0.7967134691081839):2.093926502524754,4:6.369599239725208):194.49288795367863):115.40116419578757,(6:2.19343359826411,1:0.19343359826411):314.0702177909273):334.85072953414715,8:651.6143809233386):0.0;
tree STATE_3670000 = (((5:215.7763466973858,(((7:5.275036301810254,2:3.275036301810254):2.777998135248949,4:8.053034437059203):1.5147509357639137,3:7.567785372823117):208.20856132456268):149.77257376448364,(6:2.8099262380634213,1:0.8099262380634213):364.738994223806):282.5401809729692,8:650.5891014348387):0.0;
tree STATE_3671000 = (((5:213.6471496822937,((4:2.076192290635282,7:2.076192290635282):3.3636821860580373,(2:1.687832315179877,3:1.687832315179877):1.752042161513442):210.20727520560038):179.6046979075845,(6:3.583824028510996,1:1.5838240285109961):391.6680235613672):471.79020577246666,8:867.5420533623449):0.0;
tree STATE_3672000 = (((5:212.2133465775852,((2:1.4357511946003685,(4:2.8582848514747075,3:0.8582848514747075):0.577466343125661):0.13215189403841787,7:3.5679030886387864):210.64544348894643):208.64138366155473,(6:5.511611935741924,1:3.511611935741924):417.343118303398):288.32373717425105,8:711.678467413391):0.0;
tree STATE_3673000 = (((5:163.13497177968333,((2:0.02893449452308694,(7:1.765938479698903,4:1.765938479698903):0.2629960148241839):0.310200039479116,3:0.33913453400220295):162.79583724568113):215.35888381171634,(6:3.76643446609539,1:1.7664344660953901):376.72742112530426):345.9267269945567,8:726.9205825859564):0.0;
tree STATE_3674000 = (((5:399.2405659222211,(((3:5.772460051267048,7:7.772460051267048):0.43334747418584385,4:8.205807525452892):0.14430577797913458,2:6.3501133034320265):392.8904526187891):389.45606780439243,(6:6.827251244210146,1:4.827251244210146):783.8693824824034):899.1889508369211,8:1690.3855845635346):0.0;
tree STATE_3675000 = (((5:322.4213651844381,(((4:6.706540742901714,7:6.706540742901714):8.299939800409897,2:13.00648054331161):1.2955802199249469,3:14.302060763236558):308.11930442120155):316.4913770870839,(6:2.338133170695771,1:0.33813317069577087):638.5746091008263):392.0662057359838,8:1033.4789480075058):0.0;
tree STATE_3676000 = (((5:256.9883173026271,((3:7.474899047589208,(2:3.8026399634028802,7:5.80263996340288):3.6722590841863276):0.8914624245855585,4:10.366361472174766):248.62195583045232):160.56950996171332,(6:2.7431775362306126,1:0.7431775362306126):416.81464972810977):346.4079683763533,8:766.4657956406937):0.0;
tree STATE_3677000 = (((5:171.1568786744387,((4:6.771460043145137,7:6.771460043145137):0.24981270186052118,(3:1.9074585637236767,2:1.9074585637236767):3.113814181281981):166.13560592943304):140.09430686150796,(6:3.834127476351097,1:1.8341274763510969):309.41705805959555):373.48974419559033,8:687.240929731537):0.0;
tree STATE_3678000 = (((5:201.73645814315998,((3:6.905211640086044,7:8.905211640086044):2.658834027235443,(4:4.420516140592641,2:2.4205161405926408):7.143529526728846):192.17241247583848):186.1842987837895,(6:2.2489301847011314,1:0.24893018470113137):387.67182674224836):265.00028087465114,8:655.4210378016006):0.0;
tree STATE_3679000 = (((5:210.59980410674288,(7:6.412411334987329,((2:2.7269131291936697,3:2.7269131291936697):1.4528954771643487,4:6.179808606358018):0.23260272862931064):206.18739277175555):176.49216032319904,(6:2.237950099067974,1:0.23795009906797393):386.85401433087395):318.94695386359984,8:708.5389182935418):0.0;
tree STATE_3680000 = (((5:254.42753423320465,(((3:2.5947834872556976,7:4.594783487255698):4.151841455107852,4:8.74662494236355):2.490083484261959,2:9.236708426625508):245.19082580657914):262.1575538675606,(6:5.509690441035546,1:3.509690441035546):513.0753976597297):439.00321490212366,8:958.0883030028889):0.0;
tree STATE_3681000 = (((5:157.93519134647823,((3:2.8308423065887167,4:4.830842306588717):3.96019296298157,(7:3.1642013969659293,2:1.1642013969659293):5.626833872604358):151.14415607690796):171.1304188340315,(6:5.012660469483401,1:3.012660469483401):326.0529497110263):382.0016590343884,8:713.5672692148981):0.0;
tree STATE_3682000 = (((5:257.49281124478216,((7:4.627039848582126,(4:2.346655542102247,2:0.3466555421022468):2.2803843064798794):10.807001698810229,3:13.434041547392356):244.0587696973898):136.39023695399516,(6:4.437194146342391,1:2.4371941463423914):391.4458540524349):371.0543050767414,8:767.4373532755187):0.0;
tree STATE_3683000 = (((5:159.24596006032476,(((4:3.285947337942075,7:3.285947337942075):2.5667282558051894,2:3.8526755937472643):2.812130300806956,3:6.66480589455422):152.58115416577056):128.0216941581745,(6:2.3322097317560933,1:0.33220973175609325):286.93544448674317):353.8873712440644,8:643.6550254625637):0.0;
tree STATE_3684000 = (((5:169.3363182856989,(((2:0.1864434332845719,7:2.186443433284572):0.09606520165683019,3:0.2825086349414021):5.6492310382772395,4:7.931739673218642):163.40457861248026):187.33384336496965,(6:3.690297720815967,1:1.690297720815967):354.97986392985257):378.8529758389951,8:738.0231374896637):0.0;
tree STATE_3685000 = (((5:232.9676363087745,(4:17.100083679846474,((2:1.7983788850484892,7:3.798378885048489):3.9115149237382276,3:5.709893808786717):9.390189871059757):217.86755262892802):337.94241962687346,(6:8.16615338005525,1:6.166153380055251):564.7439025555927):521.9210395074797,8:1095.3310954431277):0.0;
tree STATE_3686000 = (((5:348.67961686690245,(((3:1.2963514755255927,7:3.2963514755255927):2.987036499903498,2:4.283387975429091):5.464848307726581,4:11.748236283155672):338.9313805837468):268.30150493875686,(6:7.760737815502452,1:5.760737815502452):611.2203839901568):957.7752591722597,8:1577.256380977919):0.0;
tree STATE_3687000 = (((5:244.8480994394889,((4:10.07487568779253,3:8.07487568779253):0.6387714900437871,(2:4.733970842349198,7:6.733970842349198):3.9796763354871185):236.13445226165257):166.56699278358352,(6:7.7367005456405415,1:5.7367005456405415):405.6783916774319):608.1638569129141,8:1022.0789491359865):0.0;
tree STATE_3688000 = (((5:421.0361111941567,((2:1.5001723011548345,7:3.5001723011548345):9.506697666731412,(3:9.135998983492383,4:11.135998983492383):1.8708709843938625):410.02924122627047):239.67300274245002,(6:4.845787255840578,1:2.8457872558405777):657.8633266807661):724.278777236574,8:1387.4878911731807):0.0;
tree STATE_3689000 = (((5:317.3402601568189,(((2:0.30567856568897644,4:2.3056785656889764):0.5282746194690922,7:2.8339531851580686):13.55771393199236,3:14.39166711715043):302.9485930396685):444.97364688352843,(6:8.414654808861364,1:6.414654808861364):755.899252231486):490.55451103917324,8:1255.3684180795206):0.0;
tree STATE_3690000 = (((5:305.5647358628951,(((3:5.588453490894768,7:7.588453490894768):5.989489707681878,2:11.577943198576646):20.161919846008743,4:33.73986304458539):273.8248728183097):203.21540795317605,(6:11.691711295170531,1:9.691711295170531):499.0884325209006):723.0533648740907,8:1234.3335086901618):0.0;
tree STATE_3691000 = (((5:284.80458937794606,((3:4.775140930130157,7:6.775140930130157):2.8526584687382863,(2:3.1260266400534826,4:5.126026640053483):4.501772758814961):277.1767899790776):105.18263983605908,(6:3.0751009279922674,1:1.0751009279922674):388.9121282860129):602.9571649637794,8:995.4443941777846):0.0;
tree STATE_3692000 = (((5:245.02619278890128,((7:7.824255384207362,3:5.824255384207362):2.7848100851217676,(2:3.2212644816474683,4:5.221264481647468):5.387800987681661):236.41712731957216):218.29928349086023,(6:5.200193326826389,1:3.2001933268263887):460.12528295293515):527.9697349539763,8:993.7952112337379):0.0;
tree STATE_3693000 = (((5:280.9596042214179,(((7:3.012076334108366,3:1.0120763341083658):5.587647242191673,2:6.59972357630004):1.6287027365047528,4:10.228426312804793):272.7311779086131):231.2142432749567,(6:8.278102983259881,1:6.278102983259881):505.8957445131147):426.12964999865846,8:940.8034974950331):0.0;
tree STATE_3694000 = (((5:163.1867833110895,((2:1.6862529679510532,(3:0.08008547030082624,7:2.0800854703008262):1.606167497650227):2.731086301806208,4:6.417339269757261):158.76944404133224):177.00512952433226,(6:2.623565607446115,1:0.6235656074461149):339.56834722797566):334.5170395982437,8:677.2089524336654):0.0;
tree STATE_3695000 = (((5:184.68900930249703,(((2:1.713170569704178,3:1.713170569704178):1.9387850727365947,7:5.651955642440773):1.5499120897968535,4:7.201867732237626):179.4871415702594):148.7895876565181,(6:3.0563065935410023,1:1.0563065935410023):332.4222903654741):346.71703181100315,8:682.6956287700183):0.0;
tree STATE_3696000 = (((5:383.30156090696033,((7:7.137346211454535,2:5.137346211454535):7.646899506960473,(3:8.151704783776932,4:10.151704783776932):4.632540934638076):370.51731518854535):299.46091349884176,(6:9.312758407298928,1:7.312758407298928):675.4497159985032):443.71882217279745,8:1128.9812965785995):0.0;
tree STATE_3697000 = (((5:530.0942197948442,(((2:9.06248366163818,3:9.06248366163818):5.953209487815084,4:17.015693149453263):15.818457676916047,7:32.83415082636931):499.2600689684749):313.9821701438776,(6:3.417275654083662,1:1.417275654083662):842.6591142846381):574.5501022988515,8:1421.1264922375733):0.0;
tree STATE_3698000 = (((5:228.88186568841343,(((2:0.352696957062999,7:2.352696957062999):4.478681219263386,3:4.831378176326385):0.8742932149129814,4:7.705671391239367):223.17619429717405):167.02154797156402,(6:11.80537464789258,1:9.80537464789258):386.0980390120849):322.61471880699264,8:721.0181324669701):0.0;
tree STATE_3699000 = (((5:271.436828693356,(((2:5.394254168154856,3:5.394254168154856):1.004407433471683,7:8.39866160162654):4.626472111320242,4:13.025133712946781):260.4116949804092):276.84756937872487,(6:10.303816992048606,1:8.303816992048606):539.9805810800323):444.25454360464846,8:995.0389416767293):0.0;
tree STATE_3700000 = (((5:294.73286530480954,(((2:1.0410204145961863,7:3.0410204145961863):5.467164854925905,3:6.508185269522091):5.980321148039071,4:14.488506417561162):282.2443588872484):228.08162986531164,(6:7.518437066949179,1:5.518437066949179):517.296058103172):507.3140549216547,8:1032.6285500917759):0.0;
tree STATE_3701000 = (((5:174.55943532486273,(((3:1.395815840377007,2:1.395815840377007):3.448787207766431,7:6.844603048143438):11.833490157612477,4:18.678093205755914):157.88134211910682):158.22958687541174,(6:5.569132922204101,1:3.5691329222041013):329.21988927807035):399.28683137612023,8:734.5758535763947):0.0;
tree STATE_3702000 = (((5:370.985724640013,(((2:0.4623998475881468,7:2.462399847588147):5.527956083561991,3:5.9903559311501375):0.871803047565578,4:8.862158978715716):364.1235656612973):266.77995251859704,(6:12.292128289422987,1:10.292128289422987):627.4735488691871):391.43461195139616,8:1031.7002891100062):0.0;
tree STATE_3703000 = (((5:423.4589892922854,((4:10.66351676954339,7:10.66351676954339):13.961442626507212,(2:5.299800191383443,3:5.299800191383443):17.32515920466716):400.8340298962348):407.6008176552183,(6:5.3188472883790725,1:3.3188472883790725):827.7409596591247):722.1441795171107,8:1555.7039864646144):0.0;
tree STATE_3704000 = (((5:300.3712938249243,((3:0.5504898799204088,(2:0.24586633100253064,7:2.2458663310025306):0.30462354891787813):5.240356446113866,4:7.790846326034275):294.58044749889):300.2980916093806,(6:2.9222029143287154,1:0.9222029143287154):599.7471825199761):388.1280098675353,8:991.2973953018402):0.0;
tree STATE_3705000 = (((5:267.31320112004903,(((2:4.898335657520388,3:4.898335657520388):2.754117719978465,4:9.652453377498853):0.6946518119765646,7:10.347105189475418):258.9660959305736):172.91217489497097,(6:4.217668458969079,1:2.2176684589690794):438.00770755605095):603.2684187529017,8:1045.9937947679216):0.0;
tree STATE_3706000 = (((5:392.77105214193585,(((3:0.4220460935647803,7:2.4220460935647803):3.016516189229709,2:3.4385622827944893):14.421148048191728,4:19.859710330986218):374.91134181094964):210.48270302132727,(6:3.235793108873276,1:1.2357931088732759):602.0179620543898):438.5686023453038,8:1044.322357508567):0.0;
tree STATE_3707000 = (((5:228.91117117878656,((3:7.260052246450206,4:9.260052246450206):7.327224945728508,(2:5.439988174182901,7:7.439988174182901):9.147289017995814):214.32389398660786):139.06565699493729,(6:4.937790175054219,1:2.937790175054219):365.03903799866964):637.475783295158,8:1007.9526114688817):0.0;
tree STATE_3708000 = (((5:325.40178842098214,(((7:6.473548928056361,3:4.473548928056361):5.074611937675136,4:11.548160865731496):0.2808195261536621,2:9.828980391885159):315.57280802909696):416.60047651175705,(6:5.893139525636091,1:3.893139525636091):738.1091254071031):499.00396959003695,8:1243.5062345227761):0.0;
tree STATE_3709000 = (((5:210.11671070239035,((3:2.0381014866436455,2:2.0381014866436455):7.627290190918421,(4:3.2094151232707953,7:3.2094151232707953):8.455976554291272):200.45131902482828):222.37664281048401,(6:2.5078638108635554,1:0.5078638108635554):431.9854897020108):433.83601253382585,8:868.8293660467002):0.0;
tree STATE_3710000 = (((5:308.01210259349597,((7:9.756363840497325,4:9.756363840497325):1.362162118906319,(3:5.056254673184688,2:5.056254673184688):4.062271286218957):298.8935766340923):182.94439625676358,(6:2.2042556167502787,1:0.2042556167502787):490.75224323350926):356.1367272114734,8:849.5932260617329):0.0;
tree STATE_3711000 = (((5:267.2122680550321,(((7:2.0072420741146395,3:0.007242074114639507):10.553728344711146,2:10.560970418825786):6.023274143630712,4:18.584244562456497):250.6280234925756):132.6680999151061,(6:2.807018580217695,1:0.807018580217695):399.0733493899205):384.6507644710738,8:787.031132441212):0.0;
tree STATE_3712000 = (((5:210.01094771678117,(((4:2.544578179487418,2:0.5445781794874178):2.317866259652153,3:2.862444439139571):2.7057324799633946,7:7.5681769191029655):204.4427707976782):142.8088656391505,(6:4.575582548351442,1:2.5755825483514423):350.2442308075802):333.53175410377645,8:688.8515674597081):0.0;
tree STATE_3713000 = (((5:264.403634615598,((2:4.381605562709315,3:4.381605562709315):4.2857181211709365,(4:5.534436614076822,7:5.534436614076822):5.13288706980343):255.73631093171772):159.92435085666335,(6:5.916036306744916,1:3.9160363067449158):420.41194916551643):339.16883173735613,8:765.9968172096175):0.0;
tree STATE_3714000 = (((5:217.9086761864922,(((2:1.407956342992636,3:1.407956342992636):3.410979966869696,7:6.818936309862332):4.412780689520149,4:11.231716999382481):208.6769591871097):148.03675393592806,(6:7.437051908334059,1:5.437051908334059):360.5083782140862):339.5009276988113,8:707.9463578212316):0.0;
tree STATE_3715000 = (((5:275.225251355702,(((2:2.053097868047548,3:2.053097868047548):0.6226668932791339,4:4.675764761326682):3.2434919677542053,7:7.919256729080887):269.30599462662116):162.97153575934243,(6:3.1242483909816494,1:1.1242483909816494):437.0725387240628):460.22442350884387,8:900.9212106238883):0.0;
tree STATE_3716000 = (((5:513.5825871644354,((2:18.88886604605497,(7:8.12832639601594,3:6.1283263960159395):12.760539650039032):10.929516505583997,4:31.81838255163897):483.7642046127964):232.80674582480628,(6:17.906601478158347,1:15.906601478158347):730.4827315110833):682.1273949688944,8:1431.016727958136):0.0;
tree STATE_3717000 = (((5:314.0856398321842,(((7:2.9619858761737223,2:0.9619858761737223):1.120807186289075,4:4.082793062462797):3.3117596409041914,3:5.394552703366989):308.69108712881723):290.8733845538297,(6:6.838988762554945,1:4.838988762554945):600.120035623459):380.0150390103764,8:987.4740633963903):0.0;
tree STATE_3718000 = (((5:242.2800537776084,((3:0.7636046996552981,(2:0.2832737405521524,7:2.2832737405521524):0.4803309591031457):0.024150284089801577,4:2.7877549837450997):241.4922987938633):154.39105378720447,(6:7.591210892970119,1:5.591210892970119):391.07989667184273):375.6250676349584,8:774.7961751997713):0.0;
tree STATE_3719000 = (((5:188.32244035333292,((4:4.905837728570887,(2:1.5595445915322523,3:1.5595445915322523):1.3462931370386348):0.21399626925928938,7:5.119833997830177):185.20260635550275):139.1090094533776,(6:5.585228321434794,1:3.585228321434794):323.84622148527575):436.8027480324121,8:766.7341978391227):0.0;
tree STATE_3720000 = (((5:428.0910107300622,((4:5.3838628471737975,3:3.3838628471737975):1.6875443334504752,(7:5.011918407671452,2:3.011918407671452):2.059488772952821):423.01960354943793):318.356344319027,(6:7.537259630055871,1:5.537259630055871):740.9100954190333):489.61022825133557,8:1238.5575833004248):0.0;
tree STATE_3721000 = (((5:577.8812819948694,(((3:10.45506221330126,2:10.45506221330126):1.3483127715308267,4:13.803374984832086):3.609511895983914,7:17.412886880816):562.4683951140534):468.3295011097923,(6:38.32251430903527,1:36.32251430903527):1009.8882687956265):736.9046161610356,8:1785.6153992656973):0.0;
tree STATE_3722000 = (((5:207.33893272059652,(((2:0.06183885357498253,7:2.0618388535749825):0.3398466832089957,3:0.4016855367839782):6.820537315148,4:9.222222851931978):200.11670986866454):168.64247982717228,(6:2.602023803397616,1:0.602023803397616):375.37938874437117):307.27605850606636,8:685.7574710538352):0.0;
tree STATE_3723000 = (((5:317.1061757627396,(4:12.403980153018782,((2:1.0214531130781568,3:1.0214531130781568):1.1425705670474953,7:4.164023680125652):8.23995647289313):306.70219560972083):215.65548973259973,(6:2.7946229347818248,1:0.7946229347818248):531.9670425605575):454.36646398226856,8:989.6281294776079):0.0;
tree STATE_3724000 = (((5:492.5520981406491,((4:6.932768439160108,(3:4.262438388548247,7:6.262438388548247):0.6703300506118604):5.53976503970127,2:10.472533478861378):482.07956466178774):305.6697435719704,(6:4.800463368133902,1:2.8004633681339017):795.4213783444856):389.648451510329,8:1190.3702932229485):0.0;
tree STATE_3725000 = (((5:522.186870626935,(((4:2.4017911502997746,2:0.40179115029977464):2.876342941545958,3:3.2781340918457325):2.7576532692433133,7:8.035787361089046):516.151083265846):353.36742516617016,(6:19.170962266576975,1:17.170962266576975):858.3833335265282):716.9794149543766,8:1595.0337107474818):0.0;
tree STATE_3726000 = (((5:278.6689243269266,(((2:2.83052144189596,3:2.83052144189596):2.59700858244043,7:7.42753002433639):9.905177406378199,4:17.33270743071459):263.33621689621197):154.06189978817747,(6:2.490133925846859,1:0.4901339258468589):432.2406901892572):362.2056480967916,8:797.4364722118956):0.0;
tree STATE_3727000 = (((5:433.11910649335334,(((7:3.511053903489948,3:1.5110539034899482):1.59757837583145,2:3.108632279321398):6.097176723449476,4:11.205809002770874):423.91329749058247):287.8466537670506,(6:3.5735151640160963,1:1.5735151640160963):719.3922450963879):477.3749947496718,8:1200.8407550100758):0.0;
tree STATE_3728000 = (((5:198.498552019927,((3:6.83133001709445,4:8.83133001709445):3.470941002789454,(2:0.4204018170625514,7:2.4204018170625514):9.881869202821353):188.1962810000431):144.98698985131085,(6:3.746769307335536,1:1.7467693073355361):341.73877256390233):344.2286021771374,8:690.2141440483753):0.0;
tree STATE_3729000 = (((5:382.40467027658264,((4:15.221474553921627,2:13.221474553921627):4.087654995230007,(7:4.117476411459572,3:2.117476411459572):15.191653137692063):365.095540727431):275.3947388823795,(6:7.540385441261433,1:5.540385441261433):652.2590237177008):513.5815405392136,8:1173.8809496981758):0.0;
tree STATE_3730000 = (((5:568.0934643535636,(((3:3.931880114165107,2:3.931880114165107):9.787857716991812,7:15.71973783115692):4.774966485686111,4:20.49470431684303):549.5987600367206):408.21217521779977,(6:30.703819299958017,1:28.703819299958017):947.6018202714054):534.5824479014393,8:1513.3880874728027):0.0;
tree STATE_3731000 = (((5:251.12852603170535,(((2:1.7010923699083413,7:3.7010923699083413):0.3022070021564671,4:4.0032993720648085):0.6580062668536613,3:2.6613056389184697):248.46722039278688):217.38450098312893,(6:7.557839891460265,1:5.557839891460265):462.955187123374):388.0170851749293,8:859.0301121897636):0.0;
tree STATE_3732000 = (((5:228.4440952826261,(((4:2.1712007224462284,7:2.1712007224462284):1.3838052388996975,3:1.555005961345926):7.248247952377697,2:8.803253913723623):219.6408413689025):242.00866070978833,(6:7.528501786699451,1:5.528501786699451):464.924254205715):326.6050553988179,8:799.5578113912323):0.0;
tree STATE_3733000 = (((5:452.2565666089697,(((2:4.881654430078316,7:6.881654430078316):2.29938593175632,3:7.181040361834636):15.920290306709667,4:25.101330668544303):429.1552359404254):257.74864469489773,(6:13.429122789482571,1:11.429122789482571):698.5760885143849):808.8095963052436,8:1521.314807609111):0.0;
tree STATE_3734000 = (((5:311.35970771157804,((2:8.244678896393003,(3:4.207439130832835,7:6.207439130832835):4.037239765560168):4.850293157734493,4:15.094972054127496):298.26473565745056):193.22096335037088,(6:5.519020877342725,1:3.519020877342725):501.0616501846062):416.9420947633911,8:924.02276582534):0.0;
tree STATE_3735000 = (((5:537.6497644551564,(((3:0.9732318665650488,7:2.973231866565049):0.7168799242874866,2:1.6901117908525354):8.439769727582942,4:12.129881518435477):527.5198829367209):252.43597020090021,(6:4.568648761883558,1:2.5686487618835576):787.5170858941731):597.239496717517,8:1389.8252313735736):0.0;
tree STATE_3736000 = (((5:188.38996583250596,((4:4.0861550288579185,7:4.0861550288579185):0.5990512257986129,(3:0.8409097910424936,2:0.8409097910424936):1.8442964636140378):185.70475957784944):186.00322646750905,(6:4.09017745410442,1:2.0901774541044196):372.3030148459106):496.5192939255139,8:873.4124862255289):0.0;
tree STATE_3737000 = (((5:245.46837393765134,((3:5.606099833257414,2:5.606099833257414):3.5082801151106526,(7:5.609061268524303,4:5.609061268524303):5.505318679843763):236.35399398928328):333.386227338304,(6:2.4127748759263645,1:0.4127748759263645):578.441826400029):322.8517784033313,8:904.2063796792867):0.0;
tree STATE_3738000 = (((5:251.3824378776148,((2:5.483990113547625,3:5.483990113547625):0.5879268629661585,(4:7.04329353580769,7:7.04329353580769):1.0286234407060935):245.310520901101):185.92834635382138,(6:2.458578442598356,1:0.4585784425983559):436.8522057888378):479.9909420839035,8:919.8017263153397):0.0;
tree STATE_3739000 = (((5:182.15430918717058,(((7:3.0745424687508005,3:1.0745424687508005):0.8499156050480621,2:1.9244580737988626):2.333853168201789,4:6.2583112420006515):177.89599794516994):178.99934997308193,(6:7.406478284023922,1:5.406478284023922):355.7471808762286):302.7072564859869,8:666.3609156462394):0.0;
tree STATE_3740000 = (((5:233.4342518490189,((3:9.594888463906052,4:11.594888463906052):0.5680265758634118,(2:4.545204513211066,7:6.545204513211066):5.617710526558398):223.27133680924942):138.20657290544193,(6:3.6117479059602546,1:1.6117479059602546):370.02907684850055):280.97409588977746,8:655.1149206442383):0.0;
tree STATE_3741000 = (((5:292.3025602332238,(((4:11.08851803947781,7:11.08851803947781):14.422902399707008,2:23.511420439184818):6.193276049624032,3:29.70469648880885):262.59786374441495):324.1091216818532,(6:7.039552711708958,1:5.039552711708958):611.372129203368):483.0918199331361,8:1102.003501848213):0.0;
tree STATE_3742000 = (((5:239.46672266805325,(((7:2.3225698630320823,3:0.32256986303208235):17.202483824227098,2:17.52505368725918):3.306145081406438,4:22.83119876866562):218.63552389938764):185.64444157004618,(6:4.259353602912975,1:2.2593536029129746):422.85181063518644):425.07190251958394,8:852.6830667576834):0.0;
tree STATE_3743000 = (((5:183.2478963429817,((3:0.2847562628187541,(2:0.13537525058151711,7:2.135375250581517):0.149381012237237):1.6237507696142748,4:3.908507032433029):181.33938931054868):192.31062977055402,(6:5.722504244855386,1:3.7225042448553856):371.83602186868035):352.046432616715,8:730.1049587302507):0.0;
tree STATE_3744000 = (((5:311.1676386949118,((2:1.2855680926132669,3:1.2855680926132669):2.4747314203159165,(7:0.45877899761368834,4:0.45877899761368834):5.301520515315495):307.4073391819826):239.43016202523455,(6:6.387162562672524,1:4.387162562672524):546.2106381574738):491.18722395695977,8:1044.285024677106):0.0;
tree STATE_3745000 = (((5:233.4661464652867,(((4:0.22901530239464352,7:0.22901530239464352):4.1216325182922695,2:2.3506478206869135):0.2700040129692951,3:2.6206518336562086):230.8454946316305):147.27144006084362,(6:2.751629065086947,1:0.7516290650869468):379.98595746104337):291.9208987154479,8:675.1584852415782):0.0;
tree STATE_3746000 = (((5:232.24867720750476,((3:2.618921824981225,(2:1.4666093293622708,7:3.466609329362271):1.152312495618954):4.268596513145701,4:8.887518338126926):225.36115886937782):153.01021751376956,(6:3.040902912760568,1:1.040902912760568):384.2179918085138):301.1292388432361,8:688.8881335645104):0.0;
tree STATE_3747000 = (((5:182.30315599423577,(((3:0.27355646119332633,2:0.27355646119332633):1.8754626997726538,7:4.14901916096598):4.458186249021385,4:8.607205409987365):175.6959505842484):172.88153317059184,(6:5.578317391930569,1:3.578317391930569):351.60637177289703):377.95501637257024,8:735.6397055373978):0.0;
tree STATE_3748000 = (((5:270.61314443001424,(((3:2.3221825222179184,7:4.322182522217918):4.047096942835296,4:8.369279465053214):1.0432294111538472,2:7.4125088762070614):263.20063555380716):373.4207757580755,(6:16.2173524852565,1:14.217352485256502):629.8165677028333):165.673780675966,8:812.2077008640557):0.0;
tree STATE_3749000 = (((5:470.9411631944016,(((7:14.104659370617565,4:14.104659370617565):1.8984130578403011,3:14.003072428457866):4.338975564955103,2:18.34204799341297):452.59911520098865):527.6769871422078,(6:3.6854099666649347,1:1.6854099666649347):996.9327403699446):690.8938727152956,8:1692.012023051905):0.0;
tree STATE_3750000 = (((5:282.53591951198246,(((2:9.038202135224187,7:11.038202135224187):1.3364321614086077,3:10.374634296632795):8.828788574646776,4:21.20342287127957):263.33249664070286):279.70621031847304,(6:7.579095089512336,1:5.579095089512336):556.6630347409432):538.8494612870506,8:1103.5915911175061):0.0;
tree STATE_3751000 = (((5:320.6694709401527,(((2:3.682490364593783,3:3.682490364593783):4.058842385410213,4:9.741332750003997):7.473491731854159,7:17.214824481858155):305.4546464582945):329.08475051943685,(6:2.0768775680301337,1:0.07687756803013368):649.6773438915594):611.0521875256123,8:1263.3064089852019):0.0;
tree STATE_3752000 = (((5:450.3203872047195,(((7:4.903238711440044,2:2.9032387114400438):0.3600850812593066,3:3.2633237926993504):7.553404857718541,4:12.816728650417891):439.50365855430164):524.2265191717007,(6:3.1585515900656542,1:1.1585515900656542):973.3883547863546):499.05006249008227,8:1476.0969688665025):0.0;
tree STATE_3753000 = (((5:225.04261027804762,(((2:0.4351387027269755,7:2.4351387027269755):1.4614807100883036,4:3.896619412815279):0.12238856952632116,3:2.0190079823416003):223.023602295706):244.64017178507777,(6:2.435485505427682,1:0.43548550542768183):469.2472965576977):360.60250497417894,8:832.7852870373043):0.0;
tree STATE_3754000 = (((5:243.32755015104476,(((3:1.1317163927974931,7:3.131716392797493):6.407372586135722,2:7.539088978933215):3.9048069014591604,4:13.443895880392375):231.88365427065239):319.5833957954276,(6:2.803136037111214,1:0.803136037111214):562.1078099093611):584.7137248892893,8:1150.1246708357617):0.0;
tree STATE_3755000 = (((5:348.76121384918014,(((3:0.33787077794316334,7:2.3378707779431633):1.5347390640316196,2:1.872609841974783):3.8473198616241158,4:7.719929703598899):343.04128414558124):243.41395311010746,(6:2.68642148176075,1:0.6864214817607501):591.4887454775269):532.5125267704474,8:1127.187693729735):0.0;
tree STATE_3756000 = (((5:250.8009877463923,(((3:1.0681537302568067,7:3.0681537302568067):0.6173885135930322,4:3.685542243849839):0.6493520118650871,2:2.334894255714926):248.4660934906774):198.55528049440164,(6:2.3277351413634424,1:0.3277351413634424):449.0285330994305):295.31416338500276,8:747.1704316257967):0.0;
tree STATE_3757000 = (((5:413.58146254967374,(((7:1.6923171675401472,4:1.6923171675401472):5.4087207644794,2:5.101037932019548):0.708502048264462,3:5.8095399802840095):407.77192256938974):404.1292905252283,(6:5.560862489789882,1:3.5608624897898817):814.1498905851122):597.5074278888368,8:1417.7181809637389):0.0;
tree STATE_3758000 = (((5:547.39416815938,((4:4.834714963483918,(2:0.19970676508557972,7:2.1997067650855797):2.6350081983983387):3.7288284413946595,3:6.563543404878578):540.8306247545014):294.74546998658013,(6:3.409978893750281,1:1.409978893750281):840.7296592522099):970.8178422144802,8:1815.4574803604403):0.0;
tree STATE_3759000 = (((5:370.3437298059364,(((4:15.476196845580715,2:13.476196845580715):1.6501031477697001,7:17.126299993350415):4.965126435982963,3:20.091426429333378):350.25230337660304):265.9587995869373,(6:5.216120665604529,1:3.216120665604529):633.0864087272691):531.0003279556291,8:1169.8028573485028):0.0;
tree STATE_3760000 = (((5:172.0245961980035,(((2:1.1266401572413187,3:1.1266401572413187):2.0796787370239187,7:5.206318894265237):1.9846967585318653,4:7.191015652797103):166.83358054520642):207.00906620267523,(6:2.0588612522999012,1:0.058861252299901246):378.97480114837884):303.90794852652164,8:685.4416109272004):0.0;
tree STATE_3761000 = (((5:238.76496484254326,(((7:5.431845722756512,2:3.4318457227565116):1.6000890475216307,3:5.031934770278142):6.5102265364991245,4:13.542161306777267):227.222803535766):117.41639124398282,(6:2.7970965038883446,1:0.7970965038883446):355.38425958263775):318.46226837184486,8:677.1436244583709):0.0;
tree STATE_3762000 = (((5:210.9840852237918,(((3:1.211403824377287,7:3.211403824377287):3.9846657776090115,2:5.196069601986299):1.2966966384977994,4:8.492766240484098):204.4913189833077):130.07797477346776,(6:2.202249623427438,1:0.2022496234274378):340.8598103738321):382.7747087306908,8:726.3367687279504):0.0;
tree STATE_3763000 = (((5:229.30412934651267,((3:1.1536360899937277,(7:2.6906144717063594,2:0.6906144717063594):0.4630216182873683):7.646654998143501,4:10.800291088137229):220.50383825837542):87.88657555489661,(6:2.4119471027729595,1:0.41194710277295954):316.7787577986363):384.90719878518064,8:704.5979036865899):0.0;
tree STATE_3764000 = (((5:273.1824273544266,(((2:0.26590323413172534,3:0.26590323413172534):2.433169198171136,7:4.699072432302861):10.374306057145175,4:15.073378489448036):260.10904886497855):227.1288614075006,(6:3.2000864121628503,1:1.2000864121628503):499.1112023497643):491.1555514221315,8:993.9668401840587):0.0;
tree STATE_3765000 = (((5:276.4294778179941,(((3:4.198108961485345,7:6.198108961485345):1.555221837027383,2:5.753330798512728):8.555670396053898,4:16.309001194566626):262.12047662342746):236.08163562636048,(6:2.3335960004122387,1:0.3335960004122387):512.1775174439423):501.86702218631547,8:1016.87813563067):0.0;
tree STATE_3766000 = (((5:186.91543817798163,((2:1.986708973694638,4:3.986708973694638):3.8663957335686767,(3:1.01801788453988,7:3.01801788453988):4.835086822723435):181.0623334707183):157.05560054085657,(6:4.643006190272805,1:2.6430061902728053):341.3280325285654):316.4773125623537,8:662.9483512811919):0.0;
tree STATE_3767000 = (((5:255.30507663267775,(((7:4.610640553836888,3:2.6106405538368884):4.047218971515112,4:8.657859525352):6.001121569421697,2:12.658981094773697):242.64609553790405):196.3498986972088,(6:4.744893252217756,1:2.7448932522177563):448.9100820776688):498.42923330185357,8:952.5842086317401):0.0;
tree STATE_3768000 = (((5:353.41441893647203,((2:0.3153745793438869,(4:2.223018330511066,3:0.2230183305110658):0.09235624883282112):1.694528839849064,7:4.009903419192951):351.4045155172791):196.25150742959778,(6:7.271903439165187,1:5.271903439165187):544.3940229269047):531.6310435111446,8:1083.7969698772145):0.0;
tree STATE_3769000 = (((5:211.01616738315067,(((3:0.5569720714464093,7:2.5569720714464093):1.0469924501144017,2:1.603964521560811):2.3681443763689476,4:5.9721088979297585):207.04405848522092):238.4973732423913,(6:6.109268426292914,1:4.109268426292914):445.404272199249):299.96109445563286,8:751.9746350811748):0.0;
tree STATE_3770000 = (((5:188.08251392895676,(((2:1.2349118794210163,3:1.2349118794210163):0.13907075681372882,4:3.373982636234745):0.28918276382667907,7:3.663165400061424):186.41934852889534):151.67803048897434,(6:3.4443778607360795,1:1.4443778607360795):338.316166557195):473.40601633185645,8:815.6665607497875):0.0;
tree STATE_3771000 = (((5:291.5137884052008,((7:8.828010045935102,(4:4.835479469865106,2:2.8354794698651062):3.9925305760699956):1.9634706287830337,3:8.791480674718136):282.72230773048267):140.49415276710602,(6:5.161634668762521,1:3.161634668762521):428.84630650354427):459.3400291229302,8:893.847970295237):0.0;
tree STATE_3772000 = (((5:505.92130735914964,(((4:8.85552404021902,2:6.85552404021902):2.1063571409354918,7:10.961881181154512):8.240390470683822,3:17.202271651838334):488.7190357073113):346.83940724365414,(6:3.9293636655541944,1:1.9293636655541944):850.8313509372496):618.5116896284937,8:1473.7724042312975):0.0;
tree STATE_3773000 = (((5:294.63254479581605,(((3:2.366052588522849,7:4.366052588522849):4.179944400541635,4:8.545996989064484):6.31205616056314,2:12.858053149627624):281.77449164618844):248.2717902536595,(6:4.613168596294397,1:2.613168596294397):540.2911664531812):297.56661783350785,8:842.9709528829834):0.0;
tree STATE_3774000 = (((5:334.1424143153822,(((7:3.352409183880831,3:1.3524091838808312):0.4626461723736064,2:1.8150553562544376):2.971458760942653,4:6.786514117197091):329.3559001981851):203.38612200446255,(6:5.867207511520152,1:3.867207511520152):533.6613288083246):489.5859203730679,8:1029.6144566929127):0.0;
tree STATE_3775000 = (((5:193.1434850923112,(((4:4.324284770597842,3:2.324284770597842):0.5999601665212255,2:2.9242449371190675):3.209148152116213,7:8.13339308923528):187.01009200307593):195.6387614172408,(6:4.128160001817906,1:2.128160001817906):386.6540865077341):327.23564623823233,8:718.5178927477843):0.0;
tree STATE_3776000 = (((5:217.71236416872907,(((7:3.008298887907102,3:1.008298887907102):4.351935536578747,2:5.360234424485849):2.7601708332506423,4:10.120405257736492):209.5919589109926):158.0433897075874,(6:3.2469458212766815,1:1.2469458212766815):374.5088080550398):591.9401390114972,8:970.1958928878137):0.0;
tree STATE_3777000 = (((5:273.23689455467877,(((3:0.40089652271266996,2:0.40089652271266996):1.1750041308068164,7:3.5759006535194864):20.803579176955378,4:24.379479830474864):250.85741472420392):265.57237023065056,(6:3.395335489743601,1:1.395335489743601):537.4139292955857):382.8603643085793,8:924.1696290939086):0.0;
tree STATE_3778000 = (((5:256.8966271039382,(((2:0.41003975850460916,7:2.410039758504609):1.4480410120217226,3:1.8580807705263318):14.248004047502757,4:18.10608481802909):240.7905422859091):164.9073596261569,(6:4.283708530367648,1:2.2837085303676483):419.52027819972744):581.6465330990711,8:1005.9505198291662):0.0;
tree STATE_3779000 = (((5:228.10287402585075,(((2:1.0708184084790426,7:3.0708184084790426):1.1405139970751241,3:2.2113324055541668):3.3526111826038196,4:7.563943588157986):222.53893043769276):75.55109803417676,(6:5.204870617748435,1:3.204870617748435):300.4491014422791):333.96400150109764,8:640.1179735611252):0.0;
tree STATE_3780000 = (((5:206.65862095595932,(((3:1.6170609477942213,7:3.6170609477942213):0.016861671447705895,2:1.6339226192419272):2.6098115750979876,4:6.243734194339915):202.4148867616194):208.13384782000597,(6:4.21571673208698,1:2.21571673208698):412.5767520438783):639.6126493015784,8:1056.9051180775436):0.0;
tree STATE_3781000 = (((5:245.06186284940657,((4:6.271019370145226,(7:2.446508609158232,3:0.446508609158232):3.8245107609869944):1.0728856149290822,2:5.3439049850743086):239.71795786433225):152.3609700130948,(6:2.422245258578257,1:0.4222452585782568):397.0005876039231):330.3149396221674,8:730.2377724846688):0.0;
tree STATE_3782000 = (((5:335.21350794477524,((3:3.374008445985617,4:5.374008445985617):3.7599794174341232,(7:7.274192094104151,2:5.274192094104151):1.859795769315589):328.0795200813555):257.54423431305753,(6:3.203934868668104,1:1.203934868668104):591.5538073891647):515.5879037471922,8:1110.845646005025):0.0;
tree STATE_3783000 = (((5:244.06726460022577,((3:1.5508279115256363,(7:2.6700943883108743,2:0.6700943883108743):0.880733523214762):3.007477618764793,4:6.558305530290429):239.50895906993534):170.16468194546877,(6:3.3296760000974754,1:1.3296760000974754):412.90227054559705):301.5005521592368,8:718.2324987049313):0.0;
tree STATE_3784000 = (((5:199.8455155254088,(((7:2.0046051348730987,2:0.00460513487309866):0.37390924118247604,3:0.3785143760555747):1.0026267716257369,4:3.3811411476813116):198.4643743777275):193.06835321801032,(6:4.025375263110922,1:2.025375263110922):390.8884934803082):446.40136064537603,8:841.8152293887952):0.0;
tree STATE_3785000 = (((5:281.2099272898459,(((7:3.1615997930826403,3:1.1615997930826403):0.6332229307298975,2:1.7948227238125378):0.9778348344132421,4:4.77265755822578):278.4372697316201):258.0419046248738,(6:7.72421782049768,1:5.72421782049768):533.527614094222):466.443117191723,8:1008.1949491064427):0.0;
tree STATE_3786000 = (((5:338.66297679556624,(((7:8.095139977585983,2:6.095139977585983):4.7335089885740675,3:10.828648966160051):15.795161635221186,4:28.623810601381237):312.039166194185):318.00627839534945,(6:4.297882112084749,1:2.297882112084749):654.371373078831):782.9786920589161,8:1442.1479472498318):0.0;
tree STATE_3787000 = (((5:333.07200954631685,((2:4.053768906933321,7:6.053768906933321):7.060070412211774,(3:6.487252503527635,4:8.487252503527635):4.626586815617459):321.95817022717176):286.9052575891542,(6:8.176634028504266,1:6.176634028504266):613.8006331069668):756.3397001712908,8:1378.8169673067619):0.0;
tree STATE_3788000 = (((5:237.20637926213305,(((3:2.2278751571130044,7:4.227875157113004):4.572855454448863,2:6.8007306115618675):1.035966023547049,4:9.836696635108916):229.36968262702413):145.82730835784685,(6:5.435513057484237,1:3.435513057484237):379.5981745624957):378.6045028331803,8:764.1381904531602):0.0;
tree STATE_3789000 = (((5:571.2409917460461,((2:8.240911751070328,4:10.240911751070328):12.185197003377578,(3:7.8824119755789965,7:9.882411975578997):12.54369677886891):550.8148829915982):344.05379486661843,(6:18.92631135676927,1:16.92631135676927):898.3684752558953):637.0516771456888,8:1554.8464637583534):0.0;
tree STATE_3790000 = (((5:615.860805510528,(((7:2.571054880300516,2:0.5710548803005162):2.6781481102217297,3:3.249202990522246):5.091631498871173,4:10.34083448939342):607.5199710211347):480.36842253367445,(6:3.209442181025099,1:1.209442181025099):1095.0197858631775):690.8531856374011,8:1789.5824136816036):0.0;
tree STATE_3791000 = (((5:556.0863822609017,((4:4.914286439730575,(2:1.9583418178728884,3:1.9583418178728884):0.9559446218576868):7.272782095243987,7:12.187068534974562):545.8993137259272):425.2806735302579,(6:2.53593323130542,1:0.5359332313054201):980.8311225598542):597.098214332151,8:1580.9652701233106):0.0;
tree STATE_3792000 = (((5:362.66610287596467,((2:2.9046468991532546,(7:3.1969023567953174,3:1.1969023567953174):1.7077445423579372):7.425459493050321,4:12.330106392203575):352.3359964837611):341.766977841706,(6:2.0509868062484173,1:0.05098680624841734):704.3820939114223):748.5250949717297,8:1455.4581756894004):0.0;
tree STATE_3793000 = (((5:318.6827272262758,((2:0.9608491458103741,(7:2.4569048407333165,3:0.4569048407333165):0.5039443050770576):14.72520317316009,4:17.686052318970464):302.99667490730536):195.89751740945076,(6:2.539065990005301,1:0.5390659900053012):514.0411786457213):499.32785548920094,8:1016.4081001249275):0.0;
tree STATE_3794000 = (((5:440.0833575551502,(((2:0.6800200928800462,7:2.680020092880046):1.045554267369258,3:1.725574360249304):6.565978833056983,4:10.291553193306287):431.7918043618439):276.14472892571257,(6:2.7190985945294925,1:0.7190985945294925):715.5089878863333):1067.323864852412,8:1786.051951333275):0.0;
tree STATE_3795000 = (((5:267.73526195238856,((7:0.5116577282538233,4:0.5116577282538233):15.336714590568455,(2:0.4369613094531726,3:0.4369613094531726):13.411411009369106):253.88688963356628):422.28823059727483,(6:7.017781824536955,1:5.017781824536955):685.0057107251264):780.3287643972571,8:1472.8522569469205):0.0;
tree STATE_3796000 = (((5:354.0061684027712,((2:4.0978615782241175,7:6.0978615782241175):4.557067152654659,(4:4.9764682497404165,3:2.9764682497404165):5.67846048113836):345.3512396718924):279.37020847916233,(6:2.2629853497600125,1:0.26298534976001253):633.1133915321735):436.4057037200073,8:1072.2820806019408):0.0;
tree STATE_3797000 = (((5:169.22793496504514,(((7:2.7948798420276244,3:0.7948798420276244):0.32477544008374704,2:1.1196552821113714):2.045974878408046,4:5.1656301605194175):166.06230480452572):136.19104229839095,(6:4.748797674543719,1:2.7487976745437193):302.6701795888924):386.22096933772696,8:694.139946601163):0.0;
tree STATE_3798000 = (((5:163.68309979784274,((7:2.232398764372048,4:2.232398764372048):2.9005783035353687,(2:0.11659961499660731,3:0.11659961499660731):3.0163774529108096):160.55012272993534):180.49228219275838,(6:3.8194153926484775,1:1.8194153926484775):342.35596659795266):346.42799989519864,8:693.1033818857998):0.0;
tree STATE_3799000 = (((5:236.6325332499181,(((4:2.154220131109519,2:0.15422013110951882):0.4355090571996345,3:0.5897291883091533):2.7970868957338952,7:5.386816084043049):233.24571716587505):231.0958648837864,(6:3.3590034173631937,1:1.3590034173631937):466.36939471634133):290.22988812875946,8:760.458286262464):0.0;
tree STATE_3800000 = (((5:291.2993046332385,((4:5.326910560130322,2:3.3269105601303224):0.4049914812187412,(3:0.4139675996185921,7:2.413967599618592):3.3179344417304715):287.5674025918894):287.3618086052016,(6:2.9166809451999574,1:0.9166809451999574):577.7444322932402):509.6460577361445,8:1090.8071709745846):0.0;
tree STATE_3801000 = (((5:160.64658127370924,((2:1.3665189500418666,(3:0.2207592794736426,7:2.2207592794736426):1.145759670568224):1.7431296515967762,4:5.109648601638643):157.5369326720706):168.0508774151394,(6:3.572375606023879,1:1.5723756060238792):327.1250830828248):370.13859538848544,8:701.3360540773341):0.0;
tree STATE_3802000 = (((5:186.7602676785588,((2:0.0199067447871748,(4:1.5503808285530285,7:1.5503808285530285):0.4695259162341463):0.1416293998509901,3:0.1615361446381649):186.5987315339206):129.27524065906928,(6:3.392068423920397,1:1.392068423920397):314.64343991370765):364.7018803432588,8:683.2373886808869):0.0;
tree STATE_3803000 = (((5:243.57739860653913,((2:1.2266770945993057,(4:2.348277223789021,7:2.348277223789021):0.8783998708102847):0.702190198736564,3:1.9288672933358697):241.64853131320325):182.16033757749665,(6:3.756852717557572,1:1.7568527175575719):423.9808834664782):675.0362324256596,8:1103.2739686096954):0.0;
tree STATE_3804000 = (((5:171.4994202311045,(((7:1.9329500223460272,4:1.9329500223460272):0.41910398584337427,2:0.35205400818940147):1.3137143057108074,3:1.6657683139002089):169.8336519172043):127.38631041232858,(6:3.2116104414000564,1:1.2116104414000564):297.674120202033):386.93469760994225,8:688.3204282533753):0.0;
tree STATE_3805000 = (((5:292.80956649571857,(((3:3.7473590279482885,4:5.7473590279482885):0.16784490731994328,2:3.9152039352682317):5.244933487710232,7:11.160137422978464):283.64942907274013):281.6623490869395,(6:5.960483633048718,1:3.9604836330487183):570.5114319496093):386.9661942006918,8:963.9381097833499):0.0;
tree STATE_3806000 = (((5:199.34238359819003,(2:12.471767905695243,((7:7.927378886579001,3:5.927378886579001):1.3129021127063556,4:9.240280999285357):5.231486906409886):186.8706156924948):136.41008235817324,(6:2.040088641188528,1:0.04008864118852795):335.71237731517476):382.22177080775884,8:720.4742367641221):0.0;
tree STATE_3807000 = (((5:272.3701746601657,(4:10.9511368162349,((3:1.834185576350042,2:1.834185576350042):1.7991700767374708,7:5.633355653087513):5.317781163147387):263.41903784393077):164.50015293317637,(6:2.640612968296244,1:0.640612968296244):436.2297146250458):598.165465723661,8:1037.535793317003):0.0;
tree STATE_3808000 = (((5:217.9624072478497,((7:3.7391822626530713,(3:1.5889415354799175,2:1.5889415354799175):0.15024072717315384):6.512408268745701,4:10.251590531398772):209.71081671645095):141.47862570997162,(6:8.093384990304449,1:6.093384990304449):353.3476479675169):394.97634787925494,8:756.9173808370763):0.0;
tree STATE_3809000 = (((5:299.7702587637697,((4:7.541350729777609,2:5.541350729777609):3.2934593882517476,(3:2.3376217894310525,7:4.3376217894310525):6.497188328598304):290.93544864574034):134.49073613625507,(6:6.294212151893527,1:4.294212151893527):429.9667827481312):448.21332944060845,8:884.9743243406332):0.0;
tree STATE_3810000 = (((5:290.57439855021363,(((4:3.372562391457436,3:1.372562391457436):0.6493995758153095,2:2.0219619672727456):0.47852847485689587,7:4.500490442129641):288.07390810808397):129.77691832303788,(6:5.8885651317933245,1:3.8885651317933245):416.4627517414582):379.9125292113993,8:802.7638460846508):0.0;
tree STATE_3811000 = (((5:308.6438966410795,(((2:1.1279311369728817,4:3.1279311369728817):2.0801649514831912,3:3.208096088456073):8.589124069580528,7:13.7972201580366):296.84667648304287):283.26973435541703,(6:2.9543616809916475,1:0.9543616809916475):590.9592693155049):406.19893489961885,8:1000.6125658961154):0.0;
tree STATE_3812000 = (((5:313.93052024454835,((4:6.42679674513654,(7:5.423081142395203,2:3.423081142395203):1.0037156027413374):0.05294838073369501,3:4.479745125870235):309.4507751186781):239.00738242834132,(6:2.301615266429562,1:0.30161526642956193):552.6362874064602):308.34483000048124,8:863.7827326733709):0.0;
tree STATE_3813000 = (((5:246.18581762067026,((3:5.044314072131158,7:7.044314072131158):0.1885308061244766,(2:3.181799351130757,4:5.181799351130757):2.0510455271248773):240.95297274241463):213.7394339560126,(6:2.2071332682585396,1:0.20713326825853962):459.7181183084243):435.298692291874,8:897.7239438685568):0.0;
tree STATE_3814000 = (((5:201.6320130471883,(((4:3.1479661699713994,7:3.1479661699713994):1.4354918849424592,2:2.5834580549138586):0.8674167651031173,3:3.450874820016976):198.18113822717135):230.36372584862698,(6:4.02669717204279,1:2.02669717204279):429.9690417237725):476.6817025494066,8:911.1774414452219):0.0;
tree STATE_3815000 = (((5:219.54465181066973,(((7:3.6400898150995644,3:1.6400898150995644):0.1120710371810798,2:1.7521608522806442):1.7860787873810082,4:5.5382396396616524):216.0064121710081):300.54494985550366,(6:5.2011814693221545,1:3.2011814693221545):516.8884201968513):353.15925995535713,8:875.7488616215305):0.0;
tree STATE_3816000 = (((5:178.55292719028085,(((2:0.11997790019830967,4:2.1199779001983097):1.486028063197511,3:1.6060059633958206):4.189734255385564,7:7.7957402187813845):172.75718697149946):212.650898046269,(6:2.909176094017107,1:0.909176094017107):390.29464914253276):372.80127621682107,8:766.5051014533709):0.0;
tree STATE_3817000 = (((5:349.3689381548847,((3:4.03456366140734,7:6.03456366140734):2.3384911719015182,(2:4.793952302539491,4:6.793952302539491):1.579102530769367):342.99588332157583):410.1307840523713,(6:4.062267410835401,1:2.0622674108354007):757.4374547964206):533.2194847372763,8:1295.2192069445323):0.0;
tree STATE_3818000 = (((5:304.1309630193748,((2:9.189197511640705,4:11.189197511640705):12.339224526486705,(3:16.218618817414246,7:18.218618817414246):5.309803220713164):282.6025409812474):271.8334462546827,(6:3.5858412098451478,1:1.5858412098451478):574.3785680642123):486.0414638621844,8:1064.505873136242):0.0;
tree STATE_3819000 = (((5:439.0150937350758,((3:3.0913812907209426,(7:3.269015440551244,2:1.269015440551244):1.8223658501696987):0.010083761648765233,4:5.101465052369708):435.91362868270613):231.4942660238067,(6:2.7230707398216243,1:0.7230707398216243):669.7862890190609):575.115655125597,8:1248.1250148844795):0.0;
tree STATE_3820000 = (((5:334.4094800837838,(((2:0.4848875363029248,3:0.4848875363029248):1.629972631734376,7:4.114860168037301):11.41726917520927,4:15.53212934324657):320.8773507405372):622.5754213810092,(6:8.083495997043432,1:6.083495997043432):950.9014054677496):573.8199033771909,8:1533.304804841984):0.0;
tree STATE_3821000 = (((5:146.35141692943745,((2:3.9665636682701235,4:5.9665636682701235):0.7812773182958939,(3:1.016348057566736,7:3.016348057566736):3.7314929289992813):141.60357594287143):179.5838830634563,(6:3.4887065828766204,1:1.4887065828766204):324.44659341001716):383.6218546570408,8:712.0571546499345):0.0;
tree STATE_3822000 = (((5:273.4853256722533,(((7:2.0763573713868633,3:0.07635737138686327):0.30921615842935735,4:2.3855735298162206):5.520977482275335,2:5.906551012091555):267.57877466016174):209.4769987149843,(6:3.7491716495678613,1:1.7491716495678613):481.2131527376697):279.37574360491317,8:764.8380679921507):0.0;
tree STATE_3823000 = (((5:203.59744134321977,(((3:0.7458517251697319,2:0.7458517251697319):1.43260787262312,4:4.178459597792852):1.1272374793622895,7:5.305697077155141):200.29174426606463):140.88423075920366,(6:3.9625522667714783,1:1.9625522667714783):342.51911983565196):292.87390219154963,8:639.8555742939731):0.0;
tree STATE_3824000 = (((5:200.73248152049754,(((3:0.22064791931173078,2:0.22064791931173078):0.8268127577597317,4:3.0474606770714625):1.8292085675602254,7:4.876669244631688):197.85581227586584):278.0827154482871,(6:5.951876079289826,1:3.9518760792898258):474.86332088949484):425.5236614475665,8:906.8388584163512):0.0;
tree STATE_3825000 = (((5:197.73051297901876,(((4:1.5979517937696737,7:1.5979517937696737):1.7558850783524265,3:1.3538368721221001):1.2740137821672874,2:2.6278506542893876):195.10266232472938):164.2559391489833,(6:3.0874213406019817,1:1.0874213406019817):360.8990307874001):376.15287038460065,8:740.6393225126027):0.0;
tree STATE_3826000 = (((5:246.4001021751107,(((2:0.21128778640671309,3:0.21128778640671309):1.8496755735203334,7:4.0609633599270465):4.427450248238695,4:8.488413608165741):239.91168856694497):150.27173221238422,(6:2.885874674625994,1:0.885874674625994):395.78595971286893):346.90574137708546,8:746.0775757645804):0.0;
tree STATE_3827000 = (((5:461.8657232302333,((2:11.284711740161308,(7:3.270413130441907,4:3.270413130441907):10.0142986097194):10.985370304030292,3:22.2700820441916):439.5956411860417):346.5421080856093,(6:7.684454455457077,1:5.684454455457077):802.7233768603855):1051.4765403136776,8:1862.3843716295203):0.0;
tree STATE_3828000 = (((5:425.41373382473336,(4:18.06883092965562,((7:4.4118689908084345,2:2.4118689908084345):3.5376756846375415,3:5.949544675445976):10.119286254209642):409.3449028950777):428.086742411913,(6:18.121084254826275,1:16.121084254826275):837.37939198182):803.8422031647551,8:1659.8426794014015):0.0;
tree STATE_3829000 = (((5:230.24867385662978,(4:6.9831648151479815,(7:4.438295024789147,(2:1.8775511746589224,3:1.8775511746589224):0.5607438501302244):2.5448697903588346):225.2655090414818):172.8495796541554,(6:2.384573865188453,1:0.38457386518845293):402.71367964559676):345.9550973540664,8:751.5533508648516):0.0;
tree STATE_3830000 = (((5:196.75193304604898,((3:1.213401662311488,4:3.213401662311488):6.689009469821437,(7:4.071001437346563,2:2.0710014373465633):5.8314096947863625):188.84952191391605):167.90425902997805,(6:2.180227184537301,1:0.1802271845373009):364.47596489148975):506.9981084696714,8:874.1543005456984):0.0;
tree STATE_3831000 = (((5:271.2224472268303,(((3:1.3423521904177793,2:1.3423521904177793):0.04205850241310172,7:3.384410692830881):10.7961786236803,4:14.180589316511181):259.0418579103191):214.60688770544016,(6:3.138715258075359,1:1.1387152580753588):484.6906196741951):294.14503040187,8:782.4743653341404):0.0;
tree STATE_3832000 = (((5:197.5416829963301,((2:0.7272637654660312,(4:2.438011460497968,7:2.438011460497968):0.2892523049680631):3.9505040269563065,3:4.677767792422338):192.86391520390777):317.65141811353715,(6:3.7109588908845605,1:1.7109588908845605):513.4821422189827):558.547118347462,8:1076.2402194573292):0.0;
tree STATE_3833000 = (((5:174.38980348297602,(((7:3.301694288188012,2:1.301694288188012):3.4655943630934334,3:4.767288651281445):4.540733772022174,4:11.308022423303619):165.0817810596724):186.3185664809573,(6:6.5134083115987425,1:4.5134083115987425):356.19496165233454):344.61559474327515,8:707.8239647072085):0.0;
tree STATE_3834000 = (((5:219.9851606258458,((3:0.9730270913320376,4:2.9730270913320376):5.738203383238547,(2:4.784729160368733,7:6.784729160368733):1.9265013142018512):213.2739301512752):129.2068386256128,(6:4.910045793113788,1:2.910045793113788):346.2819534583448):422.9446074229777,8:774.6366066744363):0.0;
tree STATE_3835000 = (((5:348.7976308972661,(((7:3.208419286717768,3:1.2084192867177679):7.536231536138719,2:8.744650822856487):9.021273909185494,4:19.76592473204198):331.03170616522414):531.5998611010465,(6:5.198040200458589,1:3.198040200458589):877.1994517978541):467.0553231347616,8:1349.9528151330742):0.0;
tree STATE_3836000 = (((5:210.1938453168204,(4:9.159756978926975,(3:3.6183771886007046,(2:1.9245904080750558,7:3.9245904080750558):1.6937867805256488):3.5413797903262703):203.03408833789342):171.7288788251272,(6:4.0665177065991,1:2.0665177065991003):379.8562064353485):373.16449856724194,8:757.5872227091895):0.0;
tree STATE_3837000 = (((5:232.8657537373909,((2:0.9915497070957833,4:2.9915497070957833):0.8750177116833551,(7:2.335063605360083,3:0.33506360536008284):1.5315038134190555):230.99918631861175):161.63174078193572,(6:4.9036133899869965,1:2.9036133899869965):391.5938811293396):347.487834460578,8:744.4853289799046):0.0;
tree STATE_3838000 = (((5:225.7141209120347,(2:3.3582895975673264,(3:1.7379879924624957,(7:3.149727474917931,4:3.149727474917931):0.5882605175445645):1.6203016051048307):222.35583131446737):110.73304185031483,(6:5.6556755152053055,1:3.6556755152053055):332.79148724714423):370.87842168016334,8:709.8255844425129):0.0;
tree STATE_3839000 = (((5:200.52022111651996,((7:4.5847644442538495,2:2.5847644442538495):0.4354316794194837,(4:3.026750356648292,3:1.026750356648292):1.9934457670250412):197.50002499284662):156.9226139170658,(6:3.5749526373390372,1:1.5749526373390372):355.8678823962467):304.5254124498763,8:664.468247483462):0.0;
tree STATE_3840000 = (((5:341.62950258084635,(2:12.565092188554065,((7:3.8152985479924366,3:1.8152985479924366):8.897905336755166,4:12.713203884747603):1.8518883038064615):329.0644103922923):352.49756912514107,(6:8.407375064493426,1:6.407375064493426):687.719696641494):432.5850734200137,8:1129.2121451260011):0.0;
tree STATE_3841000 = (((5:270.1910215908934,(((3:1.0112035615664796,2:1.0112035615664796):0.11656583423070366,7:3.1277693957971833):7.613385564560164,4:10.741154960357347):261.44986663053606):144.91436857319587,(6:4.738856655046167,1:2.738856655046167):412.3665335090431):536.2113567192204,8:953.8167468833096):0.0;
tree STATE_3842000 = (((5:317.1763090146525,(((4:4.402155040796039,3:2.402155040796039):5.2166545727894515,2:7.618809613585491):4.966108129477089,7:14.58491774306258):304.5913912715899):131.02862133455187,(6:3.734929919261683,1:1.734929919261683):446.4700004299427):640.6843904509209,8:1091.3893208001252):0.0;
tree STATE_3843000 = (((5:415.8798163108108,((7:5.799981492899244,4:5.799981492899244):8.325942383698422,(3:1.6328290972097026,2:1.6328290972097026):10.493094779387963):403.7538924342131):292.1163748468071,(6:3.2250153066215037,1:1.2250153066215037):706.7711758509964):652.8349011456867,8:1363.3310923033046):0.0;
tree STATE_3844000 = (((5:215.24475232759937,(((4:6.376460640896127,7:6.376460640896127):1.40443101381838,2:5.780891654714507):4.010787534223406,3:9.791679188937913):205.45307313866147):162.42070735018933,(6:4.717913019495063,1:2.7179130194950627):374.9475466582936):382.29908507189987,8:762.4645447496886):0.0;
tree STATE_3845000 = (((5:237.4024186950001,((7:7.61322752463515,4:7.61322752463515):2.8944297603981397,(3:8.482845799057547,2:8.482845799057547):0.024811485975742897):228.8947614099668):288.0326979246742,(6:6.73888279811184,1:4.73888279811184):520.6962338215625):468.59920868152494,8:996.5343253011993):0.0;
tree STATE_3846000 = (((5:242.76770996713225,(((2:2.9421207451700884,7:4.942120745170088):3.1477545516652743,3:6.089875296835363):2.9069225101180596,4:10.996797806953422):233.77091216017882):147.30308998312245,(6:3.759201003790716,1:1.7592010037907162):388.31159894646396):394.18569811080715,8:786.7564980610618):0.0;
tree STATE_3847000 = (((5:413.09104201782213,(((4:3.367758355850736,3:1.3677583558507358):1.0698183891415844,7:4.43757674499232):7.177041779933731,2:9.614618524926051):403.47642349289606):544.5537669291404,(6:2.7114626484866347,1:0.7114626484866347):956.9333462984758):771.1129529603481,8:1731.2577619073106):0.0;
tree STATE_3848000 = (((5:474.4128706119949,((3:23.836871784112006,(2:0.9884009663959481,7:2.988400966395948):22.84847081771606):19.393090025400596,4:45.2299618095126):431.1829088024823):383.9792184212057,(6:15.723040145430307,1:13.723040145430307):844.6690488877703):600.3437095964225,8:1461.235798629623):0.0;
tree STATE_3849000 = (((5:243.89960566084872,(((7:7.428530976455823,2:5.428530976455823):2.9214618917382484,4:10.349992868194072):6.606929943183154,3:14.956922811377225):228.9426828494715):188.39817299955493,(6:19.97013416401247,1:17.97013416401247):414.3276444963912):375.61187890974645,8:810.4096575701501):0.0;
tree STATE_3850000 = (((5:278.27214025794166,((4:2.8836361936674377,(7:2.513466815435669,2:0.513466815435669):0.37016937823176876):5.426868664279852,3:6.31050485794729):271.96163539999435):182.3374054007176,(6:17.49869274614514,1:15.498692746145139):445.11085291251413):424.39301878379763,8:887.5025644424569):0.0;
tree STATE_3851000 = (((5:386.6086761208646,((7:7.126037571704472,3:5.126037571704472):4.678646885281026,(4:8.845845111506243,2:6.845845111506243):2.958839345479255):376.80399166387906):126.96661138895689,(6:10.259707192153993,1:8.259707192153993):505.31558031766747):531.6326202277808,8:1047.7079077376022):0.0;
tree STATE_3852000 = (((5:157.30515788722258,((7:4.145564250375447,2:2.145564250375447):0.9526156578212364,(4:2.554943392195245,3:0.5549433921952449):2.5432365160014383):154.2069779790259):147.60806839671747,(6:2.046962048729058,1:0.04696204872905785):304.86626423521096):372.9539397122851,8:680.3671659962251):0.0;
tree STATE_3853000 = (((5:411.6473460485423,((4:18.78311886827161,(7:6.615789921347751,2:4.615789921347751):12.16732894692386):6.443034229164354,3:23.226153097435965):388.4211929511064):335.5951399390261,(6:5.748014489390481,1:3.7480144893904814):743.494471498178):726.2848960007079,8:1476.0273819882764):0.0;
tree STATE_3854000 = (((5:204.0970418061686,((3:3.170700672519822,7:5.170700672519822):0.07006732560661089,(2:3.045679205598086,4:5.045679205598086):0.1950887925283471):200.85627380804215):157.40920167437616,(6:2.766681528558992,1:0.7666815285589919):360.73956195198576):495.78518728738686,8:859.7914307679316):0.0;
tree STATE_3855000 = (((5:206.06357867784365,(((3:0.14983350571531684,7:2.149833505715317):5.08031658316672,4:7.230150088882037):1.1739600021754795,2:6.404110091057516):199.65946858678615):183.40279442546048,(6:3.3993150661711478,1:1.3993150661711478):388.067058037133):264.22191092800733,8:656.1882840313115):0.0;
tree STATE_3856000 = (((5:174.0873872224505,(((7:3.1207375663830854,2:1.1207375663830854):2.8233589975909137,4:5.944096563973999):1.1598329950079123,3:5.103929558981911):168.98345766346858):125.30996614597615,(6:2.810558613611141,1:0.8105586136111409):298.5867947548155):357.573125089685,8:659.4704784581116):0.0;
tree STATE_3857000 = (((5:211.08250013535735,(((3:0.37043212865995745,4:2.3704321286599574):1.808732477667669,7:4.179164606327626):3.1390051498461755,2:5.318169756173802):205.76433037918355):161.74236117073178,(6:2.306610764680872,1:0.306610764680872):372.51825054140824):340.8921053996877,8:716.2169667057768):0.0;
tree STATE_3858000 = (((5:169.68716353291416,(((7:5.057079618625988,2:3.0570796186259876):0.588948159463456,3:3.6460277780894437):7.293063351359672,4:12.939091129449116):158.74807240346504):181.0930218892414,(6:8.888657048580637,1:6.888657048580637):343.89152837357494):345.3528705143859,8:698.6330559365415):0.0;
tree STATE_3859000 = (((5:186.62084641229745,((7:6.7314212422875235,(2:4.516793702931372,3:4.516793702931372):0.21462753935615186):6.140513314648044,4:12.871934556935567):175.74891185536188):181.76724981914754,(6:4.313455410536103,1:2.313455410536103):366.0746408209089):403.69900250583834,8:774.5870987372833):0.0;
tree STATE_3860000 = (((5:212.76680898878996,(((2:1.1566950308246344,3:1.1566950308246344):3.831737437597993,4:6.988432468422627):0.4296816999319928,7:7.41811416835462):207.34869482043536):226.88023417450464,(6:3.3249605968291136,1:1.3249605968291136):438.3220825664655):408.41460665006207,8:850.5616498133567):0.0;
tree STATE_3861000 = (((5:185.408115223835,((3:4.1446312750984395,7:6.1446312750984395):2.270426861107887,(2:0.6489101366411916,4:2.6489101366411916):5.766147999565135):178.9930570876287):243.82761552392355,(6:2.9209444650735983,1:0.9209444650735983):428.31478628268496):235.23705468349783,8:666.9727854312564):0.0;
tree STATE_3862000 = (((5:246.80223382504605,((2:3.616177003003857,(4:3.18817939789327,7:3.18817939789327):2.427997605110587):2.028974275971658,3:5.645151278975515):241.15708254607054):162.23135655729786,(6:3.4138305960578146,1:1.4138305960578146):407.61975978628607):304.8986592507435,8:716.4322496330874):0.0;
tree STATE_3863000 = (((5:335.8876788123964,((2:2.2630732450328157,4:4.263073245032816):2.3728039932756584,(7:3.570726438352084,3:1.570726438352084):3.06515079995639):331.25180157408795):305.44900200830966,(6:7.558276043756946,1:5.558276043756946):635.7784047769492):815.3436411905468,8:1459.1803220112529):0.0;
tree STATE_3864000 = (((5:236.13121393743265,(((2:1.9228881779547073,3:1.9228881779547073):0.11642085395983504,7:4.039309031914542):5.747454688453204,4:9.786763720367746):228.3444502170649):166.09921310861003,(6:13.164013482581057,1:11.164013482581057):391.0664135634616):341.8488399308791,8:746.5792669769218):0.0;
tree STATE_3865000 = (((5:264.54718410663145,(((7:2.8939756658167557,2:0.8939756658167557):0.6908388118344142,3:1.58481447765117):5.190588478077627,4:8.775402955728797):257.77178115090265):182.31276546827615,(6:3.0423377334672113,1:1.0423377334672113):445.8176118414404):511.37190337610883,8:960.7318529510164):0.0;
tree STATE_3866000 = (((5:492.7752099329789,(((2:3.649595602077837,7:5.649595602077837):2.4163394364466795,4:8.065935038524517):2.9423156093054086,3:9.008250647829925):483.76695928514897):209.84187964431794,(6:3.8950770344514183,1:1.8950770344514183):700.7220125428454):360.69726315144135,8:1065.8143527287382):0.0;
tree STATE_3867000 = (((5:365.9705903316918,(((3:0.148664602023187,2:0.148664602023187):4.94635073129069,7:7.095015333313877):1.356061289803944,4:8.451076623117821):359.519513708574):334.74123712616654,(6:2.2050494376081473,1:0.2050494376081473):700.5067780202502):540.4357036338831,8:1243.6475310917415):0.0;
tree STATE_3868000 = (((5:368.3385570564291,(((4:5.043875246475375,3:3.043875246475375):1.2687027988548945,2:4.31257804533027):0.29442238279370425,7:6.607000428123974):363.73155662830516):69.32313504154166,(6:18.703094759150925,1:16.703094759150925):420.95859733881986):467.41553459748866,8:907.5772266954594):0.0;
tree STATE_3869000 = (((5:440.5578203575424,((2:5.742075267707886,4:7.742075267707886):0.9479125613889092,(3:1.3109271363896111,7:3.310927136389611):5.379060692707184):433.8678325284456):420.4422258081078,(6:28.50321722480047,1:26.50321722480047):834.4968289408498):804.3169197184498,8:1667.8169658841):0.0;
tree STATE_3870000 = (((5:373.0737362146425,((2:3.1658840019515893,7:5.165884001951589):5.882344195659666,(3:1.7941552580094378,4:3.7941552580094378):7.2540729396018175):364.02550801703126):355.178548999927,(6:2.346774955368219,1:0.3467749553682191):727.9055102592013):850.9349539890585,8:1581.687239203628):0.0;
tree STATE_3871000 = (((5:269.27143851093166,(((2:4.342166299151529,3:4.342166299151529):2.292361102889675,7:8.634527402041204):4.900627441342477,4:13.535154843383681):257.736283667548):145.3231181341385,(6:4.479571134407459,1:2.4795711344074594):412.1149855106627):427.51481975748413,8:844.6093764025543):0.0;
tree STATE_3872000 = (((5:534.9669337770601,(((2:15.332121462080465,3:15.332121462080465):4.613238197605845,7:21.94535965968631):6.921138817756226,4:28.866498477442537):508.10043529961763):426.5197608142803,(6:6.122618288050516,1:4.122618288050516):957.36407630329):859.2176479949615,8:1823.204342586302):0.0;
tree STATE_3873000 = (((5:359.8761072112695,(((4:5.392665338998871,7:5.392665338998871):7.4108787190627545,2:10.803544058061625):0.660730211729252,3:11.464274269790877):348.4118329414787):280.3169349633613,(6:5.5731087445739025,1:3.5731087445739025):636.6199334300569):587.0145897357054,8:1229.7076319103362):0.0;
tree STATE_3874000 = (((5:475.09542478605067,(((2:1.177738246145485,3:1.177738246145485):0.1667352657541339,7:3.344473511899619):3.1921458111163283,4:6.536619323015947):470.55880546303473):273.7355640411349,(6:2.5553355654055134,1:0.5553355654055134):748.2756532617801):737.5306156906577,8:1488.8616045178433):0.0;
tree STATE_3875000 = (((5:254.3123811296416,((4:5.301703301650589,7:5.301703301650589):0.04941845808584411,(3:2.2635058158711843,2:2.2635058158711843):1.0876159438652486):250.96125936990518):209.95305164877192,(6:2.065602915469601,1:0.06560291546960118):464.19982986294394):421.9174211110388,8:888.6828538894523):0.0;
tree STATE_3876000 = (((5:161.90774594106574,((2:2.5642947983961335,3:2.5642947983961335):2.548436145692678,(4:2.639307113371877,7:2.639307113371877):4.473423830716935):156.79501499697693):185.8015873634232,(6:10.139836789394757,1:8.139836789394757):339.5694965150942):362.55856760372967,8:712.7679009082186):0.0;
tree STATE_3877000 = (((5:329.14125862132255,(((2:1.0760037089670815,3:1.0760037089670815):0.09754034081453433,7:3.173544049781616):35.02132588517937,4:38.19486993496099):292.94638868636156):192.3588458198103,(6:7.603368468824208,1:5.603368468824208):515.8967359723086):735.1611174927623,8:1259.1612219338951):0.0;
tree STATE_3878000 = (((5:331.86340057437644,(((4:2.864029722337698,2:0.864029722337698):0.8100934729185725,7:3.6741231952562705):4.20290266521905,3:5.877025860475321):325.9863747139011):178.6421296248369,(6:4.362695383197941,1:2.3626953831979414):508.1428348160154):262.5884467512975,8:775.5939769505109):0.0;
tree STATE_3879000 = (((5:358.3531953941098,((3:9.233343788956677,7:11.233343788956677):5.798132376903354,(2:3.6936743587656533,4:5.693674358765653):11.337801807094378):343.3217192282497):231.43100070023172,(6:5.84751942654609,1:3.84751942654609):585.9366766677954):569.4922961367649,8:1161.7764922311064):0.0;
tree STATE_3880000 = (((5:215.22900246601517,(((4:3.5779309739954908,2:1.5779309739954908):0.03447815671355148,7:3.6124091307090422):2.064359107796843,3:3.6767682385058853):211.5522342275093):185.00932858584673,(6:3.3701777587079422,1:1.3701777587079422):398.86815329315397):285.8068500893954,8:688.5451811412573):0.0;
tree STATE_3881000 = (((5:164.29680282181363,(((7:2.193228896801191,2:0.19322889680119104):1.2523819109090129,3:1.445610807710204):4.878909297821024,4:8.324520105531228):157.9722827162824):133.2693305240286,(6:6.171135947378835,1:4.171135947378835):293.3949973984634):377.9845249812836,8:678.0506583271258):0.0;
tree STATE_3882000 = (((5:268.1176846310549,((4:2.4786034881360326,2:0.4786034881360326):1.7983311394642039,(3:0.4340746754193545,7:2.4340746754193545):1.842859952180882):265.8407500034547):301.0667218547911,(6:12.039428885744169,1:10.039428885744169):559.1449776001018):338.35403712727486,8:910.0384436131209):0.0;
tree STATE_3883000 = (((5:329.4694541096132,(((4:2.0180972528483307,2:0.018097252848330747):0.38806718902959414,7:2.406164441877925):1.083375306554092,3:1.489539748432017):327.97991436118116):292.31026305007737,(6:3.4653309192048116,1:1.4653309192048116):620.3143862404858):527.5832763379922,8:1151.8629934976827):0.0;
tree STATE_3884000 = (((5:358.1531377461583,(((2:2.730079884202606,3:2.730079884202606):4.439737187048056,7:9.169817071250662):3.456574208331821,4:12.626391279582483):347.5267464665758):392.25283829048664,(6:6.463289314033865,1:4.463289314033865):745.942686722611):610.5504268688546,8:1363.4564029054995):0.0;
tree STATE_3885000 = (((5:209.14613735735327,(((7:2.9372019096406143,3:0.9372019096406143):0.6384993735651525,2:1.5757012832057669):0.05152791975490434,4:3.627229202960671):207.5189081543926):193.2579153891212,(6:4.12270533174786,1:2.12270533174786):400.2813474147266):488.1538078852826,8:893.0578606317571):0.0;
tree STATE_3886000 = (((5:277.14226678348746,((2:12.12337277414235,(4:9.536447654448924,3:7.536447654448924):4.586925119693426):4.5626641628573665,7:18.686036936999717):260.45622984648776):183.61130345748893,(6:3.9086937135292237,1:1.9086937135292237):458.8448765274472):329.6922484763985,8:792.9458187173749):0.0;
tree STATE_3887000 = (((5:226.8210648277779,(((7:6.39616246542698,3:4.39616246542698):3.4794460174700452,4:9.875608482897025):11.38152645978958,2:19.257134942686605):207.56392988509128):119.34715408209718,(6:2.0557894077336196,1:0.05578940773361962):346.1124295021414):313.1354893395048,8:661.8037082493798):0.0;
tree STATE_3888000 = (((5:162.0372269573213,((4:4.800025137344733,2:2.8000251373447327):4.065985606040293,(3:1.4842787795859254,7:3.4842787795859254):5.3817319637991):155.17121621393628):215.04272811651293,(6:2.919707056277052,1:0.9197070562770522):376.1602480175572):459.98021164699475,8:839.560166720829):0.0;
tree STATE_3889000 = (((5:175.461867196549,(((7:2.4714540363090345,3:0.4714540363090345):1.617834913873616,2:2.0892889501826506):5.920157289912332,4:10.009446240094983):167.45242095645403):124.77362337198537,(6:4.798648651935763,1:2.798648651935763):297.4368419165986):363.7072429227811,8:666.4427334913155):0.0;
tree STATE_3890000 = (((5:339.67744001618195,((7:2.8053281420118106,4:2.8053281420118106):9.084608587526208,(3:1.3870898676509418,2:1.3870898676509418):8.502846861887075):329.7875032866439):154.14439500772465,(6:16.300095933471596,1:14.300095933471596):479.521739090435):654.2528394884451,8:1150.5746745123517):0.0;
tree STATE_3891000 = (((5:267.62578674919035,(((3:1.2694110060810724,7:3.2694110060810724):0.44855907832425324,2:1.7179700844053256):11.693185176518114,4:15.41115526092344):254.21463148826692):217.7110482387393,(6:11.143224785682536,1:9.143224785682536):476.1936102022471):852.3993302352683,8:1340.236165223198):0.0;
tree STATE_3892000 = (((5:345.12431611279,(((3:0.8429899609529077,4:2.8429899609529077):0.2416263880642866,7:3.0846163490171943):10.201668849438903,2:11.286285198456097):333.8380309143339):223.54655579477696,(6:2.3214348993682057,1:0.3214348993682057):568.3494370081987):594.1637039952174,8:1165.3345759027843):0.0;
tree STATE_3893000 = (((5:529.8983174386666,(7:5.52550078880446,(4:2.936326966465893,(2:0.7303579325881753,3:0.7303579325881753):0.2059690338777176):2.589173822338567):526.3728166498621):257.4024940988504,(6:2.453757116299828,1:0.45375711629982796):786.8470544212172):739.2934994827343,8:1529.0943110202513):0.0;
tree STATE_3894000 = (((5:227.3134441946898,(((3:3.051643125639872,2:3.051643125639872):1.462317441219092,7:6.513960566858964):1.5713002819275683,4:8.085260848786533):221.22818334590326):192.5351632854685,(6:3.2405987161089533,1:1.2405987161089533):418.6080087640494):814.3737814228543,8:1236.7223889030126):0.0;
tree STATE_3895000 = (((5:328.85319830241974,(((7:2.4670294781997417,3:0.4670294781997417):3.847038266401547,2:4.314067744601289):9.542448296270866,4:15.856516040872155):314.99668226154756):363.0640657555232,(6:19.649414466645005,1:17.649414466645005):674.2678495912979):430.004625546424,8:1124.421889604367):0.0;
tree STATE_3896000 = (((5:226.72123978546136,((2:4.60089421214743,(7:2.681684082400714,3:0.681684082400714):3.9192101297467157):1.7775716434015498,4:8.37846585554898):220.3427739299124):154.0107298897592,(6:5.811212042574187,1:3.811212042574187):376.92075763264637):545.5827567505914,8:928.8147264258121):0.0;
tree STATE_3897000 = (((5:240.5881895869223,(((3:6.322511789269315,4:8.322511789269315):10.165919065594833,2:16.48843085486415):3.8154894114496827,7:22.30392026631383):220.28426932060847):160.88538337214416,(6:9.645641887972085,1:7.645641887972085):393.8279310710944):322.0337971423005,8:726.007370101367):0.0;
tree STATE_3898000 = (((5:238.58403475197343,(((3:4.6673624988027695,4:6.6673624988027695):4.674037855239972,7:11.341400354042742):5.204332443204157,2:14.545732797246899):224.03830195472653):228.73722419569532,(6:9.432713859760987,1:7.432713859760987):459.88854508790774):519.2548445816748,8:989.0761035293435):0.0;
tree STATE_3899000 = (((5:151.99860853175966,((3:0.13390394843066833,(7:0.9668334484447796,4:0.9668334484447796):1.1670704999858887):0.6602118048728123,2:0.7941157533034806):151.20449277845617):122.93858756303831,(6:3.057565081955892,1:1.0575650819558922):273.8796310128421):370.28655983833517,8:647.7237559331331):0.0;
tree STATE_3900000 = (((5:298.99457998374515,((4:7.925576192821842,(7:3.0265622425437453,2:1.0265622425437453):4.899013950278096):3.7567943516699724,3:9.682370544491814):289.31220943925337):320.1009579211745,(6:5.332148585540967,1:3.332148585540967):615.7633893193787):326.08100387177967,8:947.6765417766993):0.0;
tree STATE_3901000 = (((5:293.4184345421061,(((3:0.04417223724094832,7:2.0441722372409483):0.49624950415341873,2:0.540421741394367):1.806550606588678,4:4.346972347983045):291.07146219412306):224.11517180570848,(6:5.503974920080343,1:3.503974920080343):514.0296314277342):436.02763388091,8:956.0612402287246):0.0;
tree STATE_3902000 = (((5:275.1245278130885,((2:1.2371561323335607,(7:2.3515301293393307,3:0.3515301293393307):0.88562600299423):3.1680375582369447,4:6.405193690570505):270.719334122518):190.07739538622246,(6:8.053506552133388,1:6.053506552133388):459.14841664717756):485.48042007897413,8:953.1823432782851):0.0;
tree STATE_3903000 = (((5:255.98755451793477,(((3:1.870470146796503,7:3.870470146796503):0.5768225643718301,2:2.447292711168333):0.379100061009332,4:4.826392772177665):253.1611617457571):214.9097648804618,(6:2.54645612718713,1:0.5464561271871302):470.35086327120945):555.4820520471351,8:1028.8793714455317):0.0;
tree STATE_3904000 = (((5:432.1929117075499,((3:7.950002080569153,4:9.950002080569153):5.8735389138612675,(7:3.3876933786729335,2:1.3876933786729335):12.435847615757487):418.3693707131195):245.0669522518749,(6:3.352862824237453,1:1.352862824237453):675.9070011351873):631.4440346996428,8:1311.2038986590676):0.0;
tree STATE_3905000 = (((5:334.01103340656806,(((2:0.22709198861503932,3:0.22709198861503932):3.5423368938711155,7:5.769428882486155):1.792517508812562,4:7.561946391298717):328.44908701526936):260.5482497322009,(6:3.625437141255624,1:1.6254371412556239):592.9338459975133):732.251844764224,8:1329.311127902993):0.0;
tree STATE_3906000 = (((5:226.81000274875873,((7:6.823250457765783,3:4.823250457765783):1.4467275220898381,(4:7.560405490076361,2:5.560405490076361):0.7095724897792604):220.54002476890312):193.91076416212854,(6:2.4663195827737927,1:0.4663195827737927):420.2544473281135):450.68826884157806,8:873.9090357524653):0.0;
tree STATE_3907000 = (((5:238.34050467651133,(((7:5.427291743482281,3:3.4272917434822814):0.6538494974573368,4:6.081141240939618):8.612403175932211,2:12.693544416871829):225.6469602596395):171.02935932327028,(6:10.51776787624724,1:8.51776787624724):400.85209612353435):462.50323788098683,8:874.3731018807684):0.0;
tree STATE_3908000 = (((5:178.12697442878505,(((7:2.1248902844653452,2:0.12489028446534522):0.6272578553824539,3:0.7521481398477992):5.579831216585369,4:8.331979356433168):171.79499507235187):129.68169107609566,(6:3.8237042062477355,1:1.8237042062477355):305.984961298633):406.86712235617205,8:717.1757878610528):0.0;
tree STATE_3909000 = (((5:265.87359782852525,(((3:0.09419596762399918,7:2.094195967623999):0.13362872147782978,2:0.22782468910182896):0.465208294000659,4:2.693032983102488):265.18056484542274):147.97206094314214,(6:2.814271871149319,1:0.8142718711493191):413.03138690051804):505.86519949987525,8:922.2108582715426):0.0;
tree STATE_3910000 = (((5:476.9260222450607,((2:3.3441533225971423,(7:3.341880497476108,3:1.341880497476108):2.002272825121034):0.06961031770688209,4:5.413763640304024):473.5122586047567):370.6538484007192,(6:18.282910470785538,1:16.282910470785538):831.2969601749944):859.9156029414135,8:1709.9954735871934):0.0;
tree STATE_3911000 = (((5:400.73102871717265,((2:0.4958259879165525,4:2.4958259879165525):3.4489432124026798,(3:0.4150130159406906,7:2.4150130159406906):3.5297561843785417):396.7862595168534):464.2680832190722,(6:9.856564984395177,1:7.8565649843951775):857.1425469518497):896.8723123216644,8:1764.3714242579092):0.0;
tree STATE_3912000 = (((5:227.75153781762944,(((7:3.349373631678509,2:1.349373631678509):0.10426134368455298,3:1.453634975363062):0.3085388981668884,4:3.7621738735299504):225.9893639440995):139.70801953586366,(6:3.330544153339423,1:1.330544153339423):366.1290132001537):733.9421512597872,8:1103.9017086132803):0.0;
tree STATE_3913000 = (((5:325.9816397906667,(((3:3.370699724142476,7:5.370699724142476):2.060359877928626,2:5.431059602071102):6.65178189888462,4:14.082841500955722):313.89879828971095):380.47261435175983,(6:4.357877393102765,1:2.357877393102765):704.0963767493238):744.9269114332809,8:1453.8811655757074):0.0;
tree STATE_3914000 = (((5:218.58551128862382,((3:7.436454027301526,4:9.436454027301526):0.2295719074002882,(7:8.89758548620852,2:6.89758548620852):0.7684404484932941):210.919485353922):219.5782880137748,(6:2.384444015092456,1:0.38444401509245596):437.77935528730615):343.70562702850054,8:784.3694263308992):0.0;
tree STATE_3915000 = (((5:165.3210518677882,(((2:0.12364991938263392,7:2.123649919382634):1.9151344718816667,4:4.038784391264301):3.1787435722490507,3:5.217527963513351):160.10352390427485):156.8745577840401,(6:5.046191353807897,1:3.046191353807897):319.1494182980204):321.8917275025819,8:646.5873371544102):0.0;
tree STATE_3916000 = (((5:230.29619633288934,((2:0.1179297338359544,3:0.1179297338359544):5.171520000544584,(7:7.260606815356302,4:7.260606815356302):0.02884291902423719):225.0067465985088):201.28802283613504,(6:2.4513359379731656,1:0.4513359379731656):431.1328832310512):225.77103015242284,8:659.8552493214472):0.0;
tree STATE_3917000 = (((5:524.9842563352959,(((3:9.763263941719984,2:9.763263941719984):1.3688017544764097,7:13.132065696196394):6.061370532696303,4:19.193436228892697):507.79082010640315):303.2352868899105,(6:5.583177108675926,1:3.583177108675926):824.6363661165304):825.0974754523403,8:1655.8170186775467):0.0;
tree STATE_3918000 = (((5:493.1735848722379,(((3:1.7593682614504234,2:1.7593682614504234):0.8737492183685749,7:4.633117479818998):7.1858412508010305,4:11.818958730620029):483.35462614161787):226.47262869337197,(6:5.701181582562076,1:3.701181582562076):715.9450319830478):546.7570179723631,8:1268.903231537973):0.0;
tree STATE_3919000 = (((5:300.9202867927892,((4:5.3906256266041765,3:3.3906256266041765):2.2471425668408127,(2:1.0960199264060932,7:3.0960199264060932):4.541748267038896):295.28251859934426):235.40679715580126,(6:9.540738718164826,1:7.540738718164826):528.7863452304257):190.09440961540224,8:728.9214935639927):0.0;
tree STATE_3920000 = (((5:580.2455612571418,(((3:4.765283789153656,2:4.765283789153656):0.2236551804482465,4:6.988938969601903):10.070360817022465,7:17.05929978662437):565.1862614705175):678.2348815903172,(6:6.400510579033681,1:4.400510579033681):1254.0799322684254):401.6205505290857,8:1662.6009933765447):0.0;
tree STATE_3921000 = (((5:189.07073770933317,((3:3.0055098546781327,7:5.005509854678133):2.6380859744340075,(4:6.763188618245533,2:4.763188618245533):0.8804072108666068):183.42714188022103):118.10555289432955,(6:3.7627706425157443,1:1.7627706425157443):305.41351996114696):332.2344946615353,8:641.910785265198):0.0;
tree STATE_3922000 = (((5:257.1774774226013,((2:4.299089720720939,(3:1.184605950707751,7:3.184605950707751):3.114483770013188):2.1277827711639397,4:8.426872491884879):250.75060493071646):135.6629500898115,(6:2.3521628355340285,1:0.3521628355340285):392.48826467687877):311.95235035963833,8:707.2927778720511):0.0;
tree STATE_3923000 = (((5:367.77330201211663,((3:2.2781977722049556,7:4.278197772204956):5.485329061293172,(4:3.760831397886835,2:1.760831397886835):6.002695435611293):360.0097751786185):151.41593319511065,(6:4.117747158382821,1:2.117747158382821):517.0714880488445):490.81850453903314,8:1012.5077397462604):0.0;
tree STATE_3924000 = (((5:207.27624305233746,(((3:2.912224439664393,2:2.912224439664393):3.1807984770144815,7:8.093022916678875):7.274694274719177,4:15.367717191398052):193.90852586093942):283.1269053751465,(6:2.3073959452206805,1:0.3073959452206805):490.0957524822633):468.35312199074565,8:961.2562704182296):0.0;
tree STATE_3925000 = (((5:199.64000688752768,(((2:0.7979242017697872,3:0.7979242017697872):4.072329451550996,4:6.870253653320783):0.8306916341926245,7:7.700945287513408):193.93906160001427):126.57514809488148,(6:5.297595129642362,1:3.297595129642362):322.9175598527668):312.40690732267655,8:641.1220623050857):0.0;
tree STATE_3926000 = (((5:242.60762842911498,((2:4.741184315266171,(3:4.6119062125477885,4:6.6119062125477885):0.12927810271838247):1.3150570446243286,7:8.0562413598905):236.5513870692245):253.36174000957038,(6:7.110454442155311,1:5.110454442155311):490.8589139965301):510.5413974662599,8:1009.0107659049453):0.0;
tree STATE_3927000 = (((5:271.1319998660436,((3:7.3744821320804395,2:7.3744821320804395):2.1620050605184726,(7:4.907413246364992,4:4.907413246364992):6.62907394623392):261.59551267344466):89.47370035538097,(6:7.892692255256046,1:5.892692255256046):354.7130079661685):289.3160193038511,8:652.4217195252756):0.0;
tree STATE_3928000 = (((5:295.255259833291,(((2:5.221238323321772,7:7.221238323321772):1.2235975872373386,3:6.44483591055911):5.457992433804735,4:13.902828344363845):283.35243148892715):195.84828396852447,(6:5.15707067564713,1:3.1570706756471303):487.94647312616837):576.028320774953,8:1069.6318645767685):0.0;
tree STATE_3929000 = (((5:254.68278122784045,((7:6.502195262564446,4:6.502195262564446):0.1960769691360218,(3:2.1276126423367376,2:2.1276126423367376):2.5706595893637303):249.98450899614):106.05949109743534,(6:3.7057665036702057,1:1.7057665036702057):359.0365058216056):293.56889435782654,8:656.8111666831023):0.0;
tree STATE_3930000 = (((5:448.40583688458366,(((3:0.42552832397090823,7:2.4255283239709082):3.716329487190357,2:4.141857811161265):6.217429948044679,4:12.359287759205944):438.04654912537774):209.23783107437112,(6:4.37251936706163,1:2.3725193670616296):655.2711485918932):629.5850717641484,8:1289.7287397231032):0.0;
tree STATE_3931000 = (((5:642.5791393092962,(((2:0.07085579453389812,3:0.07085579453389812):1.3706322840656684,7:3.4414880785995665):0.3469533712784507,4:3.7884414498780172):640.7906978594182):240.94913568013123,(6:24.828647640073665,1:22.828647640073665):860.6996273493538):814.7787896758098,8:1700.8070646652372):0.0;
tree STATE_3932000 = (((5:481.5309327228958,((4:5.941374027290174,7:5.941374027290174):1.1550212400560333,(3:4.146346068157703,2:4.146346068157703):0.9500491991885047):476.43453745554956):353.238131508697,(6:2.3283848498985362,1:0.3283848498985362):834.4406793816943):867.4956581743498,8:1704.7647224059426):0.0;
tree STATE_3933000 = (((5:364.09551400916035,(((3:0.8576163234055492,7:2.857616323405549):0.7398863123639514,2:1.5975026357695006):9.162710567648038,4:12.760213203417539):353.3353008057428):152.37818413067993,(6:2.96602277648149,1:0.9660227764814899):515.5076753633588):591.1115081272037,8:1110.085206267044):0.0;
tree STATE_3934000 = (((5:306.42892998418375,(((3:2.516639042301424,4:4.516639042301424):1.7226164374547883,2:4.2392554797562125):1.1813869075485997,7:7.420642387304812):301.0082875968789):212.02751919201665,(6:6.4365143711584425,1:4.4365143711584425):514.019934805042):476.6549499095637,8:997.6113990857641):0.0;
tree STATE_3935000 = (((5:284.1072347415824,(((7:2.7208878146830053,2:0.7208878146830053):1.2891179962543204,3:2.0100058109373258):5.204441732700651,4:9.214447543637977):276.8927871979444):198.57293504602757,(6:14.327470835533079,1:12.327470835533079):470.3526989520769):276.6731394884501,8:761.85330927606):0.0;
tree STATE_3936000 = (((5:342.6708186808733,(((4:5.782723085488069,3:3.782723085488069):1.7365806774524515,2:5.51930376294052):3.899006091140892,7:11.418309854081413):333.2525088267919):276.3019171739234,(6:5.5092865542304486,1:3.5092865542304486):615.4634493005663):315.61588396007267,8:937.0886198148694):0.0;
tree STATE_3937000 = (((5:290.39039205946943,((2:11.537312990730578,4:13.537312990730578):9.793809475039817,(3:3.042295702634168,7:5.042295702634168):18.28882676313623):269.059269593699):316.37515616599063,(6:2.543540547903303,1:0.5435405479033029):606.2220076775568):346.616650118242,8:955.882198343702):0.0;
tree STATE_3938000 = (((5:352.34910476425097,(((7:3.687681162356636,2:1.6876811623566361):5.1925261429564955,3:6.880207305313132):4.523861407778597,4:13.404068713091728):340.94503605115926):274.91888658215777,(6:3.039500932942006,1:1.0395009329420062):626.2284904134667):452.07111738001004,8:1081.8391087264188):0.0;
tree STATE_3939000 = (((5:240.3310406767837,(((2:1.0494239829608487,7:3.0494239829608487):0.2247106634031648,3:1.2741346463640135):3.0662287855482595,4:6.340363431912273):235.99067724487142):225.83014819192107,(6:6.838121214361457,1:4.838121214361457):461.3230676543433):206.10591163416206,8:674.7671005028668):0.0;
tree STATE_3940000 = (((5:536.8637457479659,((3:5.722132554360815,(7:2.4999225746777265,2:0.4999225746777265):5.222209979683089):3.349949634621554,4:11.07208218898237):527.7916635589836):424.2312315435171,(6:32.29155250013962,1:30.291552500139623):930.8034247913434):734.3714925600129,8:1697.966469851496):0.0;
tree STATE_3941000 = (((5:263.78709743643594,(((3:1.5130292714049656,2:1.5130292714049656):0.0735370220864544,7:3.58656629349142):25.256512894194145,4:28.843079187685564):236.94401824875038):197.30782863543146,(6:12.519244840411643,1:10.519244840411643):450.57568123145575):318.0181345676746,8:781.613060639542):0.0;
tree STATE_3942000 = (((5:279.6635177995271,((4:10.783308421671004,3:8.783308421671004):2.4879923170992893,(2:1.7465060386491356,7:3.7465060386491356):9.524794700121157):268.3922170607568):121.61581569099707,(6:3.096422117533102,1:1.096422117533102):400.18291137299104):412.87427698231335,8:816.6536104728375):0.0;
tree STATE_3943000 = (((5:323.44224063450235,(((3:2.0793811915850844,7:4.079381191585084):4.1394576174382705,2:6.218838809023355):5.909231369677695,4:14.12807017870105):311.31417045580133):326.5431551329125,(6:2.4587499265656714,1:0.4587499265656714):649.5266458408491):584.5388175967954,8:1237.0242133642103):0.0;
tree STATE_3944000 = (((5:311.7431547307326,(4:11.329473383216815,(2:3.2020488706928427,(7:4.250018159724412,3:2.250018159724412):0.9520307109684305):6.127424512523972):302.4136813475158):297.8695559016887,(6:3.6114345173517766,1:1.6114345173517766):608.0012761150696):497.2535610061884,8:1109.3662716386098):0.0;
tree STATE_3945000 = (((5:241.6754424808039,(((2:1.4127515903014212,3:1.4127515903014212):6.081114205347093,7:9.493865795648514):0.4098554111650259,4:9.90372120681354):233.77172127399035):181.43309800181584,(6:3.8493839438942805,1:1.8493839438942805):421.25915653872545):225.9493068772153,8:651.557847359835):0.0;
tree STATE_3946000 = (((5:257.5651231848306,(((3:2.427066854761258,2:2.427066854761258):1.1657113783424,4:5.592778233103658):0.34678202659904134,7:5.9395602597026995):253.62556292512792):163.29439141365106,(6:4.170136142403125,1:2.170136142403125):418.68937845607854):602.3554445417949,8:1025.7149591402765):0.0;
tree STATE_3947000 = (((5:195.00432197804528,(((3:1.9045034512580736,7:3.9045034512580736):2.262161023735307,2:4.1666644749933806):1.886525937330477,4:8.053190412323858):188.95113156572143):230.18459842554645,(6:2.627560675858123,1:0.6275606758581231):424.5613597277336):302.76244377709406,8:730.4513641806858):0.0;
tree STATE_3948000 = (((5:336.05088343301026,((4:14.146059501196232,(7:9.59806320780745,3:7.598063207807449):4.547996293388783):1.937686027831914,2:14.083745529028146):321.9671379039821):247.43207804667833,(6:3.161794575165039,1:1.1617945751650391):582.3211669045236):644.0484978312907,8:1230.0314593109792):0.0;
tree STATE_3949000 = (((5:396.1795576607831,((3:9.900854016736842,4:11.900854016736842):1.4135923303091076,(7:4.149082428649679,2:2.1490824286496792):9.16536391839627):384.86511131373715):350.9000320455059,(6:9.187357082412534,1:7.187357082412534):739.8922326238765):636.4430450521602,8:1386.0226347584492):0.0;
tree STATE_3950000 = (((5:463.3261415422958,(((2:0.9368088637017249,7:2.936808863701725):5.6582971707317995,3:6.595106034433524):9.551455827621034,4:18.146561862054558):447.1795796802412):296.2458289904971,(6:5.127615236367954,1:3.127615236367954):756.4443552964249):445.20325668475334,8:1207.2752272175462):0.0;
tree STATE_3951000 = (((5:274.80054800912114,(((2:2.29500995714364,3:2.29500995714364):1.2607977051978265,7:5.555807662341467):5.433237225159987,4:10.989044887501453):265.8115031216197):189.74901118477567,(6:5.963907785882352,1:3.963907785882352):460.5856514080145):281.07625518120176,8:748.1258143750986):0.0;
tree STATE_3952000 = (((5:292.55354934748914,((3:10.451315530942459,(7:9.637418323488728,2:7.637418323488728):2.8138972074537314):0.6586346778320227,4:13.109950208774482):281.44359913871466):213.53962226736598,(6:8.286533340205528,1:6.286533340205528):499.8066382746496):411.0992957563275,8:919.6924673711826):0.0;
tree STATE_3953000 = (((5:220.43707978643914,(((3:0.09386851432774179,7:2.093868514327742):0.3492365717570234,4:2.443105086084765):2.311769726344491,2:2.7548748124292564):217.6822049740099):228.29534472795928,(6:11.36178583435578,1:9.36178583435578):439.37063868004265):611.5428958223281,8:1062.7753203367265):0.0;
tree STATE_3954000 = (((5:320.45980058576805,(((3:2.4069968676787115,7:4.4069968676787115):0.6726009192258093,4:5.079597786904521):7.723775812571616,2:10.803373599476137):309.65642698629193):173.48821686919206,(6:5.145380400090848,1:3.145380400090848):490.80263705486925):367.25479249033253,8:863.7028099452926):0.0;
tree STATE_3955000 = (((5:210.90230454947837,(((7:3.9688363379842535,3:1.9688363379842535):0.38368174906919883,2:2.3525180870534523):6.933646338046628,4:11.28616442510008):201.6161401243783):120.21413588177509,(6:3.8590696934884274,1:1.8590696934884274):329.25737073776503):324.4244198050457,8:658.0408602362992):0.0;
tree STATE_3956000 = (((5:216.72085098275085,(((2:1.078362170897031,3:1.078362170897031):3.1110778514959962,7:6.189440022393027):3.209491474038712,4:9.39893149643174):209.3219194863191):176.91995164604765,(6:9.758832022954294,1:7.758832022954294):385.88197060584423):307.6749246224556,8:703.8157272512541):0.0;
tree STATE_3957000 = (((5:261.91204213322237,((7:6.600937876630576,4:6.600937876630576):5.645115488243018,(2:4.4026040193160805,3:4.4026040193160805):5.843449345557514):251.66598876834877):241.15715177572906,(6:4.0120840704363,1:2.0120840704363):501.05710983851515):496.66106301503373,8:1002.2302569239852):0.0;
tree STATE_3958000 = (((5:315.77556293579005,((2:6.665150118620584,3:6.665150118620584):0.3585435588513093,(4:4.255817498105934,7:4.255817498105934):4.76787617936596):308.75186925831815):305.45952851986385,(6:2.857386640750319,1:0.857386640750319):620.3777048149036):294.8820413242055,8:918.6171327798594):0.0;
tree STATE_3959000 = (((5:195.13950497090548,(((2:0.06745694192135909,3:0.06745694192135909):1.5938955485473625,7:3.6613524904687216):0.9728263600471179,4:4.634178850515839):192.50532612038964):150.13296823495426,(6:5.454600808760561,1:3.454600808760561):341.81787239709917):323.57621968480424,8:671.348692890664):0.0;
tree STATE_3960000 = (((5:205.7018187361373,(((4:1.0490026496658305,7:1.0490026496658305):3.8107433316051047,3:2.859745981270935):0.0366420468399804,2:2.8963880281109153):202.8054307080264):249.2129330039174,(6:3.018788812151442,1:1.018788812151442):453.89596292790327):286.36054477310654,8:743.7752965131613):0.0;
tree STATE_3961000 = (((5:365.6022526005576,(((7:2.5200420053354438,2:0.5200420053354438):8.435871407766445,3:8.95591341310189):2.573293737688049,4:13.529207150789938):354.0730454497677):338.8569155499169,(6:5.8964655442850145,1:3.8964655442850145):700.5627026061895):441.354156191834,8:1148.3133243423085):0.0;
tree STATE_3962000 = (((5:338.1385977016564,((4:4.911665544388892,(3:1.7868565897464501,2:1.7868565897464501):1.1248089546424422):0.108765775077174,7:5.020431319466066):335.11816638219034):286.8117182795281,(6:4.083111343359501,1:2.0831113433595014):622.867204637825):448.1404786739122,8:1075.5907946550967):0.0;
tree STATE_3963000 = (((5:473.1470325072564,(((2:0.14044355411353937,7:2.1404435541135394):3.2288116389158086,3:3.369255193029348):5.428125160242933,4:10.797380353272281):464.34965215398415):303.4740104900602,(6:4.689794152328855,1:2.6897941523288553):773.9312488449877):821.9980186170799,8:1601.1190616143965):0.0;
tree STATE_3964000 = (((5:236.4491453493315,(((2:3.485551902954464,3:3.485551902954464):5.4025439614142865,4:10.88809586436875):3.2276681339544684,7:14.115763998323219):224.33338135100828):176.08279958851375,(6:2.6189162249294315,1:0.6189162249294315):411.91302871291583):316.2810178787791,8:731.3129628166243):0.0;
tree STATE_3965000 = (((5:244.8283716096376,(((3:0.22623910945596615,7:2.226239109455966):0.46940196208230844,4:2.6956410715382746):0.40045255358859144,2:1.096093625126866):243.73227798451074):103.74512832669865,(6:2.6343761945128765,1:0.6343761945128765):347.9391237418234):502.06523248936196,8:853.1387324256982):0.0;
tree STATE_3966000 = (((5:174.19978174918037,(((7:2.1164766581901526,2:0.11647665819015263):0.6524464097234111,3:0.7689230679135637):1.988442494678348,4:4.757365562591912):171.44241618658847):311.1116908056519,(6:4.088468908046569,1:2.0884689080465693):483.2230036467857):331.83504346445255,8:819.6465160192848):0.0;
tree STATE_3967000 = (((5:148.64932921018317,(((4:3.904286790693364,7:3.904286790693364):0.3323189693096271,3:2.236605760002991):0.8084237459491899,2:3.045029505952181):145.60429970423098):158.49775264308778,(6:4.410552431638964,1:2.4105524316389637):304.736529421632):331.97740407650485,8:641.6244859297758):0.0;
tree STATE_3968000 = (((5:403.18088421124764,(((3:1.8538362054866573,4:3.8538362054866573):4.604489139467344,2:6.458325344954002):1.801502234326673,7:10.259827579280675):394.92105663196696):320.3676854694445,(6:3.7617064043501633,1:1.7617064043501633):721.7868632763419):627.3604679539425,8:1353.4090376346346):0.0;
tree STATE_3969000 = (((5:241.90083328870162,(((2:0.20041961718390588,7:2.200419617183906):3.898587699994364,3:4.09900731717827):2.0626371075440666,4:8.161644424722336):235.73918886397928):238.63923813459593,(6:3.313899058737952,1:1.313899058737952):479.2261723645596):347.44704290776923,8:830.4871143310668):0.0;
tree STATE_3970000 = (((5:463.25409110129516,(((2:4.5540695670532685,7:6.5540695670532685):5.3870970403111205,4:11.941166607364389):9.586431323615772,3:19.52759793098016):443.726493170315):308.2861940326064,(6:9.47035172662376,1:7.470351726623759):764.0699334072777):692.910640729744,8:1466.9509258636456):0.0;
tree STATE_3971000 = (((5:225.54870943857802,(((2:2.413080217260408,4:4.413080217260408):3.8272817476032888,7:8.240361964863697):0.2154706720868127,3:6.455832636950509):219.0928768016275):140.98295665745937,(6:6.062263164247154,1:4.062263164247154):362.4694029317902):420.57689261211146,8:789.6085587081488):0.0;
tree STATE_3972000 = (((5:196.14210742522806,((4:4.951474153693704,3:2.951474153693704):1.8711273715504326,(7:5.043503143915947,2:3.043503143915947):1.7790983813281898):191.31950589998394):163.68954923449593,(6:10.723809011783011,1:8.723809011783011):351.10784764794096):303.7812243996783,8:666.1128810594023):0.0;
tree STATE_3973000 = (((5:362.9065876963402,(((2:0.5908055924813453,7:2.5908055924813453):11.506497849202226,3:12.097303441683572):11.423179379684012,4:25.520482821367583):339.3861048749726):346.3650239842604,(6:5.1571213365165205,1:3.1571213365165205):706.1144903440841):632.235958418623,8:1344.0075700992236):0.0;
tree STATE_3974000 = (((5:239.53658921848285,((3:1.3785463487208176,(4:1.3288360895657432,7:1.3288360895657432):2.0497102591550744):7.651319097007143,2:9.02986544572796):230.5067237727549):192.10543865144973,(6:7.225381167046272,1:5.225381167046272):426.4166467028863):409.33474028525495,8:843.4767681551875):0.0;
tree STATE_3975000 = (((5:424.9133313294446,(((7:3.3430569134238297,2:1.3430569134238297):0.0991969146213858,3:1.4422538280452155):7.333779813173695,4:10.77603364121891):416.13729768822566):359.4682639740408,(6:16.815811997685568,1:14.815811997685568):769.5657833057998):343.71944661746636,8:1130.6010419209517):0.0;
tree STATE_3976000 = (((5:237.18247001215371,(((3:1.1050860874960526,7:3.1050860874960526):7.396241410685034,2:8.501327498181087):0.16811588220455143,4:10.669443380385639):228.51302663176807):200.31701751903432,(6:2.4636959062859187,1:0.4636959062859187):437.0357916249021):462.94795841331404,8:902.9474459445021):0.0;
tree STATE_3977000 = (((5:369.3327060933671,((7:11.904999769381057,2:9.904999769381057):0.37005506823016,(4:12.250095925922047,3:10.250095925922047):0.024958911689170193):359.0576512557559):277.69984522757574,(6:5.191767860416732,1:3.191767860416732):643.8407834605262):747.4013228725122,8:1396.933874193455):0.0;
tree STATE_3978000 = (((5:286.4410547776541,((3:5.964113096662754,4:7.964113096662754):3.8996783588115793,(2:2.1269600116727627,7:4.126960011672763):7.73683144380157):276.57726332217976):125.91507308086216,(6:2.4785466806817524,1:0.47854668068175243):411.8775811778345):385.9343255483297,8:800.7904534068459):0.0;
tree STATE_3979000 = (((5:244.60450074152658,(((7:2.069606994454775,3:0.0696069944547748):1.3504116979989544,2:1.4200186924537292):2.2253954558494544,4:5.645414148303184):240.9590865932234):168.1963212191235,(6:4.759482812172751,1:2.7594828121727506):410.04133914847733):420.76022988722616,8:836.0610518478762):0.0;
tree STATE_3980000 = (((5:188.97389288035342,(((3:0.24400070257996198,2:0.24400070257996198):1.7078921880133855,4:3.9518928905933475):5.393997500414393,7:9.34589039100774):181.62800248934568):115.66079979867587,(6:2.5179223866628884,1:0.5179223866628884):304.1167702923664):507.7710855169297,8:814.905778195959):0.0;
tree STATE_3981000 = (((5:267.15573036020305,(((2:0.16410470982490466,7:2.1641047098249047):1.6148287222811168,3:1.7789334321060215):3.746126634824022,4:7.525060066930044):261.630670293273):244.43945692893521,(6:3.726792527796708,1:1.7267925277967082):509.86839476134156):259.034511885004,8:773.1296991741423):0.0;
tree STATE_3982000 = (((5:294.5171467454968,((7:9.711142115799543,(4:3.5374183884866355,3:1.5374183884866355):6.1737237273129075):3.7397635173037163,2:11.45090563310326):283.0662411123935):233.09370659037222,(6:8.021693432627831,1:6.021693432627831):521.5891599032412):764.7892839823146,8:1294.9001373181836):0.0;
tree STATE_3983000 = (((5:161.14927848392244,(((7:3.6079597809142587,2:1.6079597809142587):0.8103946259067341,3:2.418354406820993):6.819219828781123,4:11.237574235602116):151.91170424832032):106.90807429283569,(6:3.9010692725258203,1:1.9010692725258203):266.1562835042323):375.042197192203,8:645.5995499689611):0.0;
tree STATE_3984000 = (((5:195.6160829854151,(((7:3.3865827581889363,3:1.3865827581889363):1.0888650667187019,2:2.475447824907638):2.124353588114615,4:6.599801413022253):191.01628157239284):193.489514779529,(6:2.185687760935307,1:0.18568776093530692):388.9199100040088):341.2022896485017,8:732.8078874134458):0.0;
tree STATE_3985000 = (((5:257.13911712457656,((3:2.3298218640300776,2:2.3298218640300776):1.0211793247534446,(4:1.8173859615035064,7:1.8173859615035064):3.533615227280016):253.78811593579303):124.60591904896387,(6:3.2821631629085375,1:1.2821631629085375):380.4628730106319):619.7369689887216,8:1003.982005162262):0.0;
tree STATE_3986000 = (((5:377.6469618098049,(((7:3.058617798427376,2:1.0586177984273761):1.7300970460490332,3:2.7887148444764094):16.26852794474194,4:21.05724278921835):358.5897190205866):440.950186800345,(6:5.351680775934759,1:3.351680775934759):815.2454678342152):663.0782227558583,8:1484.1753713660082):0.0;
tree STATE_3987000 = (((5:227.05645698496895,((2:1.9986441674154865,(3:0.39913676021336464,7:2.3991367602133646):1.5995074072021218):0.7311488986443235,4:4.72979306605981):224.32666391890913):189.43787531181042,(6:2.011236326279719,1:0.011236326279719044):416.4830959704996):604.0396028472634,8:1023.0339351440427):0.0;
tree STATE_3988000 = (((5:232.79452988019216,(((2:0.04647894820884346,7:2.0464789482088435):0.09404584909114755,4:2.140524797299991):9.428226442350988,3:9.568751239650979):223.2257786405412):209.63372936490975,(6:3.407287634199197,1:1.407287634199197):441.02097161090273):332.7012387389717,8:777.6294979840736):0.0;
tree STATE_3989000 = (((5:225.52650117936238,((4:2.581036909177712,7:2.581036909177712):1.5421047327739386,(2:0.65303823133197,3:0.65303823133197):1.4701034106196804):223.40335953741072):100.69073064695758,(6:2.611122223840581,1:0.6111222238405811):325.60610960247936):383.6831708863727,8:712.4004027126927):0.0;
tree STATE_3990000 = (((5:243.3047597148152,(((4:4.152507286692297,3:2.1525072866922974):0.24731453094974665,2:2.399821817642044):1.3423409826345667,7:5.742162800276611):239.56259691453857):271.59613111418423,(6:9.048467858378887,1:7.048467858378887):507.8524229706205):410.47677221863614,8:927.8776630476356):0.0;
tree STATE_3991000 = (((5:443.37915891308177,(4:42.76790036626129,((2:4.1589640073608525,3:4.1589640073608525):10.088986376783586,7:16.24795038414444):26.51994998211685):402.61125854682047):374.102104732943,(6:19.60691164539882,1:17.60691164539882):799.874352000626):816.4604593436082,8:1636.441722989633):0.0;
tree STATE_3992000 = (((5:232.8130927521097,((4:4.9609487773109215,(2:1.8746676189640317,7:3.8746676189640317):1.0862811583468899):1.4804638640453929,3:4.441412641356314):228.37168011075337):159.09824512211327,(6:5.15905514620454,1:3.1590551462045404):388.75228272801843):416.75599357617017,8:811.1673314503931):0.0;
tree STATE_3993000 = (((5:310.03462162235326,((7:6.289887898827615,4:6.289887898827615):9.630366962171468,(2:8.4408498003894,3:8.4408498003894):5.479405060609684):296.1143667613542):133.9757593914327,(6:3.3391005528887185,1:1.3391005528887185):442.6712804608972):450.4994070815138,8:897.0097880952998):0.0;
tree STATE_3994000 = (((5:224.0462156504168,(((7:3.4296178416840126,3:1.4296178416840126):2.2903341823949663,2:3.719952024078979):7.081344742427105,4:12.801296766506084):213.2449188839107):187.12707208292528,(6:3.9719307026256807,1:1.9719307026256807):409.2013570307164):525.4491375871778,8:939.1224253205198):0.0;
tree STATE_3995000 = (((5:305.9465907344958,(((3:4.353413823025499,7:6.353413823025499):1.0796564184982866,2:5.433070241523786):7.41523218135556,4:14.848302422879346):293.0982883116165):142.6086624791052,(6:5.962165130597827,1:3.9621651305978274):444.5930880830032):575.7106896391649,8:1026.7659428527659):0.0;
tree STATE_3996000 = (((5:231.96268665427723,((7:12.897576467636503,(4:12.562463278359878,3:10.562463278359878):0.33511318927662437):0.46982294417892945,2:11.367399411815432):220.5952872424618):126.87698879060306,(6:4.5901103268579835,1:2.5901103268579835):356.2495651180223):488.0451434657962,8:849.3848189106765):0.0;
tree STATE_3997000 = (((5:253.78950332679437,(((2:1.8640243252640794,7:3.8640243252640794):1.346855336243789,3:3.2108796615078683):2.423911420879672,4:7.63479108238754):248.15471224440682):186.29592153547253,(6:5.813707647484752,1:3.813707647484752):436.27171721478214):323.51051681704826,8:766.0959416793152):0.0;
tree STATE_3998000 = (((5:222.62639241750185,(((7:2.882171405366704,2:0.8821714053667038):2.304872313323146,4:5.18704371868985):2.886855549136012,3:6.073899267825862):216.552493149676):124.70098521808217,(6:3.7410214177457677,1:1.7410214177457677):345.5863562178383):323.5068655299878,8:673.3342431655718):0.0;
tree STATE_3999000 = (((5:189.291978169733,(((3:1.4152501944488787,2:1.4152501944488787):0.6411943483258513,4:4.05644454277473):5.197171049707154,7:9.253615592481884):182.03836257725112):166.81593703582803,(6:11.449975166202876,1:9.449975166202876):346.65794003935815):296.16078022516655,8:654.7686954307276):0.0;
tree STATE_4000000 = (((5:344.15475889252446,(((3:9.554755249108263,4:11.554755249108263):2.6036143574960757,7:14.158369606604339):4.5424180711116975,2:16.700787677716036):327.4539712148084):297.2224419642365,(6:6.343651594470066,1:4.343651594470066):637.0335492622909):505.4716250913036,8:1149.3488259480646):0.0;
tree STATE_4001000 = (((5:243.8580366764945,((4:8.241960045220477,2:6.241960045220477):3.055384174680693,(3:1.5133268869797378,7:3.513326886979738):7.784017332921432):234.56069245659333):194.44162001872192,(6:3.2513022516123984,1:1.2513022516123984):437.048354443604):315.9760352776698,8:756.7756919728862):0.0;
tree STATE_4002000 = (((5:222.8961973292974,((2:6.489141340859165,3:6.489141340859165):2.8404846216244337,(4:4.265593487826604,7:4.265593487826604):7.064032474656995):213.5665713668138):200.4012414999198,(6:2.930117225673996,1:0.930117225673996):422.3673216035432):373.95262562342486,8:799.750064452642):0.0;
tree STATE_4003000 = (((5:320.3269471108627,((7:4.985669856112901,3:2.985669856112901):2.4452344663390404,(2:5.159582881643713,4:7.159582881643713):0.2713214408082285):314.89604278841074):183.7225781350282,(6:3.9966165705901027,1:1.9966165705901027):502.0529086753008):397.9014568451187,8:904.4509820910096):0.0;
tree STATE_4004000 = (((5:410.4989855843327,(((7:2.775945597984578,2:0.775945597984578):1.274901160472243,4:4.050846758456821):0.9989527801395841,3:3.049799538596405):407.44918604573627):257.0202679315513,(6:3.554255113782456,1:1.5542551137824558):665.9649984021015):617.1597747178557,8:1287.1790282337397):0.0;
tree STATE_4005000 = (((5:362.4231534937193,(((3:0.040160277234823294,2:0.040160277234823294):0.24477400188768295,7:2.2849342791225062):0.8936212439709172,4:3.1785555230934235):361.2445979706259):289.57325539321647,(6:4.8376304306875015,1:2.8376304306875015):649.1587784562483):516.9861230463591,8:1171.482531933295):0.0;
tree STATE_4006000 = (((5:577.2132162870653,(((2:1.5683765409562014,7:3.5683765409562014):1.987333373209065,3:3.5557099141652664):10.084901720499737,4:15.640611634665003):563.5726046524003):366.04088281018437,(6:6.557601708137618,1:4.557601708137618):938.696497389112):649.6792353587476,8:1595.4333344559973):0.0;
tree STATE_4007000 = (((5:254.4231427824443,((4:5.701123260602761,(2:2.867030293382461,7:4.867030293382461):0.8340929672202995):3.6569760324087097,3:7.35809929301147):247.06504348943284):85.67156636847693,(6:7.186579262086389,1:5.186579262086389):334.9081298888348):430.74890253964253,8:773.3436116905638):0.0;
tree STATE_4008000 = (((5:623.5727830594413,((3:19.55173370983038,(4:20.809812353078684,7:20.809812353078684):0.7419213567516962):1.276537359528131,2:20.82827106935851):602.7445119900829):213.3246775821541,(6:2.876554080179886,1:0.8765540801798859):836.0209065614156):832.6591235799017,8:1672.0565842214971):0.0;
tree STATE_4009000 = (((5:239.95470822056672,((3:4.669175456979418,4:6.669175456979418):5.397892586210584,(7:4.242764052280758,2:2.2427640522807577):7.824303990909244):229.8876401773767):120.48865980813201,(6:3.922481938210237,1:1.922481938210237):358.5208860904885):379.11367799532945,8:742.0570460240282):0.0;
tree STATE_4010000 = (((5:306.0912442738636,(((7:2.2925560345840865,2:0.2925560345840865):0.4023365191180046,3:0.6948925537020911):5.013591529065312,4:7.708484082767404):300.38276019109617):221.8006528394302,(6:2.036851174685741,1:0.03685117468574095):527.8550459386081):526.9857185783395,8:1057.3776156916333):0.0;
tree STATE_4011000 = (((5:241.60832764776256,(((3:2.554322296633468,2:2.554322296633468):2.9501016964698517,7:7.50442399310332):8.110769803234625,4:15.615193796337945):227.99313385142463):180.50479689835498,(6:2.002142492042523,1:0.0021424920425228144):422.110982054075):428.08212595098166,8:852.6952504970992):0.0;
tree STATE_4012000 = (((5:398.7184618833304,(((3:4.213469486039522,2:4.213469486039522):2.9554807619464833,7:9.168950247986006):6.211366320763597,4:15.380316568749603):385.3381453145808):320.8442406464236,(6:2.4174949257035068,1:0.41749492570350677):719.1452076040505):710.8533085558017,8:1432.9160110855557):0.0;
tree STATE_4013000 = (((5:181.9048630284195,((3:1.328762920005039,(2:1.3009748499976883,7:3.3009748499976883):0.02778807000735073):5.903528323012038,4:9.232291243017077):174.67257178540243):190.24623044389077,(6:2.1532113057292683,1:0.15321130572926833):371.997882166581):411.7915031475366,8:786.4425966198469):0.0;
tree STATE_4014000 = (((5:168.35819285531943,(((2:1.9689752501634592,3:1.9689752501634592):0.627231068820004,7:4.596206318983463):1.0298554995293498,4:5.626061818512813):164.7321310368066):109.65933975111756,(6:5.020730765260013,1:3.020730765260013):274.996801841177):371.9857575758835,8:652.5032901823205):0.0;
tree STATE_4015000 = (((5:208.0686087266958,(((2:0.866770976928267,3:0.866770976928267):1.597805359459512,7:4.464576336387779):1.150209824529668,4:5.614786160917447):204.45382256577835):144.47700642419335,(6:5.556932134683552,1:3.556932134683552):348.9886830162056):525.5314764858665,8:880.5770916367557):0.0;
tree STATE_4016000 = (((5:191.32871854165452,((3:3.8711105050009236,7:5.871110505000924):0.046403465132681454,(4:4.022398547237887,2:2.022398547237887):1.895115422895718):187.41120457152093):166.71563178233933,(6:4.149571783722009,1:2.149571783722009):355.89477854027183):283.82776954792337,8:644.3721198719172):0.0;
tree STATE_4017000 = (((5:209.0044124238245,(((2:1.2388679460377605,3:1.2388679460377605):1.8924453034413165,7:5.131313249479077):5.592122686137972,4:10.723435935617049):200.28097648820744):180.63641665192685,(6:7.631524338788507,1:5.631524338788507):384.00930473696286):291.12836934923286,8:683.2691984249842):0.0;
tree STATE_4018000 = (((5:321.78421115456905,((2:4.969596137499833,(3:3.414665725570284,7:5.414665725570284):1.5549304119295488):6.71350841866119,4:13.683104556161023):310.101106598408):282.2556348845398,(6:13.211418805165469,1:11.211418805165469):592.8284272339433):527.5691759910919,8:1134.1090220302008):0.0;
tree STATE_4019000 = (((5:412.00148369334386,((7:4.376489533483415,3:2.376489533483415):3.010545326503184,(2:2.03104182075998,4:4.03104182075998):3.355993039226619):406.61444883335724):241.78048017104618,(6:15.9742755730108,1:13.9742755730108):639.8076882913792):473.979288777374,8:1130.261252641764):0.0;
tree STATE_4020000 = (((5:232.0553864959487,(((3:1.1008067588377868,7:3.100806758837787):1.0711860133012907,4:4.1719927721390775):0.3654094133186332,2:2.5374021854577107):229.517984310491):311.6126831417097,(6:10.75390913066929,1:8.75390913066929):534.9141605069891):194.53364115375234,8:740.7017107914107):0.0;
tree STATE_4021000 = (((5:372.06209894515985,(((3:1.6197147067238546,7:3.6197147067238546):1.744963204504204,2:3.3646779112280587):3.4491248484498342,4:8.813802759677893):365.24829618548193):286.3560943837698,(6:11.651433656773976,1:9.651433656773976):648.7667596721557):522.493787850379,8:1183.4119811793087):0.0;
tree STATE_4022000 = (((5:477.26633393001026,((2:11.616256230640703,(3:5.309217290027568,7:7.309217290027568):6.307038940613135):8.227047995224401,4:21.843304225865104):457.42302970414516):301.449570799799,(6:3.1260482041494817,1:1.1260482041494817):777.5898565256598):846.710964108118,8:1627.9268688379273):0.0;
tree STATE_4023000 = (((5:246.81912753130794,(((7:3.177667425092468,3:1.177667425092468):9.359560652900697,4:12.537228077993165):2.9354982209125993,2:13.472726298905764):233.34640123240217):179.82336770765912,(6:3.406903053507452,1:1.406903053507452):425.2355921854596):641.2504132467111,8:1070.3929084856782):0.0;
tree STATE_4024000 = (((5:241.39226495428497,((4:11.267263110925596,3:9.267263110925596):1.276121522040924,(7:5.4341582520736385,2:3.4341582520736385):7.109226380892881):230.84888032131846):250.73063328863046,(6:3.296075653614669,1:1.2960756536146691):490.8268225893008):458.5622571923068,8:953.1851554352222):0.0;
tree STATE_4025000 = (((5:303.660978190631,(((3:0.29079681095849663,2:0.29079681095849663):3.455331110791137,4:5.7461279217496335):9.20794227246169,7:14.954070194211324):290.70690799641966):122.58007922682214,(6:3.7539358951355384,1:1.7539358951355384):424.4871215223176):638.3732831984559,8:1067.114340615909):0.0;
tree STATE_4026000 = (((5:157.67668639356967,(((3:0.7743488071356053,7:2.7743488071356053):0.2117325742234355,2:0.9860813813590408):2.954186478485198,4:5.940267859844239):153.73641853372544):173.01129140068392,(6:2.2788378370345233,1:0.27883783703452325):330.40913995721905):338.7226193483707,8:671.9105971426243):0.0;
tree STATE_4027000 = (((5:191.88585370695247,(((7:2.3563230026330846,2:0.3563230026330846):0.65977786099559,3:1.0161008636286746):1.5673735045662744,4:4.583474368194949):189.30237933875753):231.0053486019477,(6:9.66204385953659,1:7.66204385953659):415.2291584493636):439.95429053550953,8:865.3454928444097):0.0;
tree STATE_4028000 = (((5:328.94628067211863,((2:4.782534753669991,7:6.782534753669991):0.5369650636423966,(4:6.7623785514699355,3:4.7623785514699355):0.5571212658424525):323.62678085480627):183.06353826700865,(6:6.8290871754896045,1:4.8290871754896045):507.1807317636377):640.4076467362471,8:1154.9174656753744):0.0;
tree STATE_4029000 = (((5:478.443988145927,(((7:6.581521611434924,2:4.581521611434924):0.6539373412994802,3:5.235458952734405):7.251636666351976,4:14.48709561908638):465.9568925268406):341.1428789768067,(6:4.263826644544231,1:2.263826644544231):817.3230404781895):673.6795850557918,8:1495.7664521785255):0.0;
tree STATE_4030000 = (((5:356.0983473131006,(((3:0.6930464717229343,2:0.6930464717229343):4.916084033322506,7:7.6091305050454405):12.965252322812061,4:20.5743828278575):337.5239644852431):311.6532491421325,(6:7.409933343883323,1:5.409933343883323):662.3416631113498):415.57696758570364,8:1085.8285640409367):0.0;
tree STATE_4031000 = (((5:315.8886251501491,(2:3.4132158490769813,((7:3.883669337000441,3:1.8836693370004411):0.4151274182791891,4:4.29879675527963):1.114419093797351):312.4754093010721):181.62379601338688,(6:2.8150707563383572,1:0.8150707563383572):496.69735040719763):460.4457751906306,8:960.4581963541666):0.0;
tree STATE_4032000 = (((5:258.7122398055118,(((2:2.85915954893669,3:2.85915954893669):2.006570665887117,7:6.865730214823807):14.153016745933659,4:21.018746960757465):239.69349284475433):375.9809720836346,(6:2.7380881552925844,1:0.7380881552925844):633.9551237338538):506.5126735363658,8:1143.7058854255122):0.0;
tree STATE_4033000 = (((5:404.9777467805833,(((2:2.3317304859765358,3:2.3317304859765358):1.6713369029948115,7:6.003067388971347):10.010974750088229,4:16.014042139059576):390.9637046415237):283.9412740833917,(6:13.592214232705889,1:11.592214232705889):677.326806631269):504.0152817677467,8:1195.4343026317217):0.0;
tree STATE_4034000 = (((5:273.0322542152293,((7:6.953424807967054,(2:4.070551177858859,3:4.070551177858859):0.882873630108195):0.7891355875225239,4:7.742560395489578):267.2896938197397):297.809833400112,(6:6.46595254920182,1:4.46595254920182):566.3761350661395):277.70166652297223,8:851.0437541383135):0.0;
tree STATE_4035000 = (((5:238.63584273801064,(((4:3.3203189997893348,2:1.3203189997893348):1.443878222160079,3:2.7641972219494138):10.56870352332967,7:15.332900745279085):225.30294199273155):227.8870995651452,(6:2.899344675936552,1:0.8993446759365522):465.6235976272193):570.2987924564168,8:1039.3217347595726):0.0;
tree STATE_4036000 = (((5:313.796712186356,((7:2.0870856090278456,3:0.08708560902784557):4.982761206874526,(4:2.714024834790773,2:0.7140248347907732):4.355821981111598):308.7268653704536):263.83746016107557,(6:5.700971468351679,1:3.7009714683516792):573.9332008790799):448.03971702502076,8:1028.1738893724523):0.0;
tree STATE_4037000 = (((5:468.3088070633204,(((2:1.6102116478072048,3:1.6102116478072048):3.678135554907623,7:7.288347202714828):2.4530335364194027,4:9.74138073913423):460.56742632418616):229.5127331338265,(6:20.69639920290929,1:18.69639920290929):679.1251409942375):776.1083960673046,8:1476.4299362644515):0.0;
tree STATE_4038000 = (((5:265.7695706843685,((4:9.078867932482641,3:7.078867932482641):2.306997393347485,(7:2.2938571109706327,2:0.2938571109706327):9.092008214859494):256.38370535853835):289.44161239151646,(6:5.019088553339223,1:3.0190885533392233):552.1920945225457):431.27236516883613,8:988.9835482447211):0.0;
tree STATE_4039000 = (((5:295.2486873064678,(((7:2.9709318477103484,3:0.9709318477103484):1.9271003926834096,2:2.898032240393758):15.82515127481614,4:20.723183515209897):276.5255037912579):359.30119827700264,(6:5.045015843438519,1:3.0450158434385193):651.504869740032):482.1159553371273,8:1139.1658409205977):0.0;
tree STATE_4040000 = (((5:190.3728476377812,((2:0.06154908720677543,3:0.06154908720677543):3.149942664420159,(4:3.28399471314784,7:3.28399471314784):1.9274970384790944):187.16135588615427):107.47013886177956,(6:2.4677265918691798,1:0.46772659186917975):297.3752599076916):367.576664856203,8:667.9196513557638):0.0;
tree STATE_4041000 = (((5:217.52143069351564,((3:2.786900233219969,7:4.786900233219969):0.5655077935592194,(4:5.109687196131671,2:3.109687196131671):0.24272083064751726):214.16902266673645):200.52991330612576,(6:2.540947563759295,1:0.5409475637592949):417.5103964358821):283.53518367072206,8:704.0865276703635):0.0;
tree STATE_4042000 = (((5:357.71332487854573,((4:6.239598430676595,(7:2.5269166276381925,2:0.5269166276381925):3.7126818030384023):12.327279931099234,3:16.566878361775828):341.1464465167699):188.09713244399467,(6:4.086712216490827,1:2.0867122164908274):543.7237451060496):525.0379010702462,8:1073.3483583927866):0.0;
tree STATE_4043000 = (((5:286.4320819625614,((7:2.280851100438505,(2:0.27713677205698106,3:0.27713677205698106):0.003714328381523746):8.944064582461756,4:11.224915682900262):277.2071662796612):290.21469096610684,(6:4.392121561768722,1:2.3921215617687217):574.2546513668996):411.95836659263875,8:991.105139521307):0.0;
tree STATE_4044000 = (((5:226.96631006999655,((4:9.75296128902621,2:7.75296128902621):0.6048604170033478,(7:7.679397487298292,3:5.679397487298292):2.6784242187312657):218.60848836396698):186.86210166669753,(6:4.7052707861176835,1:2.7052707861176835):411.1231409505764):475.01120908386827,8:891.3396208205623):0.0;
tree STATE_4045000 = (((5:287.4763387041846,((7:4.1422141728890765,(2:2.0106894560517707,3:2.0106894560517707):0.1315247168373057):0.4676117341635253,4:4.609825907052602):284.86651279713203):286.9984803063495,(6:7.088690206494164,1:5.088690206494164):569.38612880404):600.9998735282599,8:1177.974692538794):0.0;
tree STATE_4046000 = (((5:537.7949886469721,((4:20.22264880182354,2:18.22264880182354):1.8961463942062302,(3:15.39001175913706,7:17.39001175913706):4.728783436892709):517.6761934509424):390.40926172284935,(6:16.86847380736341,1:14.868473807363412):913.335776562458):855.3493990537522,8:1786.0536494235737):0.0;
tree STATE_4047000 = (((5:234.88692098888177,(((3:1.8761912092784216,7:3.8761912092784216):2.249175147086791,2:4.1253663563652125):1.4091847790539376,4:7.53455113541915):229.35236985346262):143.02211888091037,(6:5.965170014738255,1:3.9651700147382547):373.9438698550539):307.05417830365667,8:687.4632181734488):0.0;
tree STATE_4048000 = (((5:302.0483429441528,((2:1.4086997903342762,7:3.408699790334276):13.49960427270567,(4:11.479879356276756,3:9.479879356276756):5.42842470676319):287.14003888111284):295.8162184145953,(6:11.965167875666733,1:9.965167875666733):587.8993934830814):699.7834779549659,8:1300.148039313714):0.0;
tree STATE_4049000 = (((5:430.03155599046323,(((3:5.523757611557732,2:5.523757611557732):8.507705732085844,4:16.031463343643576):0.5156430096702245,7:16.5471063533138):415.48444963714945):621.1802277933482,(6:13.055621517504754,1:11.055621517504754):1040.1561622663066):388.1251049885136,8:1441.836888772325):0.0;
tree STATE_4050000 = (((5:386.60875999165137,((3:4.4231479620902245,7:6.4231479620902245):3.6606291499247394,(2:4.054935321570889,4:6.054935321570889):4.0288417904440745):378.5249828796364):223.41076450521052,(6:2.545077214849329,1:0.545077214849329):609.4744472820125):497.8657211645449,8:1110.3852456614068):0.0;
tree STATE_4051000 = (((5:251.53486863867835,(((2:2.4881975661418627,3:2.4881975661418627):0.1626855296269447,4:4.650883095768807):3.772950457336573,7:8.42383355310538):245.11103508557298):138.32057047689972,(6:2.6442372203241398,1:0.6442372203241398):389.2112018952539):246.32009252911416,8:638.6755316446922):0.0;
tree STATE_4052000 = (((5:224.70654475526845,(((2:1.9522581016080869,7:3.952258101608087):0.7961023879041811,3:2.748360489512268):4.680226802055658,4:9.428587291567926):217.27795746370052):264.88269209215935,(6:2.4728475781002057,1:0.4728475781002057):489.1163892693276):457.7392523058482,8:949.828489153276):0.0;
tree STATE_4053000 = (((5:171.0304814410312,(((4:5.247414715894124,2:3.2474147158941236):3.1702132572397552,7:8.417627973133879):2.9246844451705805,3:9.34231241830446):161.68816902272675):170.71361086761829,(6:10.70652511776958,1:8.70652511776958):333.03756719087994):437.32192159527193,8:781.5660139039214):0.0;
tree STATE_4054000 = (((5:179.5683496866687,(((3:2.7271349154456317,7:4.727134915445632):1.0430355384632612,4:5.770170453908893):4.513289108614693,2:8.283459562523586):171.28489012414514):159.78955405256485,(6:8.318402422764898,1:6.318402422764898):333.03950131646866):337.95146548091026,8:679.8093692201438):0.0;
tree STATE_4055000 = (((5:192.2385583955069,(((2:0.9272856428656695,3:0.9272856428656695):0.6522064308284898,7:3.5794920736941593):0.3400602504291106,4:3.91955232412327):190.31900607138365):143.05070880716676,(6:11.051640228113635,1:9.051640228113635):326.23762697456004):349.37638273221177,8:687.1656499348854):0.0;
tree STATE_4056000 = (((5:291.88956329510654,(((2:2.7554487848183493,7:4.755448784818349):2.054871627602086,3:4.8103204124204355):11.55918436055688,4:18.369504772977315):275.5200585221292):315.2217774326365,(6:4.837580615619816,1:2.8375806156198156):604.2737601121232):648.4638450965151,8:1258.0751858242581):0.0;
tree STATE_4057000 = (((5:266.9597369193839,(((2:1.408466982754549,3:1.408466982754549):0.23295403222724387,7:3.641421014981793):1.7002291839378563,4:5.341650198919649):263.61808672046425):81.02068180830122,(6:2.844248665589818,1:0.8442486655898178):347.1361700620953):300.4572425510561,8:650.9376612787412):0.0;
tree STATE_4058000 = (((5:327.23579195134164,((4:10.332303025614996,3:8.332303025614996):1.247800328717144,(2:1.199183164573716,7:3.199183164573716):8.380920189758424):317.6556885970095):213.98760560220921,(6:4.299146367527934,1:2.2991463675279338):538.924251186023):792.0869586141158,8:1335.8103561676667):0.0;
tree STATE_4059000 = (((5:228.36783269296023,(((2:0.17349307099017697,7:2.173493070990177):0.5125425848654475,3:0.6860356558556244):17.505987041632423,4:20.19202269748805):210.17580999547218):172.65736404440713,(6:5.710564257022674,1:3.710564257022674):397.3146324803447):515.3945613664121,8:918.9197581037795):0.0;
tree STATE_4060000 = (((5:217.51081330235658,((2:0.23870583017368885,(4:0.8350067578482263,7:0.8350067578482263):1.4036990723254625):2.9911475464214736,3:3.2298533765951625):214.2809599257614):95.3531463127704,(6:2.4665762618586693,1:0.4665762618586693):312.3973833532683):366.376504760907,8:681.740464376034):0.0;
tree STATE_4061000 = (((5:154.57493137748673,((3:1.2670883869867842,4:3.267088386986784):1.4401276477749345,(2:0.5162654196112557,7:2.5162654196112557):2.190950615150463):151.867715342725):132.84767265630956,(6:2.558355185661724,1:0.5583551856617239):286.8642488481346):365.2418700996347,8:655.164474133431):0.0;
tree STATE_4062000 = (((5:199.87280508984975,((2:1.38376881809863,(3:0.054275454959195724,7:2.0542754549591957):1.3294933631394343):1.4883084239296367,4:4.872077242028267):197.00072784782148):228.09030810088723,(6:2.654837246435738,1:0.6548372464357382):427.3082759443012):289.0135129807603,8:719.4766261714973):0.0;
tree STATE_4063000 = (((5:239.42110798824038,(((7:3.004557760629957,3:1.004557760629957):1.0693258172230506,4:4.073883577853008):0.09368939671430088,2:2.1675729745673085):237.25353501367306):141.3038949236163,(6:2.122331061193979,1:0.12233106119397918):380.6026718506627):347.082596695089,8:730.3075996069457):0.0;
tree STATE_4064000 = (((5:160.69506839141405,(((2:0.0869233756936274,7:2.0869233756936274):4.076769818834574,3:4.163693194528202):4.192426556137798,4:10.356119750666):152.33894864074804):232.3198044181574,(6:2.2145146617594276,1:0.21451466175942757):392.800358147812):283.17456270517846,8:678.6894355147499):0.0;
tree STATE_4065000 = (((5:368.19460899837566,(((3:1.8773130255533328,7:3.877313025553333):13.867032153443477,2:15.74434517899681):5.935836524805605,4:23.680181703802415):346.51442729457324):220.27936266673873,(6:2.5399823337791205,1:0.5399823337791205):587.9339893313353):325.0443054177139,8:916.0182770828283):0.0;
tree STATE_4066000 = (((5:334.95753378455777,((7:12.747768919512518,4:12.747768919512518):4.651174473555804,(2:10.483752349775036,3:10.483752349775036):4.9151910432932855):319.5585903914895):239.83950479443672,(6:2.073992354585714,1:0.07399235458571418):574.7230462244088):395.815302774211,8:973.1123413532055):0.0;
tree STATE_4067000 = (((5:393.6671130727799,(((7:5.2906558576339595,4:5.2906558576339595):1.940869557394894,3:5.2315254150288535):5.1718379590428505,2:10.403363374071704):383.2637496987082):398.9471159498911,(6:2.1239238216201697,1:0.12392382162016968):792.4903052010508):671.6331260844956,8:1466.7473551071666):0.0;
tree STATE_4068000 = (((5:470.6506505107667,(((3:3.8913986830845584,2:3.8913986830845584):13.051975127766847,7:18.943373810851405):2.323853684295287,4:21.26722749514669):451.38342301562):394.4644242755236,(6:2.348981778700494,1:0.34898177870049407):864.7660930075898):749.2641062053251,8:1616.8791809916154):0.0;
tree STATE_4069000 = (((5:414.7607604778715,((4:5.401574922766232,7:5.401574922766232):8.104875236560343,(3:1.2126552007974416,2:1.2126552007974416):10.293794958529134):403.2543103185449):191.4323671140553,(6:2.033962055568891,1:0.03396205556889109):606.1591655363579):573.3034763814484,8:1181.9966039733752):0.0;
tree STATE_4070000 = (((5:314.7182896959574,(4:16.540097830350778,((3:2.101811506283493,7:4.101811506283493):1.051237627921374,2:3.153049134204867):11.38704869614591):300.17819186560666):180.53127143981578,(6:3.5675793869866776,1:1.5675793869866776):493.68198174878654):466.77391374995193,8:964.5234748857251):0.0;
tree STATE_4071000 = (((5:293.0844246145415,(((2:3.2843742060054533,7:5.284374206005453):7.032728246873833,3:10.317102452879286):8.286684689661318,4:20.603787142540604):274.48063747200086):270.84002031480725,(6:3.721317824836526,1:1.7213178248365262):562.2031271045122):387.468665086663,8:953.8931100160117):0.0;
tree STATE_4072000 = (((5:279.10368814125127,(((7:2.3058860443034175,3:0.3058860443034175):3.6486770055446747,2:3.954563049848092):8.017948067168076,4:13.972511117016168):267.1311770242351):146.96822261667285,(6:5.191293547238836,1:3.1912935472388364):422.8806172106853):446.34070055889254,8:874.9126113168167):0.0;
tree STATE_4073000 = (((5:380.2369376538759,(2:23.23753124435222,(7:6.842212750735166,(4:4.6316576879863165,3:2.6316576879863165):2.21055506274885):18.395318493617054):356.99940640952366):283.31204018511505,(6:4.411134520205461,1:2.4111345202054606):661.1378433187855):615.7845284297558,8:1281.8335062687468):0.0;
tree STATE_4074000 = (((5:220.6158444221623,(((7:2.932427245385598,2:0.9324272453855982):1.3647654792696398,3:2.297192724655238):4.358387150816874,4:8.655579875472112):213.96026454669018):215.01635499503783,(6:2.895698623730457,1:0.8956986237304569):434.73650079346965):226.6937238100486,8:664.8259232272487):0.0;
tree STATE_4075000 = (((5:398.46713440445757,(((2:6.571086996378334,3:6.571086996378334):4.021304432908476,7:12.59239142928681):8.754783750863155,4:21.347175180149964):379.1199592243076):523.5771194093925,(6:8.081518603146465,1:6.081518603146465):915.9627352107035):643.6234972683808,8:1568.1677510822308):0.0;
tree STATE_4076000 = (((5:313.363810099235,(((7:5.035634612973208,3:3.035634612973208):6.003104025049469,4:11.038738638022677):4.579891083799124,2:13.6186297218218):299.74518037741325):174.487256948945,(6:2.2876251867124013,1:0.28762518671240134):487.56344186146765):349.79246872212656,8:840.1435357703066):0.0;
tree STATE_4077000 = (((5:164.46476920892636,(((2:1.2326919813213446,7:3.2326919813213446):2.490539350069778,4:5.723231331391123):3.8255221669264223,3:7.548753498317545):156.9160157106088):147.3621412254217,(6:5.425561758101853,1:3.4255617581018534):308.4013486762462):346.2010072005937,8:660.5279176349418):0.0;
tree STATE_4078000 = (((5:287.36880316423327,((2:7.210281461071114,4:9.210281461071114):3.2404137252242577,(3:1.7933013388931949,7:3.793301338893195):8.657393847402176):276.9181079779379):209.8187003756188,(6:2.132670181113481,1:0.13267018111348117):497.05483335873856):437.70374258247887,8:937.3912461223309):0.0;
tree STATE_4079000 = (((5:386.44800722299397,((2:5.556163447606714,4:7.556163447606714):2.973530165378591,(3:2.940266130171059,7:4.940266130171059):5.589427482814246):377.9183136100087):264.5566937699633,(6:3.307014064225787,1:1.307014064225787):649.6976869287315):541.5578889978302,8:1195.0625899907875):0.0;
tree STATE_4080000 = (((5:385.6179067766915,((4:4.94241290315228,(7:2.8921849903491172,3:0.8921849903491172):2.050227912803163):4.058458806098762,2:7.000871709251042):378.61703506744044):165.66630477439833,(6:2.898935499553099,1:0.8989354995530991):550.3852760515367):615.2023168505445,8:1168.9865284016344):0.0;
tree STATE_4081000 = (((5:488.2306553987838,((7:2.996153092052972,3:0.996153092052972):6.353863986009109,(4:2.6355000230715833,2:0.6355000230715833):6.714517054990497):480.88063832072174):303.1438169315518,(6:19.537943512782,1:17.537943512782):773.8365288175536):719.2788283900037,8:1513.1533007203393):0.0;
tree STATE_4082000 = (((5:263.6763805035347,((2:6.261717664707552,3:6.261717664707552):4.02334615016046,(7:5.113090933517734,4:5.113090933517734):7.171972881350278):253.39131668866668):167.4641271161825,(6:12.312488951679402,1:10.312488951679402):420.82801866803777):376.3970426610329,8:810.0375502807501):0.0;
tree STATE_4083000 = (((5:311.9420180245463,(((3:0.07880431017048517,7:2.078804310170485):1.2574779180370905,2:1.3362822282075757):4.3243048558445025,4:7.660587084052079):306.28143094049426):158.9176215910851,(6:9.93171409002607,1:7.93171409002607):462.92792552560536):445.29953689127444,8:918.6591765069059):0.0;
tree STATE_4084000 = (((5:354.4802299574012,((3:6.405197379682344,4:8.405197379682344):10.710586824602478,(2:0.889397182070716,7:2.889397182070716):16.226387022214105):337.3644457531164):345.6694894620126,(6:5.34159141461386,1:3.34159141461386):696.8081280048):329.6887161840224,8:1032.3384356034362):0.0;
tree STATE_4085000 = (((5:357.841499995368,((7:12.07498035908478,(4:4.243539664107973,3:2.2435396641079732):7.8314406949768065):3.514303823693858,2:13.589284182778638):344.2522158125894):193.75279515015717,(6:6.28627241847425,1:4.28627241847425):547.3080227270509):471.68844304487516,8:1025.7827381904003):0.0;
tree STATE_4086000 = (((5:336.9965413886689,((3:15.989870760050287,4:17.989870760050287):12.321609391839488,(2:2.857243942786303,7:4.857243942786303):25.45423620910347):308.6850612367791):496.79326544655373,(6:9.32044024067999,1:7.320440240679989):826.4693665945426):769.955488141921,8:1606.2452949771437):0.0;
tree STATE_4087000 = (((5:214.41405939649172,((4:6.645794584537224,(2:0.6388730800593678,3:0.6388730800593678):4.006921504477857):6.84532042166958,7:13.491115006206805):202.92294439028493):267.95994430928596,(6:2.130695608566266,1:0.13069560856626605):482.2433080972114):284.19534657255986,8:769.0693502783375):0.0;
tree STATE_4088000 = (((5:209.7465694991606,((2:7.214200204380713,(3:0.07392546125631183,7:2.073925461256312):7.140274743124401):0.25530188635284645,4:9.46950209073356):202.27706740842703):227.95461097220598,(6:4.885833574746961,1:2.885833574746961):434.8153468966196):342.9582109157577,8:783.1593913871243):0.0;
tree STATE_4089000 = (((5:281.0619236756796,(4:6.39748819706356,((2:0.050208289139687334,3:0.050208289139687334):3.134290045490118,7:5.184498334629805):1.212989862433755):276.66443547861604):337.531467158792,(6:4.289525075580346,1:2.289525075580346):616.3038657588912):613.3000341769241,8:1234.3934250113957):0.0;
tree STATE_4090000 = (((5:194.81508257845198,(((2:0.278923287047006,7:2.278923287047006):0.13995856139067842,3:0.4188818484376844):3.4018943088710847,4:5.820776157308769):190.99430642114322):130.12792168306257,(6:4.7466778868237585,1:2.7466778868237585):322.1963263746908):364.6519850098578,8:692.0949892713724):0.0;
tree STATE_4091000 = (((5:263.4982344760276,(((3:2.389039445246783,4:4.389039445246783):0.0014509790951695578,2:2.3904904243419525):3.0986503035798334,7:7.489140727921786):258.00909374810584):169.20615997702402,(6:6.106934412833717,1:4.106934412833717):428.5974600402179):409.4355661250716,8:844.6399605781232):0.0;
tree STATE_4092000 = (((5:262.81965475644984,(((2:3.2047368880938087,7:5.204736888093809):1.6965001743411445,3:4.901237062434953):9.45649073919437,4:16.357727801629323):248.4619269548205):270.7052078503631,(6:2.3775864139681064,1:0.37758641396810644):533.1472761928449):437.19708176031463,8:973.2219443671275):0.0;
tree STATE_4093000 = (((5:731.8904094467808,((4:10.763848931197252,2:8.763848931197252):18.685964313965613,(3:1.892552498541706,7:3.892552498541706):25.55726074662116):704.440596201618):367.08085178108183,(6:9.998385911220685,1:7.998385911220685):1090.9728753166419):765.4300075846445,8:1866.9012688125072):0.0;
tree STATE_4094000 = (((5:519.7659429266406,(((7:11.85551164598549,2:9.85551164598549):9.022777791772864,3:18.878289437758355):9.06129654235884,4:29.939585980117194):491.8263569465234):460.5986509675612,(6:3.1994510759901447,1:1.1994510759901447):979.1651428182116):711.3069562443716,8:1694.1715501385734):0.0;
tree STATE_4095000 = (((5:421.23610645737676,((2:8.258713532798591,7:10.258713532798591):0.3183970901333666,(4:6.313359503884196,3:4.313359503884196):4.263751119047762):412.6589958344448):244.43033070688455,(6:2.3660619783638808,1:0.36606197836388077):665.3003751858975):419.25926484034255,8:1087.4257020046039):0.0;
tree STATE_4096000 = (((5:238.01324494116972,(((3:0.662912180936829,7:2.662912180936829):12.284628663691112,2:12.947540844627941):0.15824495678909578,4:15.105785801417037):224.9074591397527):239.0876493286151,(6:2.733997921011677,1:0.7339979210116772):476.36689634877314):348.4098704717147,8:828.0107647414995):0.0;
tree STATE_4097000 = (((5:330.3780636037912,((7:12.08962219496336,(4:3.7598655132760577,2:1.7598655132760577):8.329756681687302):1.211098849754217,3:11.300721044717577):319.0773425590736):185.4972606056628,(6:3.3558907544380334,1:1.3558907544380334):514.5194334550159):674.1746217003961,8:1192.54994590985):0.0;
tree STATE_4098000 = (((5:258.94827912162737,(4:14.29513195728758,((7:6.224915193082818,3:4.224915193082818):0.07745018786539415,2:4.3023653809482125):7.992766576339368):246.65314716433977):271.89555375621967,(6:2.7883374988069503,1:0.7883374988069503):530.05549537904):552.2653314003005,8:1085.6091642781475):0.0;
tree STATE_4099000 = (((5:257.73459277172475,((4:7.419712248378016,2:5.419712248378016):1.3228533305328884,(7:5.462902484635329,3:3.462902484635329):3.279663094275575):250.99202719281385):223.06801396373072,(6:8.98383882249081,1:6.98383882249081):473.81876791296463):318.28435721091046,8:801.5869639463659):0.0;
tree STATE_4100000 = (((5:184.35632368044392,((7:5.319175358234288,3:3.319175358234288):0.37803402089741667,(4:3.978783953533533,2:1.978783953533533):1.7184254255981717):180.65911430131223):183.08930562173973,(6:8.617255298379334,1:6.617255298379334):360.8283740038043):349.65585833684145,8:719.6014876390251):0.0;
tree STATE_4101000 = (((5:385.8768306095041,(((7:3.401165903417131,2:1.401165903417131):5.437590662616217,3:6.838756566033348):20.45495106037764,4:29.29370762641099):358.5831229830931):149.71666574201691,(6:8.575309899831048,1:6.575309899831048):529.01818645169):533.5215631745223,8:1071.6150595260433):0.0;
tree STATE_4102000 = (((5:230.36293627301887,(((2:0.06456327047864363,3:0.06456327047864363):2.0065723044138934,7:4.071135574892537):2.120351839774636,4:6.191487414667173):226.1714488583517):140.02171381337303,(6:8.859038239736364,1:6.859038239736364):363.5256118466555):401.4912538438736,8:774.3759039302655):0.0;
tree STATE_4103000 = (((5:303.2197899927581,(((2:0.7445943459957127,3:0.7445943459957127):3.061415269263881,7:5.806009615259594):8.018237904677477,4:13.824247519937071):291.39554247282103):256.74107938717776,(6:3.9088788556952387,1:1.9088788556952387):558.0519905242406):421.34195182410963,8:983.8028212040455):0.0;
tree STATE_4104000 = (((5:269.47213786961294,((7:3.6195643492025873,(3:1.1178998178078468,2:1.1178998178078468):0.5016645313947405):0.48337204062136063,4:4.102936389823948):267.369201479789):226.42711684173554,(6:2.8682245382151614,1:0.8682245382151614):495.03103017313333):428.82277986081726,8:927.2220345721657):0.0;
tree STATE_4105000 = (((5:465.7312638384993,(((4:4.07203115201968,2:2.0720311520196804):3.261145654110458,3:5.333176806130139):0.724888854198289,7:8.058065660328428):459.6731981781708):228.20264709940324,(6:6.86908049725403,1:4.86908049725403):689.0648304406485):607.0795326143855,8:1303.513443552288):0.0;
tree STATE_4106000 = (((5:421.75163760401637,(((7:3.732669294597354,3:1.732669294597354):0.6031794362445488,2:2.335848730841903):0.5307602215710405,4:4.8666089524129434):418.8850286516034):256.9509885565364,(6:5.187312087090048,1:3.1873120870900484):675.5153140734627):666.7770724633014,8:1347.9796986238541):0.0;
tree STATE_4107000 = (((5:394.4130976403446,((4:11.137783599516322,(2:2.5852080052436825,3:2.5852080052436825):6.552575594272639):5.284839759267346,7:16.422623358783667):379.9904742815609):373.38370740521276,(6:6.824132718171448,1:4.824132718171448):762.9726723273859):569.836583915832,8:1340.1333889613893):0.0;
tree STATE_4108000 = (((5:194.85797963605202,(3:4.1042924410404815,((2:1.2434290280481566,7:3.2434290280481566):2.5702007528040145,4:5.813629780852171):0.29066266018831044):190.75368719501154):235.02460443225075,(6:3.89119567617913,1:1.8911956761791302):427.99138839212367):438.6941099602884,8:871.0766940285912):0.0;
tree STATE_4109000 = (((5:206.80061830252345,((2:1.0441767248299447,3:1.0441767248299447):3.0707032883325986,(4:0.9708842034668261,7:0.9708842034668261):5.143995809695717):202.6857382893609):242.30606647160528,(6:3.355644639648925,1:1.3556446396489248):447.7510401344798):432.22933416656207,8:883.8360189406908):0.0;
tree STATE_4110000 = (((5:239.481109580479,(((2:0.05696408912592066,7:2.0569640891259207):6.954125669923825,3:7.011089759049746):8.4129398561217,4:17.424029615171445):224.05707996530757):155.53349626020318,(6:2.392423113915668,1:0.392423113915668):394.62218272676654):247.90849873465618,8:645.4231045753384):0.0;
tree STATE_4111000 = (((5:263.2477968258524,((7:7.127461782004363,(3:3.787713779653325,4:5.787713779653325):1.3397480023510377):2.785456095460991,2:7.912917877465354):255.33487894838703):209.5618125622949,(6:2.74348059587545,1:0.7434805958754498):472.06612879227185):236.57494776060122,8:711.8845571487485):0.0;
tree STATE_4112000 = (((5:240.4406241593341,((4:4.047791278451807,2:2.0477912784518066):4.922015644977816,(3:0.10590933733627406,7:2.105909337336274):6.863897586093349):233.4708172359045):143.80867884002555,(6:6.6725122398841155,1:4.6725122398841155):379.57679075947556):389.4047503950213,8:776.154053394381):0.0;
tree STATE_4113000 = (((5:200.2061649210029,(((3:1.6690094593682643,4:3.6690094593682643):16.21059932177137,2:17.879608781139634):2.1530865151199734,7:22.032695296259607):180.1734696247433):249.64087516092835,(6:2.5510704242375617,1:0.5510704242375617):449.2959696576937):406.455957394567,8:858.8029974764983):0.0;
tree STATE_4114000 = (((5:370.4553411220432,((7:11.740275327661484,(2:1.9236534705087678,3:1.9236534705087678):7.816621857152716):1.1842651537315732,4:12.924540481393057):359.5308006406501):293.78536561851655,(6:2.6420123893155103,1:0.6420123893155103):663.5986943512443):319.8438900304177,8:986.5845967709774):0.0;
tree STATE_4115000 = (((5:224.78192755655297,((2:0.875468068177951,(4:2.355433081574798,7:2.355433081574798):0.5200349866031528):3.942446338740705,3:4.817914406918656):219.96401314963433):105.43068317072843,(6:2.248022036112221,1:0.24802203611222096):329.9645886911692):389.15421838522667,8:721.8668291125081):0.0;
tree STATE_4116000 = (((5:343.97910251325425,(((2:0.7975950883604694,3:0.7975950883604694):0.07903508187666208,7:2.8766301702371315):11.61543021950415,4:14.492060389741281):331.487042123513):253.88743490499905,(6:6.869070191646883,1:4.869070191646883):592.9974672266064):479.03513058728754,8:1079.4016680055408):0.0;
tree STATE_4117000 = (((5:300.9908615086362,(((7:2.4639024639836644,4:2.4639024639836644):0.01567654296896359,2:0.479579006952628):4.707753521677202,3:5.18733252862983):295.8035289800064):225.4112520484337,(6:6.791461718579238,1:4.791461718579238):521.6106518384906):510.3290297792057,8:1039.2311433362756):0.0;
tree STATE_4118000 = (((5:304.65072297027683,(((7:3.5638023552924007,3:1.5638023552924007):0.3757311286310605,2:1.9395334839234613):2.630801761535472,4:6.570335245458933):300.0803877248179):145.8303499118535,(6:5.237421128064079,1:3.237421128064079):447.24365175406626):435.05287508373215,8:888.0339479658625):0.0;
tree STATE_4119000 = (((5:183.30744972504854,((2:0.21247065767528817,(7:1.4546483477895014,4:1.4546483477895014):0.7578223098857868):6.2670754768032815,3:6.47954613447857):176.82790359056997):173.8593460937448,(6:2.043453830748569,1:0.04345383074856901):357.1233419880448):328.3146302088971,8:687.9814260276904):0.0;
tree STATE_4120000 = (((5:256.1770895310894,((4:8.408598700728762,2:6.408598700728762):2.637874825547504,(7:5.893007942760995,3:3.8930079427609954):5.1534655835152705):247.13061600481313):97.45812321022106,(6:2.7705352678439867,1:0.7705352678439867):352.8646774734665):389.8637922317852,8:745.9990049730957):0.0;
tree STATE_4121000 = (((5:442.5930884557252,(((3:2.4983220329738884,7:4.498322032973888):3.6799195187749802,2:6.178241551748869):1.1947018971169374,4:9.372943448865806):435.2201450068594):344.49003605351874,(6:3.0991731589478584,1:1.0991731589478584):785.983951350296):673.6834052502996,8:1463.2665297595436):0.0;
tree STATE_4122000 = (((5:302.37291845886585,((2:2.3916299536002406,4:4.3916299536002406):1.5255960025364157,(7:2.1446685034888033,3:0.14466850348880333):3.772557452647853):298.4556925027292):247.40776781813332,(6:3.4194282320653295,1:1.4194282320653295):548.3612580449338):430.5884337920837,8:982.8691200690829):0.0;
tree STATE_4123000 = (((5:270.7166355504923,(((7:3.8557826808768176,4:3.8557826808768176):1.983396115780434,2:3.8391787966572517):7.0438255635517075,3:10.88300436020896):259.8336311902833):151.88619374060943,(6:2.4381214827539988,1:0.43812148275399876):422.1647078083477):436.0533822401648,8:861.1562115312665):0.0;
tree STATE_4124000 = (((5:532.2117086687797,((7:29.179750737439534,2:27.179750737439534):12.726815393188772,(4:8.950001140340772,3:6.950001140340772):32.95656499028753):492.30514253815136):548.7006205965788,(6:7.364710039606928,1:5.364710039606928):1075.5476192257515):752.4996293803333,8:1835.9119586456918):0.0;
tree STATE_4125000 = (((5:511.27896515346504,(((2:3.355213019623889,3:3.355213019623889):0.6547835680750804,7:6.00999658769897):6.6869687274414105,4:12.69696531514038):500.58199983832463):239.4947579465636,(6:9.894097112435697,1:7.894097112435697):742.8796259875929):659.2615969736113,8:1412.53532007364):0.0;
tree STATE_4126000 = (((5:231.0304811261765,(((3:2.1688704876007048,7:4.168870487600705):2.8317430618465407,2:5.0006135494472455):4.75072572091661,4:11.751339270363856):221.27914185581267):167.34590520228883,(6:7.209290879121442,1:5.209290879121442):393.1670954493439):286.7222957707019,8:687.5986820991673):0.0;
tree STATE_4127000 = (((5:325.45432171379844,(2:4.853576637672994,((7:1.118042983944913,4:1.118042983944913):3.08359635820769,3:2.2016393421526033):2.6519372955203906):320.60074507612546):233.51428176999252,(6:11.22327187179018,1:9.22327187179018):549.7453316120008):402.55684953760294,8:964.0254530213939):0.0;
tree STATE_4128000 = (((5:302.9928969436873,(((7:2.310690927135252,3:0.3106909271352518):6.824077831968104,2:7.1347687591033555):3.218200431523618,4:12.352969190626974):292.6399277530603):274.577322154584,(6:8.192321431769155,1:6.192321431769155):571.3778976665021):385.04011369348416,8:965.1103327917555):0.0;
tree STATE_4129000 = (((5:403.4891040993518,((2:7.162565801996966,(4:1.55857214468441,7:1.55857214468441):7.6039936573125555):1.0804754212939098,3:8.243041223290875):395.2460628760609):434.9368246683238,(6:7.49075571061289,1:5.49075571061289):832.9351730570627):476.656954115199,8:1317.5828828828746):0.0;
tree STATE_4130000 = (((5:199.9282920606215,((4:3.687127769660262,(2:1.6520822107089632,7:3.652082210708963):0.035045558951298794):0.0859756428775924,3:1.7731034125378544):198.15518864808362):190.7070379923691,(6:3.2942805744313013,1:1.2942805744313013):389.3410494785593):272.06395528908814,8:665.1992853420787):0.0;
tree STATE_4131000 = (((5:190.3321188561595,((4:2.9090389401343058,3:0.9090389401343058):0.3220377750279848,(2:0.019299051389834787,7:2.019299051389835):1.2117776637724558):189.1010421409972):131.07797924562985,(6:6.5545587486075725,1:4.5545587486075725):316.85553935318177):347.3357390835241,8:671.2458371853135):0.0;
tree STATE_4132000 = (((5:292.1031190951229,(((3:1.0055870828805116,7:3.0055870828805116):0.3407389148219595,4:3.346325997702471):7.515090184715647,2:8.861416182418118):283.2417029127048):324.1445682888906,(6:7.876464524795665,1:5.876464524795665):610.3712228592178):342.8473726159841,8:961.5950599999976):0.0;
tree STATE_4133000 = (((5:443.0559209175674,((3:0.3993350207548132,2:0.3993350207548132):9.046598050795426,(7:5.83368138336354,4:5.83368138336354):5.612251688186699):433.60998784601713):318.352669678079,(6:14.283328833454139,1:12.283328833454139):749.1252617621923):674.1966100557757,8:1438.1052006514221):0.0;
tree STATE_4134000 = (((5:308.51902078338884,(((3:0.8450949145687536,2:0.8450949145687536):1.3651157947273438,7:4.210210709296097):3.019233136026913,4:7.2294438453230105):303.2895769380658):190.2584054098491,(6:2.3843441303388864,1:0.38434413033888637):498.39308206289905):349.23419268626947,8:850.5116188795074):0.0;
tree STATE_4135000 = (((5:329.42630090151204,(((3:2.3161543818984383,2:2.3161543818984383):1.4570346218673391,7:5.773189003765777):3.1405344133559936,4:8.913723417121771):322.51257748439025):370.8976444730889,(6:11.284113635372695,1:9.284113635372695):691.0398317392282):435.74416080278934,8:1138.5681061773903):0.0;
tree STATE_4136000 = (((5:279.8755762483301,((2:1.813903537209132,7:3.813903537209132):0.8115991254479651,(4:3.1418418999352538,3:1.1418418999352538):1.4836607627218434):277.250073585673):296.86179027899476,(6:2.55658559314549,1:0.5565855931454902):576.1807809341793):428.5950539387686,8:1007.8324204660935):0.0;
tree STATE_4137000 = (((5:252.9628740141841,((2:2.167861136404892,3:2.167861136404892):1.251073631297035,(4:4.009152195093221,7:4.009152195093221):1.409782572608706):249.54393924648218):133.68965430846467,(6:2.0504964655541804,1:0.050496465554180414):386.6020318570946):333.8486008988765,8:723.0011292215253):0.0;
tree STATE_4138000 = (((5:631.9306035994791,(((2:1.5057992481286488,7:3.505799248128649):6.32547463756132,3:7.831273885689969):15.77516714478339,4:25.60644103047336):608.3241625690058):344.33894551693504,(6:4.293193693194381,1:2.2931936931943806):973.9763554232198):673.7162593226543,8:1652.4858084390685):0.0;
tree STATE_4139000 = (((5:424.1928128013625,((4:10.368731475025026,(3:5.301052923293526,7:7.301052923293526):3.0676785517314995):3.905986993440573,2:12.274718468465599):411.9180943328969):412.04459187443706,(6:3.966954834703225,1:1.966954834703225):834.2704498410964):875.9152976488299,8:1714.6527023246294):0.0;
tree STATE_4140000 = (((5:331.79646095166294,(((4:2.876497729453508,7:2.876497729453508):5.639916113445285,2:6.5164138428987926):3.2232510737298217,3:9.739664916628614):322.0567960350343):481.7936563383732,(6:2.735666444014421,1:0.7356664440144209):812.8544508460217):600.4105339395227,8:1416.5006512295588):0.0;
tree STATE_4141000 = (((5:484.3051735652045,(((3:1.724016671455896,2:1.724016671455896):1.1562036422680837,7:4.88022031372398):6.7984377248348125,4:11.678658038558792):474.6265155266457):385.3108471287541,(6:13.231579600762187,1:11.231579600762187):858.3844410931964):872.863122412588,8:1744.9791431065466):0.0;
tree STATE_4142000 = (((5:265.0819459480465,((2:6.736412106402563,4:8.736412106402563):1.7178824577753886,(3:5.101980561120091,7:7.101980561120091):3.3523140030578604):256.62765138386857):224.0638655677517,(6:6.272554084153237,1:4.272554084153237):484.87325743164496):716.6899418177086,8:1208.3357533335068):0.0;
tree STATE_4143000 = (((5:344.7907164782837,((3:4.566027904860162,(7:4.759517120938581,2:2.7595171209385807):1.8065107839215813):2.3429271054519365,4:8.908955010312098):337.8817614679716):406.3895752183222,(6:3.144913871222175,1:1.1449138712221751):750.0353778253836):617.5586064522835,8:1371.2388981488893):0.0;
tree STATE_4144000 = (((5:328.9874417217417,(((7:2.622627085768703,2:0.6226270857687028):2.1140716076347017,3:2.7366986934034045):13.914013472648932,4:18.650712166052337):312.3367295556893):225.85051137554592,(6:2.690543785711035,1:0.6905437857110348):554.1474093115766):1170.9713348566843,8:1728.3092879539718):0.0;
tree STATE_4145000 = (((5:223.62536620965673,((2:0.5552546583681233,7:2.5552546583681233):6.993525457361364,(3:5.9252140817306795,4:7.9252140817306795):1.6235660339988076):216.07658609392723):250.57760392538162,(6:2.591511547325291,1:0.591511547325291):473.61145858771306):440.0520127378458,8:916.7549828728842):0.0;
tree STATE_4146000 = (((5:481.3647692652011,(((2:3.1058246724195637,3:3.1058246724195637):2.808123902701661,7:7.913948575121225):7.948362466985106,4:15.862311042106331):467.5024582230948):398.9185715628045,(6:4.879756759291603,1:2.8797567592916034):877.403584068714):841.7808431404252,8:1724.5641839684308):0.0;
tree STATE_4147000 = (((5:293.72573034972737,(((7:10.038080502880996,4:10.038080502880996):0.2294343010373172,2:8.267514803918314):5.793483932324854,3:14.060998736243167):279.6647316134842):422.1168471249512,(6:5.752297233205119,1:3.7522972332051188):712.0902802414735):421.187984593043,8:1139.5305620677216):0.0;
tree STATE_4148000 = (((5:142.1883275223501,((2:0.18672575730194607,(4:1.5682663359692244,7:1.5682663359692244):0.6184594213327217):0.22470724202943693,3:0.411432999331383):141.7768945230187):141.4446568777887,(6:3.7928358880124557,1:1.7928358880124557):281.84014851212635):366.4263468207086,8:652.5593312208474):0.0;
tree STATE_4149000 = (((5:219.27549498042336,((7:2.7845765328225935,4:2.7845765328225935):0.7916773858119939,(3:0.7528335047293284,2:0.7528335047293284):0.823420413905259):217.69924106178877):242.30274906411157,(6:5.5103354995923235,1:3.5103354995923235):458.0679085449426):306.44786742198755,8:770.5261114665225):0.0;
tree STATE_4150000 = (((5:221.943137102154,(((3:0.049310620327615684,2:0.049310620327615684):1.2792744438576218,4:3.3285850641852375):0.053527006204272976,7:3.3821120703895104):220.56102503176447):72.73004308330664,(6:7.990456003823136,1:5.990456003823136):288.6827241816375):343.7742917370772,8:640.9474719225378):0.0;
tree STATE_4151000 = (((5:300.13330444904,(4:15.68810691172277,((3:0.6330325504426257,7:2.6330325504426257):2.3129529242737172,2:2.945985474716343):10.742121437006427):286.4451975373172):202.69748007574253,(6:13.498629481942935,1:11.498629481942935):491.3321550428396):356.89465509409024,8:862.2254396188728):0.0;
tree STATE_4152000 = (((5:277.56222959022176,((2:8.276629161150435,4:10.276629161150435):5.491585679544443,(7:2.9178156079559003,3:0.9178156079559003):12.850399232738978):263.79401474952687):175.07492312190953,(6:11.787605456457081,1:9.787605456457081):442.8495472556742):458.9225082175209,8:914.0596609296522):0.0;
tree STATE_4153000 = (((5:195.0179491285024,(((3:1.9157258164480027,7:3.9157258164480027):8.902383087538539,4:12.818108903986541):3.9579161718316698,2:14.776025075818211):180.2419240526842):215.77105566395804,(6:10.077060863231454,1:8.077060863231454):402.711943929229):281.4641228243221,8:694.7531276167825):0.0;
tree STATE_4154000 = (((5:196.27474865736497,((2:4.0841844540249195,(7:4.5060382283565055,3:2.5060382283565055):1.578146225668414):1.4013313053734961,4:7.485515759398416):190.78923289796654):136.8781322029846,(6:4.700009101379506,1:2.7000091013795062):330.45287175897005):347.2644016940957,8:682.9172825544453):0.0;
tree STATE_4155000 = (((5:190.67708287978567,((2:7.149459413279969,7:9.149459413279969):0.7570263132410275,(3:7.031113317601136,4:9.031113317601136):0.8753724089198602):182.77059715326467):131.31902857724057,(6:4.360920542875027,1:2.360920542875027):319.6351909141512):457.4403599712813,8:781.9364714283075):0.0;
tree STATE_4156000 = (((5:468.88789939137115,(3:18.65518824075527,((4:8.087179572453408,2:6.087179572453408):2.970222284663423,7:11.057401857116831):9.597786383638438):450.2327111506159):327.97918960713633,(6:13.465660636801163,1:11.465660636801163):785.4014283617063):891.6351995572658,8:1691.0022885557732):0.0;
tree STATE_4157000 = (((5:170.5011101150126,(((3:0.15772152694997654,2:0.15772152694997654):0.26774845722034524,7:2.425469984170322):1.648085778094007,4:4.073555762264329):168.42755435274827):214.23106670204683,(6:2.030378064679347,1:0.030378064679347005):384.7017987523801):395.30066166076483,8:782.5328384778243):0.0;
tree STATE_4158000 = (((5:396.9144210018083,(((2:0.06220814496249094,7:2.062208144962491):0.43027123681834345,3:0.4924793817808344):1.4144015044364546,4:3.906880886217289):395.00754011559104):396.3242418943668,(6:5.377671301476841,1:3.377671301476841):789.8609915946982):728.0153343719362,8:1523.7539972681113):0.0;
tree STATE_4159000 = (((5:367.8445708091552,(((2:2.1973509327773195,3:2.1973509327773195):4.028272656737751,7:8.22562358951507):1.7941723289921345,4:10.019795918507205):359.824774890648):216.4633270048143,(6:2.427534711176847,1:0.4275347111768468):583.8803631027927):834.5439470707049,8:1421.3518448846744):0.0;
tree STATE_4160000 = (((5:453.30458947678164,(((2:0.324103268871462,3:0.324103268871462):0.5162100335108128,7:2.840313302382275):2.683263553929657,4:5.523576856311932):449.7810126204697):439.6662255666432,(6:4.164663242732031,1:2.164663242732031):890.8061518006929):640.9736679268328,8:1536.4444829702577):0.0;
tree STATE_4161000 = (((5:249.9246935609055,((2:2.9411960769658023,(3:2.5215105197385412,7:4.521510519738541):0.4196855572272611):5.02262825787065,4:9.963824334836453):241.96086922606904):194.38220731498967,(6:2.9157555803671857,1:0.9157555803671857):443.39114529552796):401.8757916083714,8:848.6826924842666):0.0;
tree STATE_4162000 = (((5:293.6315155574132,(((2:4.290356574623324,3:4.290356574623324):3.4548203528136074,7:9.745176927436932):5.282248174504545,4:15.027425101941477):280.6040904554717):230.88166178787912,(6:7.296788980049232,1:5.296788980049232):519.2163883652431):428.21650882033316,8:955.2296861656255):0.0;
tree STATE_4163000 = (((5:285.66877757088605,((4:7.349930486825269,3:5.349930486825269):5.123302614324141,(2:4.043123577913154,7:6.043123577913154):6.430109523236255):275.19554446973666):212.04480663665362,(6:2.8557327209756775,1:0.8557327209756775):496.857851486564):717.3522627080374,8:1217.5658469155771):0.0;
tree STATE_4164000 = (((5:288.9144835538612,(((3:1.360121856330868,2:1.360121856330868):1.609675724873778,7:4.969797581204646):6.036188574657015,4:11.005986155861661):279.90849739799955):110.5036848395107,(6:2.3301468931984397,1:0.3301468931984397):399.08802150017345):586.1004311401884,8:988.0185995335604):0.0;
tree STATE_4165000 = (((5:533.5678561948228,((7:5.114431085676033,3:3.114431085676033):19.9777242468259,(4:2.7036112387846507,2:0.7036112387846507):22.388544093717282):510.4757008623208):353.9636244932153,(6:6.526082697018766,1:4.526082697018766):883.0053979910193):455.5671053361202,8:1345.5985860241583):0.0;
tree STATE_4166000 = (((5:359.4941975451597,((3:2.6591086749632726,4:4.659108674963273):11.873559137318809,(2:2.276391401554095,7:4.276391401554095):12.256276410727986):344.96152973287764):272.9586970374299,(6:6.912940286526378,1:4.912940286526378):627.5399542960632):677.1798758254686,8:1312.1327704080581):0.0;
tree STATE_4167000 = (((5:515.2110799198335,((3:3.399014650625559,4:5.399014650625559):0.7622455842814224,(2:2.9746089811832777,7:4.974608981183278):1.1866512537237037):511.04981968492655):294.7495075829528,(6:5.443558889242165,1:3.4435588892421647):806.5170286135442):739.9183688592726,8:1552.378956362059):0.0;
tree STATE_4168000 = (((5:375.75133704452094,((4:13.212741827144036,7:13.212741827144036):6.301783263209753,(2:11.269267051941348,3:11.269267051941348):6.245258038412441):358.23681195416714):349.77991630237864,(6:4.173045220018379,1:2.1730452200183787):723.3582081268812):781.5308980803384,8:1509.562151427238):0.0;
tree STATE_4169000 = (((5:393.5371209421955,((4:7.002387646011119,(7:5.072016610692836,2:3.0720166106928364):1.9303710353182826):9.3994667835149,3:14.401854429526018):379.1352665126695):284.57081550183494,(6:8.489292828198707,1:6.489292828198707):671.6186436158317):768.0642347938222,8:1448.6721712378526):0.0;
tree STATE_4170000 = (((5:442.53737743736934,(4:23.94413018517982,((7:4.169598056366361,2:2.169598056366361):10.094832895400575,3:12.264430951766936):9.679699233412883):420.59324725218954):351.81582301571945,(6:7.254017955911001,1:5.254017955911001):789.0991824971778):487.53034010588465,8:1284.3835405589734):0.0;
tree STATE_4171000 = (((5:228.86959910680045,(((4:2.165795366821255,2:0.16579536682125484):1.9160343874962957,3:2.0818297543175506):0.08802599254431343,7:4.169855746861864):226.6997433599386):153.29752654586136,(6:5.032886880211041,1:3.0328868802110414):379.1342387724508):383.5369075649939,8:768.2040332176557):0.0;
tree STATE_4172000 = (((5:178.0375194538546,(4:7.716896693595123,((2:0.49402073324732676,7:2.4940207332473268):0.7944770383813617,3:1.2884977716286885):4.428398921966434):172.32062276025948):161.98082262117845,(6:3.421626270190177,1:1.4216262701901772):338.59671580484286):326.68464551816066,8:669.2029875931937):0.0;
tree STATE_4173000 = (((5:165.72111714319104,((3:0.6519230542681274,2:0.6519230542681274):0.3662576111716134,(4:2.4467292082070498,7:2.4467292082070498):0.571451457232691):164.7029364777513):173.81534972753443,(6:2.8184795142546353,1:0.8184795142546353):338.7179873564708):306.059543191217,8:648.0960100619425):0.0;
tree STATE_4174000 = (((5:254.804174464337,((7:4.580767281913225,4:4.580767281913225):0.14339198659171437,(2:0.9256699939241773,3:0.9256699939241773):1.7984892745807621):252.08001519583206):202.91710098295033,(6:5.105731714119605,1:3.105731714119605):454.6155437331677):275.37135733519085,8:735.5926327824782):0.0;
tree STATE_4175000 = (((5:206.20717424234925,((2:1.9281175966370387,7:3.9281175966370387):3.3940576389537522,(3:1.9080609674936824,4:3.9080609674936824):3.4141142680971086):200.88499900675845):97.5889215504132,(6:3.269763731682228,1:1.269763731682228):302.5263320610802):350.2315950987229,8:656.5276908914853):0.0;
tree STATE_4176000 = (((5:234.5327212536567,(((7:3.1879828173147438,2:1.1879828173147438):0.6593662443152546,4:3.8473490616299983):2.7656104404331403,3:4.612959502063139):229.91976175159354):203.50828049400633,(6:3.079647927857894,1:1.079647927857894):436.96135381980514):450.28232827018405,8:890.8233300178471):0.0;
tree STATE_4177000 = (((5:333.6234268602278,((7:9.016839260527648,2:7.016839260527648):6.287728454597918,(4:2.883814926930998,3:0.8838149269309978):12.42075278819457):320.31885914510224):265.33238145008477,(6:3.4743237083931984,1:1.4743237083931984):597.4814846019194):534.3378831076069,8:1135.7936914179195):0.0;
tree STATE_4178000 = (((5:197.68332390217273,((4:10.284330606155631,7:10.284330606155631):0.5886821568581198,(3:5.994027879273219,2:5.994027879273219):2.8789848837405323):188.81031113915898):192.87165315894157,(6:2.876472770249967,1:0.8764727702499671):389.67850429086434):275.5392903246584,8:668.5942673857727):0.0;
tree STATE_4179000 = (((5:335.96582834628845,(((7:8.612066372044167,3:6.612066372044167):3.2147156168535904,4:11.826781988897757):5.557965290866008,2:15.384747279763765):320.5810810665247):158.88873031129054,(6:4.2410211471362835,1:2.2410211471362835):492.6135375104427):419.54922772556563,8:916.9037863831446):0.0;
tree STATE_4180000 = (((5:431.4531088203251,((4:7.1811709375125625,3:5.1811709375125625):2.077604072056565,(2:1.0011649785205252,7:3.001164978520525):6.2576100310486025):424.19433381075595):332.1468387468689,(6:2.8754294236680566,1:0.8754294236680566):762.724518143526):615.5111259699866,8:1381.6110735371806):0.0;
tree STATE_4181000 = (((5:500.0642941959615,((2:10.76490186647531,(3:0.6899355942853571,7:2.689935594285357):10.074966272189952):3.4319277181038466,4:16.196829584579156):485.86746461138233):276.16853629508836,(6:3.0361476946607406,1:1.0361476946607406):775.1966827963892):768.164929015344,8:1546.8977595063939):0.0;
tree STATE_4182000 = (((5:476.60076678766615,((4:17.618515561449556,7:17.618515561449556):6.953832525749288,(2:0.8257665672522032,3:0.8257665672522032):21.74658151994664):454.0284187004673):281.9224351449962,(6:2.1465830009396867,1:0.14658300093968668):758.3766189317226):686.5403278480293,8:1447.5635297806916):0.0;
tree STATE_4183000 = (((5:318.25514067370784,((3:2.9457569540338824,7:4.945756954033882):2.640531380420825,(2:2.6613254742942978,4:4.661325474294298):2.9249628601604094):312.66885233925314):188.07371157085925,(6:2.114413312351246,1:0.11441331235124608):506.21443893221584):459.8832744442194,8:968.7121266887865):0.0;
tree STATE_4184000 = (((5:619.8535297189776,(((3:5.874222721171879,2:5.874222721171879):8.407263952414052,7:16.28148667358593):9.174715373746665,4:25.456202047332596):596.397327671645):307.84695516252657,(6:2.382172807582417,1:0.3821728075824171):927.3183120739218):959.1952555859485,8:1889.3957404674527):0.0;
tree STATE_4185000 = (((5:219.88705872602887,(((2:1.619703128009915,7:3.619703128009915):0.4126737430918235,3:2.0323768711017385):3.241276142587025,4:7.273653013688763):214.6134057123401):196.82355740009658,(6:2.7567126665208526,1:0.7567126665208526):415.9539034596046):357.0887924709013,8:776.2994085970267):0.0;
tree STATE_4186000 = (((5:182.7136012627741,(4:6.290405438667136,((3:0.03248433544899232,7:2.0324843354489923):0.8621322803240035,2:0.8946166157729958):3.3957888228941404):178.42319582410695):127.80515165671233,(6:3.7985474412495552,1:1.7985474412495552):308.72020547823684):412.2616420588441,8:725.2803949783305):0.0;
tree STATE_4187000 = (((5:221.19663910248948,((7:1.0993695516829147,4:1.0993695516829147):7.063802586683281,(3:5.483869627591896,2:5.483869627591896):0.6793025107743):215.03346696412328):217.79846627358097,(6:7.692604205570843,1:5.692604205570843):433.3025011704996):379.5911723217764,8:821.0862776978469):0.0;
tree STATE_4188000 = (((5:458.3511401591623,(((7:9.45775106603287,2:7.45775106603287):8.952549777905432,3:16.410300843938302):1.127186543612666,4:19.537487387550968):440.8136527716113):494.04873610870044,(6:6.766576917186162,1:4.766576917186162):947.6332993506766):860.5868078183933,8:1815.486684086256):0.0;
tree STATE_4189000 = (((5:201.84211837190145,(((4:1.0062992103035795,7:1.0062992103035795):3.862425099041709,2:2.8687243093452883):0.2964787905505437,3:3.165203099895832):198.67691527200563):195.23594669664027,(6:4.398638567169364,1:2.398638567169364):394.67942650137235):270.0510674743015,8:669.6291325428432):0.0;
tree STATE_4190000 = (((5:191.82610926286563,((3:0.056394297152546624,4:2.0563942971525466):1.9633053204103255,(2:1.1041691103523652,7:3.104169110352365):0.9155305072105069):189.80640964530275):184.55633952999855,(6:2.457295109931737,1:0.45729510993173683):375.92515368293243):267.9539950443835,8:646.8364438372477):0.0;
tree STATE_4191000 = (((5:256.56569316652025,((4:2.216844991799634,3:0.216844991799634):1.3023555433286762,(7:2.2797507382508577,2:0.2797507382508577):1.2394497968774525):255.04649263139194):82.39315606651024,(6:4.849522017123313,1:2.849522017123313):336.1093272159072):318.1660095559997,8:659.6248587890302):0.0;
tree STATE_4192000 = (((5:228.67545671116213,((7:9.057577657966789,(3:5.988208641823142,4:7.988208641823142):1.0693690161436464):1.959627833491778,2:9.017205491458567):219.65825121970357):229.34382963459436,(6:8.533919297607452,1:6.5339192976074525):451.48536704814904):224.2038649011834,8:684.7231512469399):0.0;
tree STATE_4193000 = (((5:203.40013739343263,(((2:2.4633430678070987,7:4.463343067807099):2.0175056859093576,3:4.480848753716456):4.305629203255338,4:10.786477956971794):194.61365943646084):158.10987358100553,(6:3.4239898130815423,1:1.4239898130815423):360.0860211613566):291.9873637555952,8:655.9973747300334):0.0;
tree STATE_4194000 = (((5:271.6903471409961,((2:0.5745115837306063,7:2.5745115837306063):2.7866014904607974,(4:5.1310295616304,3:3.1310295616304):0.2300835125610039):268.3292340668047):281.48695547823115,(6:10.070815805990216,1:8.070815805990216):545.106486813237):390.6182071905066,8:946.2955098097339):0.0;
tree STATE_4195000 = (((5:156.10994681738424,(((4:2.0629388516601237,2:0.0629388516601237):1.1074188499024888,3:1.1703577015626125):0.35806662484842455,7:3.528424326411037):154.5815224909732):144.49804460976674,(6:6.765468351117953,1:4.765468351117953):295.84252307603305):410.611182140589,8:713.71917356774):0.0;
tree STATE_4196000 = (((5:288.4074601201776,((2:8.580899198277102,(3:5.04140944334251,7:7.04140944334251):3.539489754934592):3.552904646738348,4:14.13380384501545):276.2736562751621):116.88991122492462,(6:8.390415573138913,1:6.390415573138913):398.9069557719633):270.96680638577925,8:678.7641777308814):0.0;
tree STATE_4197000 = (((5:253.169485040151,(((3:1.3570778635195233,2:1.3570778635195233):1.5746081128253748,7:4.931685976344898):4.151043758238464,4:9.082729734583362):246.08675530556764):231.73883743216086,(6:6.758157622084406,1:4.758157622084406):480.15016485022744):382.0032940801216,8:869.4116165524334):0.0;
tree STATE_4198000 = (((5:246.12044986222503,((4:7.912235952016005,2:5.912235952016005):5.5574863574493225,(7:5.15590768585348,3:3.15590768585348):8.313814623611847):234.6507275527597):221.4214854608992,(6:4.47279069089152,1:2.47279069089152):465.0691446322327):204.32080825460764,8:674.3627435777319):0.0;
tree STATE_4199000 = (((5:179.5982151967625,(((3:1.4716872822498388,7:3.471687282249839):6.169893868915921,4:9.64158115116576):0.44709575788828815,2:8.088676909054048):171.50953828770847):154.4605596391644,(6:8.571503069276321,1:6.571503069276321):327.48727176665057):405.6803221138181,8:742.239096949745):0.0;
tree STATE_4200000 = (((5:275.98638668319103,(((2:1.610741386467816,4:3.610741386467816):4.163663933829528,7:7.774405320297344):20.108950548930704,3:25.883355869228048):250.103030813963):295.58988409683303,(6:7.254556733392861,1:5.254556733392861):566.3217140466312):367.42066458539034,8:941.4969353654144):0.0;
tree STATE_4201000 = (((5:380.03142017371954,((4:4.3246851025422615,2:2.3246851025422615):8.66554279503814,(7:2.617547616413793,3:0.617547616413793):10.372680281166609):369.04119227613916):197.55055149380462,(6:12.757484628737771,1:10.757484628737771):566.8244870387864):538.4825996591237,8:1118.5645713266479):0.0;
tree STATE_4202000 = (((5:342.2592817563444,((2:10.525982027408235,3:10.525982027408235):2.545919205821498,(4:6.671381500246846,7:6.671381500246846):8.400519732982886):329.1873805231147):272.18925976473474,(6:5.200348209364797,1:3.2003482093647966):611.2481933117143):482.22524141837437,8:1099.1737829394535):0.0;
tree STATE_4203000 = (((5:407.0509949610745,(((7:10.34150339772686,3:8.34150339772686):0.5238930984819508,2:8.865396496208811):6.745673460636693,4:17.611069956845505):391.439925004229):335.17943541741647,(6:4.255751711793183,1:2.2557517117931827):739.9746786666977):726.9168919279829,8:1471.6473223064738):0.0;
tree STATE_4204000 = (((5:321.78586851139875,(((7:2.8491953959218534,2:0.8491953959218534):0.006188756908645843,3:0.8553841528304993):8.356674268175711,4:11.21205842100621):312.57381009039256):266.9335555800009,(6:6.146519891984419,1:4.146519891984419):584.5729041994152):360.8707686082838,8:952.0901926996835):0.0;
tree STATE_4205000 = (((5:608.7173822817986,((2:0.6597277243861965,7:2.6597277243861965):3.8601972855067714,(4:5.300980841733775,3:3.300980841733775):1.2189441681591928):604.1974572719056):268.48658351757433,(6:3.0139261880756854,1:1.0139261880756854):876.1900396112973):622.8953398678237,8:1502.5993056671966):0.0;
tree STATE_4206000 = (((5:363.41177737751366,((2:3.186966013967254,7:5.186966013967254):2.115785668956754,(4:2.658443443279388,3:0.658443443279388):4.644308239644619):358.10902569458966):322.33106959213023,(6:3.643431624772976,1:1.643431624772976):684.0994153448709):500.2822518439683,8:1188.5250988136122):0.0;
tree STATE_4207000 = (((5:572.9993006413166,(((4:2.0991429024560677,3:0.09914290245606772):4.834803610862952,7:6.93394651331902):1.9409519825448776,2:6.8748984958638975):566.1244021454527):318.62622155387066,(6:3.020058840525838,1:1.020058840525838):890.6054633546614):560.5237754527951,8:1454.6492976479824):0.0;
tree STATE_4208000 = (((5:317.1349773544379,((7:2.22169991548098,3:0.22169991548098):12.904989857529305,(4:11.601371193451532,2:9.601371193451532):3.5253185795587534):304.0082875814276):183.08410990988648,(6:7.866612104657317,1:5.866612104657317):494.3524751596671):354.9349208617801,8:857.6540081261045):0.0;
tree STATE_4209000 = (((5:392.753440248727,(((4:4.201724114914457,2:2.201724114914457):0.6287390274111742,7:4.830463142325631):0.23867105882512174,3:3.069134201150753):389.68430604757623):430.827400757086,(6:3.4924548104167794,1:1.4924548104167794):822.0883861953962):409.9975243542626,8:1236.0783653600756):0.0;
tree STATE_4210000 = (((5:312.4642667833712,((3:8.912306944352306,2:8.912306944352306):5.703695710080865,(4:5.921195952220197,7:5.921195952220197):10.694806702212974):297.84826412893807):251.3535522082082,(6:9.477873869043103,1:7.477873869043103):556.3399451225363):580.3133713377907,8:1146.6311903293702):0.0;
tree STATE_4211000 = (((5:296.110812215219,(((3:2.3378412876337746,4:4.337841287633775):0.18078216985690343,7:4.518623457490678):6.147452492524874,2:8.666075950015552):287.44473626520346):243.70827141858155,(6:2.448172877194174,1:0.4481728771941742):539.3709107566063):224.73499302861785,8:767.0540766624184):0.0;
tree STATE_4212000 = (((5:198.3986086941954,((2:10.011085674218645,(7:4.331274656983623,3:2.3312746569836227):7.679811017235022):2.321962042306968,4:14.333047716525613):186.06556097766978):239.15214644881343,(6:2.771872634506777,1:0.771872634506777):436.778882508502):375.7695394941534,8:815.8202946371622):0.0;
tree STATE_4213000 = (((5:268.56797394886127,(((2:2.946520479903552,3:2.946520479903552):0.34017787446196035,7:5.286698354365512):4.643916902245708,4:9.93061525661122):260.63735869225):159.61921632612035,(6:5.316804633511486,1:3.3168046335114862):424.87038564147014):292.9848786458915,8:723.6720689208731):0.0;
tree STATE_4214000 = (((5:248.44387273389285,(((2:0.9594196611840182,7:2.9594196611840182):3.288485964314175,3:4.247905625498193):10.581130222712487,4:16.82903584821068):233.61483688568217):229.07544547321967,(6:2.062262010091652,1:0.062262010091652):477.45705619702085):482.55866958921376,8:962.5779877963263):0.0;
tree STATE_4215000 = (((5:239.9134256922907,(((7:3.9722367387664193,3:1.9722367387664193):1.9099213832610342,2:3.8821581220274535):4.6706101066933385,4:10.552768228720792):231.3606574635699):107.04092561099858,(6:2.085171929511733,1:0.0851719295117328):346.86917937377757):326.21544091226576,8:675.669792215555):0.0;
tree STATE_4216000 = (((5:363.2607179094582,(2:19.130600835580267,((4:11.784185882429698,3:9.784185882429698):8.425683984506007,7:20.209869866935705):0.9207309686445626):344.13011707387795):248.51862175790507,(6:4.845890445803019,1:2.845890445803019):608.9334492215603):352.55962618762,8:966.8389658549833):0.0;
tree STATE_4217000 = (((5:405.0530820580765,(((3:3.0370916743072494,2:3.0370916743072494):1.8599822337227803,7:6.89707390803003):10.773116089615979,4:17.67018999764601):389.3828920604305):311.4986940907072,(6:3.159635376718294,1:1.159635376718294):715.3921407720654):785.585418017659,8:1504.6371941664427):0.0;
tree STATE_4218000 = (((5:327.6760760994697,(((2:1.0404521900115284,3:1.0404521900115284):2.660560769905034,7:5.701012959916563):2.3042301706210058,4:8.005243130537568):321.67083296893213):219.42095189346855,(6:3.5370666575388654,1:1.5370666575388654):545.5599613353994):373.22870113747,8:922.8257291304083):0.0;
tree STATE_4219000 = (((5:281.18146906421407,(4:29.505926119214607,((7:7.407637938355541,3:5.407637938355541):3.5046659325336025,2:8.912303870889144):18.593622248325463):253.67554294499945):332.2276247405224,(6:7.2368824497988395,1:5.2368824497988395):608.1722113549376):431.5352808936724,8:1047.4443746984089):0.0;
tree STATE_4220000 = (((5:325.1818942231634,(((7:2.5843635258326634,4:2.5843635258326634):3.7413575314747716,2:4.325721057307435):0.07042629533404998,3:4.396147352641485):320.7857468705219):377.0616809822447,(6:18.675907304881875,1:16.675907304881875):685.5676679005262):748.3726669438694,8:1453.1162421492775):0.0;
tree STATE_4221000 = (((5:568.5423930365004,(((7:3.4796403784911645,2:1.4796403784911645):12.816578658992057,4:16.296219037483223):0.6666999771199933,3:14.962919014603216):553.5794740218971):227.91579665928737,(6:16.57795215775542,1:14.57795215775542):781.8802375380324):1024.8477687358231,8:1823.8059584316109):0.0;
tree STATE_4222000 = (((5:558.913610681735,((3:8.202170498803016,2:8.202170498803016):15.496693572709956,(7:5.234214921692508,4:5.234214921692508):20.464649149820463):535.214746610222):472.7606977892242,(6:2.7368140462688118,1:0.7368140462688118):1030.9374944246904):715.8717056823464,8:1750.0460141533056):0.0;
tree STATE_4223000 = (((5:320.6339421587345,((2:1.6586128402930793,(4:2.844199231545405,3:0.8441992315454052):0.8144136087476741):1.4822136862182784,7:5.140826526511358):317.4931156322231):426.919558294599,(6:3.6374338397593204,1:1.6374338397593204):745.9160666135742):457.6361740708321,8:1207.6896745241656):0.0;
tree STATE_4224000 = (((5:269.49326034848445,(((2:0.07029157738981162,3:0.07029157738981162):1.6603530234954862,7:3.730644600885298):3.979445435387471,4:7.710090036272769):263.78317031221167):157.36408911019498,(6:8.57584283467036,1:6.575842834670359):420.28150662400907):622.6679869693874,8:1052.0253364280668):0.0;
tree STATE_4225000 = (((5:189.15608079092746,(((4:5.58727063742358,2:3.58727063742358):4.430638607433301,3:8.017909244856881):2.5720372205118043,7:12.589946465368685):178.56613432555878):97.38912293575018,(6:3.328207887535078,1:1.3282078875350778):285.21699583914256):352.35433244369096,8:641.3995361703686):0.0;
tree STATE_4226000 = (((5:251.30144067754392,(((2:3.0263307031070577,7:5.026330703107058):2.1588041498772865,3:5.185134852984344):10.31775182809525,4:17.502886681079595):235.79855399646434):164.37861244815892,(6:8.841492567287474,1:6.8414925672874745):408.83856055841534):384.9515871363507,8:803.1316402620536):0.0;
tree STATE_4227000 = (((5:305.7803106979467,(((4:8.680347005574543,7:8.680347005574543):1.85371387281738,3:8.534060878391923):0.132510538464917,2:8.66657141685684):297.1137392810898):220.19079600900466,(6:3.4320492971034744,1:1.4320492971034744):524.5390574098478):322.2763846128165,8:850.7474913197678):0.0;
tree STATE_4228000 = (((5:185.46981745355072,(((2:2.3004215845865925,3:2.3004215845865925):0.836347311484122,7:5.1367688960707145):1.8325150773623644,4:6.969283973433079):180.50053348011764):167.48607939262536,(6:2.1859874243782005,1:0.18598742437820048):352.7699094217979):356.18824432451026,8:711.6441411706863):0.0;
tree STATE_4229000 = (((5:374.6244956785367,((7:7.175432286639424,4:7.175432286639424):0.22703826433955054,(3:2.416328862700068,2:2.416328862700068):2.9861416882789067):369.2220251275577):201.18086228348199,(6:17.805939745994895,1:15.805939745994895):559.9994182160237):542.0493054063295,8:1120.3546633683482):0.0;
tree STATE_4230000 = (((5:238.27778182429716,(((4:4.541070291408642,3:2.5410702914086416):0.8923636602272884,7:5.43343395163593):1.6935718611171362,2:5.127005812753066):233.1507760115441):181.19025120510463,(6:8.645020761739989,1:6.645020761739989):412.8230122676618):402.5661412809296,8:824.5341743103314):0.0;
tree STATE_4231000 = (((5:186.34109266424866,(((4:2.358265704297597,2:0.35826570429759697):4.322614555315527,3:4.680880259613124):0.4935258890960412,7:7.174406148709165):181.1666865155395):146.00615368382154,(6:9.880159345123603,1:7.880159345123603):324.4670870029466):329.6154050268606,8:664.4626513749308):0.0;
tree STATE_4232000 = (((5:183.26792767152332,(((2:1.1689104170716673,7:3.1689104170716673):1.6649481406744302,3:2.8338585577460975):0.5071804041638712,4:5.341038961909969):179.92688870961337):226.4536821666688,(6:5.081872878205768,1:3.0818728782057683):406.63973695998635):226.1220366414778,8:638.3436464796699):0.0;
tree STATE_4233000 = (((5:613.3881893473314,((2:1.9329550933718664,3:1.9329550933718664):10.293267534725908,(7:8.17586781664957,4:8.17586781664957):6.050354811448205):601.1619667192336):472.5329775047809,(6:8.867466315516872,1:6.867466315516872):1079.0537005365954):768.8370165586771,8:1857.2581834107893):0.0;
tree STATE_4234000 = (((5:249.48283343582474,(((7:2.805150298919116,2:0.8051502989191159):0.31790917390941953,3:1.1230594728285355):0.6300323653648126,4:3.753091838193348):247.7297415976314):217.3414852344171,(6:5.156370756902337,1:3.156370756902337):463.6679479133395):522.6706788403329,8:991.9949975105748):0.0;
tree STATE_4235000 = (((5:231.9424028641398,((3:4.211003894093895,2:4.211003894093895):6.658151498017742,(4:1.754677243971809,7:1.754677243971809):11.114478148139828):221.07324747202819):211.06810805747148,(6:4.045348455468451,1:2.045348455468451):440.96516246614283):425.7709253219052,8:871.2814362435165):0.0;
tree STATE_4236000 = (((5:276.52643081679884,(2:2.9890853684159193,((3:0.662307622785236,7:2.662307622785236):1.786648593347187,4:4.448956216132423):0.5401291522834963):273.5373454483829):190.89372147531782,(6:3.569247132701725,1:1.569247132701725):465.85090515941494):479.01537249498267,8:948.9355247870993):0.0;
tree STATE_4237000 = (((5:297.1627376260288,(((4:2.603018374243734,3:0.6030183742437338):3.332244369305934,7:5.935262743549668):0.8514009249826895,2:4.786663668532357):292.37607395749643):320.2515124819021,(6:4.966962620058277,1:2.9669626200582773):614.4472874878726):665.1832511831644,8:1285.0975012910953):0.0;
tree STATE_4238000 = (((5:380.60972824487925,(((7:2.5086791719723225,4:2.5086791719723225):9.268250593739612,3:9.776929765711934):7.110779275883413,2:16.887709041595347):363.7220192032839):306.0913373767633,(6:5.701919789071329,1:3.7019197890713293):682.9991458325712):621.4834781030154,8:1310.684543724658):0.0;
tree STATE_4239000 = (((5:253.00866757665585,((7:5.625899789129941,(3:1.5073189258452357,2:1.5073189258452357):2.1185808632847056):1.2854725201964667,4:6.911372309326408):248.09729526732946):101.06387715184144,(6:2.5985050197936372,1:0.5985050197936372):353.47403970870363):454.68734703953976,8:811.259891768037):0.0;
tree STATE_4240000 = (((5:200.1607467654237,(((7:2.1461394104131766,3:0.14613941041317657):2.402656763686553,4:4.54879617409973):1.7531459919973846,2:4.301942166097114):195.8588045993266):143.09669574956575,(6:2.819456343212793,1:0.819456343212793):342.4379861717767):346.9617904245403,8:692.7192329395298):0.0;
tree STATE_4241000 = (((5:161.56343441514943,((4:3.1771369092826567,(7:2.6014525508879505,3:0.6014525508879505):0.5756843583947062):1.5901328187139678,2:2.7672697279966245):158.7961646871528):176.97177865918937,(6:2.0705116984320866,1:0.0705116984320866):338.4647013759067):389.1988570014353,8:730.2340700757741):0.0;
tree STATE_4242000 = (((5:396.4923014793643,((3:6.38678654219931,7:8.38678654219931):2.768397514431598,(4:7.09987776081811,2:5.09987776081811):4.055306295812798):387.3371174227334):385.47885790195767,(6:3.8662359812085674,1:1.8662359812085674):780.1049234001134):601.3316448986002,8:1385.8028042799222):0.0;
tree STATE_4243000 = (((5:215.62077071879008,(((3:1.8575932620576916,4:3.8575932620576916):5.301255738055784,7:9.158849000113475):0.30184750746044564,2:7.460696507573921):208.16007421121617):130.89157732461513,(6:4.612861156049157,1:2.6128611560491573):343.89948688735603):481.7515563421553,8:830.7639043855605):0.0;
tree STATE_4244000 = (((5:274.3123597749088,(((4:3.0327239817114995,7:3.0327239817114995):4.690098714724734,3:5.722822696436234):1.5189527998689414,2:7.241775496305175):267.07058427860363):180.89138438893463,(6:4.942555832517023,1:2.942555832517023):452.2611883313264):430.0486650731542,8:887.7524092369977):0.0;
tree STATE_4245000 = (((5:286.8445988022682,((4:4.204104546327146,(7:2.3614723867330314,3:0.3614723867330314):1.8426321595941149):1.7808789552889177,2:3.984983501616064):282.85961530065214):144.98283801419115,(6:6.029807249109036,1:4.029807249109036):427.7976295673503):498.319806160525,8:932.6472429769843):0.0;
tree STATE_4246000 = (((5:190.9769302875406,((4:4.216275820872135,7:4.216275820872135):0.9787380350479893,(3:0.4860802797707504,2:0.4860802797707504):2.708933576149374):187.78191643162046):113.01623713203651,(6:4.973783728538545,1:2.973783728538545):301.01938369103857):422.84185342737345,8:729.3350208469506):0.0;
tree STATE_4247000 = (((5:358.63825722306206,(((4:5.494811525835036,2:3.4948115258350363):0.020036646109525158,3:3.5148481719445615):2.4712793977380043,7:7.986127569682566):352.65212965337946):237.97493891918327,(6:5.620875534200955,1:3.6208755342009553):592.9923206080443):427.63350370739715,8:1026.7466998496425):0.0;
tree STATE_4248000 = (((5:394.0654329656826,((4:4.665419501525991,(3:1.521391840954287,7:3.521391840954287):1.1440276605717044):0.21824061166251862,2:2.88366011318851):391.1817728524941):236.14687864839755,(6:2.807171220900746,1:0.807171220900746):629.4051403931794):1142.0014346010053,8:1774.7137462150854):0.0;
tree STATE_4249000 = (((5:404.91156613511714,(3:5.9912857718652734,(7:5.971739734261331,(2:3.149369281697247,4:5.149369281697247):0.8223704525640843):2.0195460376039422):398.9202803632519):254.26385410006856,(6:18.21512121952589,1:16.21512121952589):642.9602990156598):885.4606157785907,8:1547.1360360137764):0.0;
tree STATE_4250000 = (((5:408.6555732342224,((2:2.306532740794225,3:2.306532740794225):3.3812498717219484,(4:3.4520381978959005,7:3.4520381978959005):4.235744414620273):402.96779062170623):195.34870936325592,(6:6.925953182512701,1:4.925953182512701):599.0783294149657):622.2772147893263,8:1228.7814973868046):0.0;
tree STATE_4251000 = (((5:232.3035156899209,(((2:1.8742413093396886,3:1.8742413093396886):0.4996308195079644,4:4.373872128847653):3.9217255863770255,7:8.295597715224678):226.00791797469623):137.58084493396439,(6:4.029465779325296,1:2.029465779325296):367.85489484456):372.8918824767801,8:745.2762431006654):0.0;
tree STATE_4252000 = (((5:158.62022268822844,((7:3.8435742626953466,4:3.8435742626953466):0.4230348260825769,(2:0.920393175698317,3:0.920393175698317):1.3462159130796065):156.3536135994505):196.41044064944717,(6:6.66598427314539,1:4.66598427314539):350.3646790645302):289.41000470737697,8:646.9406680450526):0.0;
tree STATE_4253000 = (((5:297.421524077839,((3:2.2259928510642366,4:4.225992851064237):0.4867189450363192,(7:4.027950614189063,2:2.027950614189063):0.6847611819114929):294.70881228173846):377.31483880058096,(6:11.856523284331884,1:9.856523284331884):664.8798395940881):504.0417250703632,8:1181.2780879487832):0.0;
tree STATE_4254000 = (((5:329.9944251578362,(((3:4.627706426270227,2:4.627706426270227):0.6038111897332508,4:7.231517616003478):10.34227715903833,7:17.573794775041808):314.4206303827944):195.1520517041805,(6:7.644832246987942,1:5.644832246987942):519.5016446150288):494.1182078617304,8:1021.7646847237471):0.0;
tree STATE_4255000 = (((5:557.3008166013012,((4:23.948503827848985,7:23.948503827848985):2.0665337015493392,(2:14.434276926115114,3:14.434276926115114):9.58076060328321):533.2857790719029):429.38866318877274,(6:3.927402484038799,1:1.927402484038799):984.7620773060352):892.9096378730213,8:1882.0991176630953):0.0;
tree STATE_4256000 = (((5:168.43527973431588,((3:5.401618786220693,(2:0.4115681384756624,7:2.4115681384756624):4.990050647745031):0.243441562740637,4:7.64506034896133):162.79021938535456):168.0851734241337,(6:2.6710389936567123,1:0.6710389936567123):335.84941416479285):329.14185480141697,8:668.1623079598666):0.0;
tree STATE_4257000 = (((5:176.04804916047766,((3:1.0074038880654586,(7:2.306435138359432,2:0.3064351383594319):0.7009687497060266):2.682969461875431,4:5.69037334994089):172.35767581053676):235.56224792838805,(6:2.6563115366764727,1:0.6563115366764727):410.95398555218924):314.511935997836,8:728.6222330867017):0.0;
tree STATE_4258000 = (((5:386.17796455461627,(((7:10.403664661408477,3:8.403664661408477):2.074488282714565,2:10.478152944123043):6.246351181371768,4:18.72450412549481):369.45346042912144):360.9855718635674,(6:17.80898439545881,1:15.808984395458811):731.3545520227249):572.7724006083708,8:1322.4359370265545):0.0;
tree STATE_4259000 = (((5:392.9819598100446,((7:0.5714025883886478,4:0.5714025883886478):5.627967229122167,(3:0.6420263436926157,2:0.6420263436926157):3.5573434738181997):388.78258999253376):320.40652823961534,(6:3.136410152035232,1:1.136410152035232):712.2520778976248):460.36055258425074,8:1176.2490406339107):0.0;
tree STATE_4260000 = (((5:194.5825689059301,((3:1.2956039535097328,2:1.2956039535097328):3.0429042267244175,(7:2.016395108609353,4:2.016395108609353):4.3221130716247975):190.24406072569593):167.55763268147007,(6:3.7392379267696816,1:1.7392379267696816):360.40096366063045):325.38100070176654,8:690.0212022891667):0.0;
tree STATE_4261000 = (((5:285.709632968338,(((7:2.5550753644787236,2:0.5550753644787236):0.005119808017105765,3:0.5601951724958294):15.56867851270628,4:18.12887368520211):269.5807592831359):143.99286660478384,(6:2.4355439030622503,1:0.4355439030622503):429.2669556700596):389.03712183420623,8:821.2396214073281):0.0;
tree STATE_4262000 = (((5:350.3496670910641,((2:14.500952648571818,7:16.50095264857182):7.948980449136535,(4:3.540471165572364,3:1.540471165572364):20.90946193213599):327.8997339933557):306.76181752638234,(6:4.014386660155305,1:2.0143866601553047):655.0970979572911):626.3800367607887,8:1285.9915213782351):0.0;
tree STATE_4263000 = (((5:331.7042945250146,((4:4.22204092736612,3:2.2220409273661197):1.5920700760883086,(7:2.7322413800330483,2:0.7322413800330483):3.08186962342138):327.8901835215602):319.0604171155611,(6:2.625208053573093,1:0.6252080535730928):650.1395035870025):408.6231009999991,8:1061.8878126405748):0.0;
tree STATE_4264000 = (((5:288.4438069707841,(((4:2.2461821397193056,2:0.24618213971930558):2.3954687154457757,3:2.6416508551650812):3.0083358939104903,7:7.6499867490755715):282.79382022170853):241.94060941450977,(6:5.431164541469407,1:3.431164541469407):526.9532518438244):528.5201199517153,8:1061.4045363370092):0.0;
tree STATE_4265000 = (((5:418.99039557681897,(((2:6.902774317222741,3:6.902774317222741):4.858987751944076,4:13.761762069166817):5.030594171776116,7:18.792356240942933):402.19803933587605):352.8178509707077,(6:4.163740020013406,1:2.163740020013406):769.6445065275133):663.0022765732241,8:1437.3105231207508):0.0;
tree STATE_4266000 = (((5:400.23724598013433,(((7:2.762688451478766,3:0.7626884514787662):0.20874429336602818,2:0.9714327448447944):6.052122034210374,4:9.023554779055168):393.21369120107914):159.67837438929035,(6:4.604804954988671,1:2.604804954988671):557.310815414436):336.6459741015482,8:899.0615944709729):0.0;
tree STATE_4267000 = (((5:222.99373712193463,((7:4.0034103116305335,(3:1.8628413315888013,4:3.8628413315888013):0.14056898004173224):3.1959991423829166,2:5.19940945401345):217.79432766792118):120.5764258658688,(6:2.0328477723385667,1:0.03284777233856673):343.53731521546484):336.9741677345809,8:683.0443307223843):0.0;
tree STATE_4268000 = (((5:370.24783018495395,((2:2.103860527238214,3:2.103860527238214):3.568057793707511,(4:4.028868273901423,7:4.028868273901423):3.6430500470443015):364.5759118640082):344.56615052568964,(6:4.269815661707016,1:2.2698156617070158):712.5441650489365):723.9400167133053,8:1441.253997423949):0.0;
tree STATE_4269000 = (((5:260.5170581650106,(((3:1.742111292739012,2:1.742111292739012):3.940978802705927,4:7.683090095444939):5.604088158218211,7:13.28717825366315):249.22987991134747):255.7281905633768,(6:2.0213406990420113,1:0.021340699042011302):516.2239080293455):282.33231063250196,8:801.0775593608894):0.0;
tree STATE_4270000 = (((5:325.32813458758886,((4:3.959260129285483,2:1.9592601292854832):0.12186586336941119,(3:1.4632822240349945,7:3.4632822240349945):0.6178437686198999):323.24700859493396):221.94504140876978,(6:2.7078408248792187,1:0.7078408248792187):546.5653351714794):376.61968018371647,8:926.3928561800751):0.0;
tree STATE_4271000 = (((5:350.21908365580924,((3:5.147231274752538,2:5.147231274752538):0.19132344751209907,(7:2.011668357274763,4:2.011668357274763):5.326886364989874):344.8805289335446):240.52460783978364,(6:6.7881444782712865,1:4.7881444782712865):585.9555470173216):511.42723005252765,8:1104.6709215481205):0.0;
tree STATE_4272000 = (((5:240.49788337382324,((4:7.297163927664533,(2:1.8477573178153621,3:1.8477573178153621):3.449406609849171):2.911166893294679,7:10.208330820959212):232.28955255286402):246.7909281802327,(6:7.008475609673164,1:5.008475609673164):482.2803359443828):310.60893533686357,8:800.3977468909195):0.0;
tree STATE_4273000 = (((5:417.30999659317706,(((7:3.544619986074779,2:1.5446199860747791):3.415125453740962,4:6.959745439815741):7.310484312415763,3:12.270229752231504):405.03976684094556):325.5371117815797,(6:20.633547357452162,1:18.633547357452162):724.2135610173046):474.20275677043674,8:1219.5498651451935):0.0;
tree STATE_4274000 = (((5:289.00184469435953,((3:4.8087454427231595,4:6.8087454427231595):1.750358668703166,(7:2.5763211709037455,2:0.5763211709037455):5.98278294052258):282.4427405829332):247.0816848086647,(6:6.563526776411003,1:4.563526776411003):531.5200027266133):361.34101733297257,8:899.9245468359968):0.0;
tree STATE_4275000 = (((5:215.63175259119058,(((7:5.67382833895236,2:3.67382833895236):3.6502533105914488,3:7.324081649543809):16.12922333705626,4:25.45330498660007):192.1784476045905):220.12093583847312,(6:11.104503573644626,1:9.104503573644626):426.64818485601904):346.66260661398275,8:784.9152950436464):0.0;
tree STATE_4276000 = (((5:200.90425971526412,(4:11.011794739197397,((2:1.55782376956883,3:1.55782376956883):0.708979409443173,7:4.266803179012003):6.744991560185394):191.89246497606672):215.96469323140371,(6:5.437953069124211,1:3.4379530691242106):413.4309998775436):402.6876238339115,8:822.0565767805793):0.0;
tree STATE_4277000 = (((5:246.68944087784237,(((7:3.576424745861649,3:1.5764247458616492):0.40223735210807465,2:1.9786620979697238):5.1922663955717825,4:9.170928493541506):239.51851238430086):77.84246623378797,(6:3.011428256374948,1:1.011428256374948):323.5204788552554):583.4238850237605,8:910.4557921353909):0.0;
tree STATE_4278000 = (((5:194.78787372633286,((7:2.2641517626671934,3:0.2641517626671934):16.130304082449424,(2:2.340951774223438,4:4.340951774223438):14.05350407089318):178.39341788121624):193.47693553245398,(6:4.329110491273533,1:2.329110491273533):385.9356987675133):320.5113587071179,8:711.2761679659047):0.0;
tree STATE_4279000 = (((5:174.18722891867105,(((3:3.077470111190296,2:3.077470111190296):0.5414697475123944,4:5.61893985870269):0.09592996934955789,7:5.714869828052248):170.4723590906188):147.72869551622182,(6:3.9411283554275087,1:1.9411283554275087):319.97479607946536):321.19991978135295,8:645.6158442162458):0.0;
tree STATE_4280000 = (((5:266.560160469669,(((7:2.49398179558053,3:0.4939817955805301):0.7543681935151412,2:1.2483499890956713):2.8784080383415125,4:6.126758027437184):262.4334024422318):344.2586639791041,(6:5.028461319282286,1:3.028461319282286):607.7903631294907):460.0151660173615,8:1073.3339904661345):0.0;
tree STATE_4281000 = (((5:461.13282761021986,(((2:3.1656456425216932,3:3.1656456425216932):3.290817271916242,7:8.456462914437935):4.77407168548592,4:13.230534599923855):449.90229301029603):245.7512741725813,(6:2.69380524276249,1:0.6938052427624899):706.1902965400387):718.4828274837508,8:1427.866929266552):0.0;
tree STATE_4282000 = (((5:373.20793448899593,((3:3.0725935351998928,(2:0.2975037455185956,7:2.2975037455185956):2.775089789681297):6.115019983638495,4:11.187613518838388):364.02032097015757):229.5350054838728,(6:2.1134847518604807,1:0.11348475186048068):602.6294552210082):375.5871488229243,8:980.830088795793):0.0;
tree STATE_4283000 = (((5:505.21477559917366,((4:5.219064098322938,7:5.219064098322938):1.5483358228812794,(3:2.5273933176282597,2:2.5273933176282597):2.2400066035759574):500.44737567796943):273.921528216498,(6:5.284057468990483,1:3.2840574689904827):775.8522463466812):841.3657994390721,8:1623.0021032547438):0.0;
tree STATE_4284000 = (((5:493.8009145767554,((3:4.990337152130304,7:6.990337152130304):2.159607909856951,(2:2.8039479431943457,4:4.803947943194346):4.345997118792909):486.6509695147682):304.1131579437798,(6:9.439773859209778,1:7.439773859209778):790.4742986613254):464.20927360797145,8:1264.6233461285067):0.0;
tree STATE_4285000 = (((5:225.30785790647263,(((3:3.8742016953609575,7:5.8742016953609575):6.780667813270499,2:10.654869508631457):1.3618869710269266,4:14.016756479658383):213.29110142681424):178.89203943007072,(6:3.067118952739305,1:1.067118952739305):403.13277838380407):457.2377920344028,8:863.9376893709461):0.0;
tree STATE_4286000 = (((5:172.403946851164,(((3:0.2922590894441264,7:2.2922590894441264):1.7185968145685058,2:2.010855904012632):5.703571903548318,4:9.71442780756095):164.68951904360304):183.65836147632996,(6:5.162998047615849,1:3.162998047615849):352.8993102798781):383.4048516589078,8:741.9671599864017):0.0;
tree STATE_4287000 = (((5:206.67680792735007,((2:3.72354297781183,3:3.72354297781183):0.30067571081984124,(4:3.6631664400173216,7:3.6631664400173216):2.3610522486143495):202.6525892387184):171.3962404313412,(6:10.742920007555004,1:8.742920007555004):369.33012835113624):360.70635914224874,8:741.27940750094):0.0;
tree STATE_4288000 = (((5:170.18043837489407,(((7:2.283031977032161,3:0.2830319770321612):0.96437587078398,2:1.2474078478161412):3.1683115602177208,4:6.415719408033862):165.76471896686022):144.10917727975468,(6:3.6707574716393427,1:1.6707574716393427):312.6188581830094):381.7800349051814,8:698.5696505598302):0.0;
tree STATE_4289000 = (((5:245.0971769672733,(((2:2.56412227590517,3:2.56412227590517):0.6032621690876487,7:5.167384444992819):1.1510340271016917,4:6.3184184720945105):240.77875849517878):123.67106323496364,(6:2.0778623342148523,1:0.07786233421485234):368.6903778680221):273.47769187509414,8:644.7459320773311):0.0;
tree STATE_4290000 = (((5:211.02908336058775,(((7:8.440095505392868,2:6.440095505392868):2.8073127156308626,3:9.247408221023731):1.6424677631387432,4:12.889875984162474):200.13920737642528):187.41895203860415,(6:3.107076944161439,1:1.107076944161439):397.34095845503043):314.7480996442699,8:715.6961350434618):0.0;
tree STATE_4291000 = (((5:324.9997847611309,((3:6.17833356580012,7:8.17833356580012):2.6474234118225457,(2:3.5218172588556476,4:5.521817258855648):5.303939718767018):316.1740277835082):258.48147518776256,(6:5.441327358684567,1:3.4413273586845667):580.0399325902089):560.1953257264702,8:1146.1765856753636):0.0;
tree STATE_4292000 = (((5:366.65311232302355,(((7:6.225459773525376,2:4.225459773525376):1.7910987643309753,3:6.016558537856351):0.37236973684264285,4:8.388928274698994):360.2641840483246):371.9188166744578,(6:8.744753555535763,1:6.7447535555357625):731.8271754419455):459.96922711113257,8:1201.041156108614):0.0;
tree STATE_4293000 = (((5:190.48403576675832,(((2:1.1079820598545354,7:3.1079820598545354):2.8102343320521657,3:3.918216391906701):1.5876029592037506,4:7.505819351110452):184.97821641564786):242.1413307129252,(6:7.136998133943839,1:5.136998133943839):427.4883683457397):549.2203229759583,8:984.3456894556418):0.0;
tree STATE_4294000 = (((5:354.135823149212,(((2:3.6075772594332607,7:5.607577259433261):2.695895539703147,4:8.303472799136408):8.785559804914882,3:15.08903260405129):339.0467905451607):293.3082896741896,(6:4.056340863736914,1:2.0563408637369136):645.3877719596647):551.2400270045111,8:1201.1841398279128):0.0;
tree STATE_4295000 = (((5:218.16472985467968,((3:6.319255144117154,(2:0.19167250725869245,7:2.1916725072586924):6.127582636858461):4.898216206013316,4:13.21747135013047):206.9472585045492):170.15290827918963,(6:6.8376096161796065,1:4.8376096161796065):383.4800285176897):279.88137644019264,8:670.699014574062):0.0;
tree STATE_4296000 = (((5:321.38922207819934,(((3:2.0982151443943797,7:4.09821514439438):0.0995282365935184,2:2.197743380987898):5.357872215561422,4:9.55561559654932):313.83360648165):321.57991211832876,(6:6.703791310306452,1:4.703791310306452):638.2653428862217):542.2396324406232,8:1187.7087666371513):0.0;
tree STATE_4297000 = (((5:469.00213569358226,(((2:2.979079936863563,7:4.979079936863563):0.19513183506948106,3:3.1742117719330443):13.92621543850133,4:19.100427210434376):451.9017084831479):345.8154931258478,(6:2.459975453809747,1:0.45997545380974714):814.3576533656203):572.3175995817434,8:1389.6352284011734):0.0;
tree STATE_4298000 = (((5:353.18187163027164,(((7:8.340806076673461,4:8.340806076673461):5.0805589367715065,3:11.421365013444968):6.06528941881365,2:17.486654432258618):335.69521719801304):245.7777676078913,(6:7.088270322001954,1:5.088270322001954):593.871368916161):462.12888970350673,8:1063.5885289416697):0.0;
tree STATE_4299000 = (((5:589.3750853312605,(((4:9.334603419970202,7:9.334603419970202):1.2827613388435548,3:8.617364758813757):2.3052786981023576,2:10.922643456916115):578.4524418743443):218.7399928034771,(6:11.808007283270204,1:9.808007283270204):798.3070708514674):724.9145051301873,8:1535.529583264925):0.0;
tree STATE_4300000 = (((5:343.9075367360683,(((4:3.5960476185423076,7:3.5960476185423076):3.177779724062134,2:4.7738273426044415):0.41733211071605325,3:5.191159453320495):338.7163772827478):284.2243682218967,(6:4.710234012759606,1:2.7102340127596056):625.4216709452054):306.37616418386983,8:937.0080691418349):0.0;
tree STATE_4301000 = (((5:268.5744734705881,(((3:2.791385169154281,2:2.791385169154281):0.20372654181645888,7:4.99511171097074):5.808976479922363,4:10.804088190893102):259.770385279695):407.3484924836168,(6:12.289390247203823,1:10.289390247203823):665.633575707001):338.4347831417002,8:1016.8577490959051):0.0;
tree STATE_4302000 = (((5:195.21099660227281,(((3:0.14810794877103817,7:2.148107948771038):3.841935728762948,4:5.990043677533986):1.2368686628394796,2:5.226912340373466):189.98408426189934):138.9425606245299,(6:3.40685044790722,1:1.4068504479072201):332.7467067788955):435.94368640214134,8:772.597243628944):0.0;
tree STATE_4303000 = (((5:226.7454345721544,(((3:2.3739159784164343,2:2.3739159784164343):0.9734625189564685,7:5.347378497372903):0.3556403945852953,4:5.703018891958198):223.0424156801962):163.21782024229122,(6:3.1775259850020205,1:1.1775259850020205):388.7857288294436):362.7914276537545,8:755.2546824682001):0.0;
tree STATE_4304000 = (((5:153.12818985071698,(((2:0.030257498382225467,3:0.030257498382225467):1.828607557901877,7:3.8588650562841025):6.553355979211487,4:10.41222103549559):144.7159688152214):247.01219441862088,(6:5.969426759951761,1:3.9694267599517614):396.1709575093861):305.52033883060386,8:708.1607230999417):0.0;
tree STATE_4305000 = (((5:363.09177853073083,(((7:3.8491495525988286,4:3.8491495525988286):4.008154225608382,2:5.857303778207211):1.2346019873283645,3:7.091905765535575):355.9998727651953):319.58203610196506,(6:21.09806579071523,1:19.09806579071523):663.5757488419806):584.3304250281831,8:1269.504239660879):0.0;
tree STATE_4306000 = (((5:278.65143247255554,(((7:2.3274679887910135,2:0.32746798879101346):1.2060278395783892,3:1.5334958283694027):2.2589900400143454,4:5.792485868383748):274.8589466041718):196.2727673041498,(6:4.210065647030555,1:2.2100656470305546):472.7141341296748):171.4185942433611,8:648.8427940200664):0.0;
tree STATE_4307000 = (((5:149.5182345785168,((4:5.764661874595824,3:3.7646618745958236):0.5074881001137905,(7:2.110455742178841,2:0.11045574217884102):4.161694232530773):145.2460846038072):168.59240248898817,(6:7.227539156316712,1:5.227539156316712):312.88309791118826):328.6789381821502,8:649.2895752496552):0.0;
tree STATE_4308000 = (((5:316.5617371295825,(((3:0.39279737935639725,4:2.3927973793563972):0.7097853286969023,2:1.1025827080532995):1.9918804282198117,7:5.094463136273111):313.4672739933094):243.2351211430289,(6:20.416451283518942,1:18.416451283518942):541.3804069890924):490.8846977608823,8:1053.1815560334937):0.0;
tree STATE_4309000 = (((5:235.42595523048485,(((3:1.5862090017480757,7:3.5862090017480757):1.4679647404546117,2:3.0541737422026873):0.22116401617570158,4:5.275337758378389):232.15061747210646):149.66893244108084,(6:10.270224058554422,1:8.270224058554422):376.82466361301124):517.1409757502095,8:904.7358634217751):0.0;
tree STATE_4310000 = (((5:210.23427276035153,((3:3.592537500061651,4:5.592537500061651):1.1217357966370738,(2:0.45869941446780427,7:2.4586994144678043):4.25557388223092):205.5199994636528):241.88659070078256,(6:3.468264272803271,1:1.468264272803271):450.65259918833084):374.0356820822323,8:828.6565455433664):0.0;
tree STATE_4311000 = (((5:323.1435407485879,(((3:1.5960429376613483,4:3.5960429376613483):14.060053118136619,7:17.656096055797967):3.2188661994955687,2:18.874962255293536):304.26857849329434):166.99174343326854,(6:3.20258781281057,1:1.2025878128105698):488.93269636904586):405.37464995691647,8:898.0099341387729):0.0;
tree STATE_4312000 = (((5:282.3032806425084,((4:5.123095562268248,(7:3.785448029919685,3:1.785448029919685):1.337647532348563):7.736781744031794,2:10.859877306300042):271.44340333620835):279.0473502576043,(6:3.875345564311715,1:1.875345564311715):559.475285335801):480.6886730828394,8:1044.539303982952):0.0;
tree STATE_4313000 = (((5:212.91897623756074,(((7:4.692649699489377,3:2.692649699489377):2.041341469132105,4:6.733991168621482):0.9814886668871283,2:5.71547983550861):207.20349640205214):163.45431147029103,(6:2.7516503101606062,1:0.7516503101606062):375.6216373976912):408.96694248388985,8:787.8402301917416):0.0;
tree STATE_4314000 = (((5:179.0476174046855,((2:2.3667691070921935,3:2.3667691070921935):5.100963184030445,(7:0.9372917365950499,4:0.9372917365950499):8.530440554527589):171.57988511356285):177.48181239820005,(6:2.9321627057555912,1:0.9321627057555912):355.59726709712993):425.65535151091245,8:784.684781313798):0.0;
tree STATE_4315000 = (((5:273.67744079705636,(((3:0.3501079721318314,4:2.3501079721318314):0.925425378166334,7:3.2755333502981654):1.7614844426560432,2:3.0370177929542086):270.64042300410216):112.43193808481686,(6:3.840265322885841,1:1.8402653228858412):384.2691135589874):297.042999001397,8:685.6523778832702):0.0;
tree STATE_4316000 = (((5:573.3775002144661,((4:3.498780175250287,(7:2.282886317649829,2:0.2828863176498291):1.215893857600458):0.18113277985987075,3:1.679912955110158):571.6975872593559):422.0910700100583,(6:6.459219377616175,1:4.459219377616175):991.0093508469082):826.6798493566454,8:1824.6484195811697):0.0;
tree STATE_4317000 = (((5:290.37447678355164,(4:25.25582866596238,((3:0.9194465349466974,7:2.9194465349466974):2.1412386513771224,2:3.06068518632382):20.19514347963856):267.11864811758926):190.65835941984085,(6:2.2200977409776286,1:0.22009774097762858):480.81273846241487):486.7663576116343,8:970.2991938150268):0.0;
tree STATE_4318000 = (((5:323.0148698187628,(((7:3.5761883283444726,2:1.5761883283444726):1.1211641020901926,4:4.697352430434665):1.554280834487586,3:4.251633264922251):318.76323655384056):275.6387692477739,(6:3.8334079769039304,1:1.8334079769039304):596.8202310896328):689.5055682519155,8:1290.6592073184522):0.0;
tree STATE_4319000 = (((5:286.4777191205226,(((3:2.703966994771722,7:4.703966994771722):0.7921379911712947,2:3.496104985943017):2.919637688434987,4:8.415742674378004):280.06197644614457):272.4961330085016,(6:5.773040484541581,1:3.773040484541581):555.2008116444827):507.00346212286263,8:1068.4773142518868):0.0;
tree STATE_4320000 = (((5:207.84897605190082,(((3:1.0938902870656557,2:1.0938902870656557):5.509753245913671,7:8.603643532979326):1.194177841204107,4:9.797821374183433):200.0511546777174):283.3159460079992,(6:2.044743323729447,1:0.04474332372944678):491.12017873617054):272.98395829473355,8:766.6488803546335):0.0;
tree STATE_4321000 = (((5:302.89622303335983,((3:4.023759670238757,(4:4.7240911607402305,7:4.7240911607402305):1.2996685094985265):8.869823023139853,2:12.89358269337861):290.0026403399812):304.5522927511781,(6:2.6957337102087524,1:0.6957337102087524):606.7527820743292):450.09544907120653,8:1060.0439648557444):0.0;
tree STATE_4322000 = (((5:450.85331637177774,((7:9.086135261720765,2:7.086135261720765):2.055383851752323,(4:3.917701478097378,3:1.9177014780973778):7.22381763537571):441.71179725830467):234.5626223978644,(6:5.5257552182968155,1:3.5257552182968155):681.8901835513453):769.7574694668227,8:1457.6734082364649):0.0;
tree STATE_4323000 = (((5:174.13605419441677,(((4:2.0403701433200245,3:0.04037014332002453):0.8455683482302456,2:0.8859384915502702):0.5509989206149841,7:3.4369374121652543):172.6991167822515):264.998178259363,(6:4.8659601488961615,1:2.8659601488961615):436.2682723048836):436.8381635587374,8:878.4723960125172):0.0;
tree STATE_4324000 = (((5:213.68975274205872,(((7:2.90181053057319,2:0.90181053057319):0.36574441817972936,3:1.2675549487529194):0.5268323703222721,4:3.7943873190751916):211.89536542298353):180.31628107550222,(6:3.836504002573866,1:1.8365040025738661):392.1695298149871):370.5485654221088,8:767.0545992396698):0.0;
tree STATE_4325000 = (((5:148.11798380257449,((4:5.220047783206908,7:5.220047783206908):1.7211098512841891,(2:1.6253618011407074,3:1.6253618011407074):3.31579583335039):143.17682616808338):138.89351766862433,(6:2.549606234970889,1:0.5496062349708888):286.4618952362279):350.07581777451276,8:639.5873192457116):0.0;
tree STATE_4326000 = (((5:291.33913816430425,((7:5.778695181274998,4:5.778695181274998):15.182463276344485,(2:10.093504642233462,3:10.093504642233462):8.86765381538602):272.37797970668476):195.58786399232326,(6:10.423160672271003,1:8.423160672271003):478.5038414843565):626.2528646573854,8:1115.679866814013):0.0;
tree STATE_4327000 = (((5:280.1497162689129,(((2:0.4114077136046168,3:0.4114077136046168):1.5677344535611795,7:3.9791421671657963):12.190963458978167,4:16.170105626143965):265.979610642769):239.1819837017881,(6:5.301053381792515,1:3.3010533817925154):516.0306465889086):526.7241662356319,8:1048.555866206333):0.0;
tree STATE_4328000 = (((5:266.8433091126801,((2:3.625504584202817,4:5.625504584202817):5.746773566786702,(3:4.470209336329898,7:6.470209336329898):4.902068814659621):257.4710309616906):161.1935281164458,(6:5.965596573636769,1:3.965596573636769):424.07124065548913):513.2329859512826,8:943.7698231804085):0.0;
tree STATE_4329000 = (((5:294.06298768833307,((3:2.2510965554836204,2:2.2510965554836204):2.0811879814068757,(7:6.227291525304371,4:6.227291525304371):0.10499301158612528):289.7307031514426):180.55501184964618,(6:6.63073098816185,1:4.63073098816185):469.9872685498174):339.1992064426569,8:816.3172059806361):0.0;
tree STATE_4330000 = (((5:236.14928680351105,((4:2.8774848620130333,2:0.8774848620130333):9.221769648159384,(7:8.841799141609146,3:6.841799141609146):3.257455368563271):226.05003229333863):168.97887419819082,(6:6.649738345761223,1:4.649738345761223):400.4784226559406):423.2834901752559,8:830.9116511769578):0.0;
tree STATE_4331000 = (((5:312.4438105279568,(((2:3.85974845528278,7:5.85974845528278):0.8562066552204994,3:4.7159551105032795):0.7764540444188155,4:7.492409154922095):306.95140137303474):205.37532071931724,(6:19.662910615119287,1:17.662910615119287):500.15622063215477):375.45702797764534,8:895.7761592249194):0.0;
tree STATE_4332000 = (((5:424.9331032517595,((3:2.6284410933996885,2:2.6284410933996885):16.945806358122766,(7:9.128005256604862,4:9.128005256604862):12.446242194917591):405.35885580023705):482.66933992731225,(6:4.1186528216134635,1:2.1186528216134635):905.4837903574584):929.6401314731218,8:1839.7425746521935):0.0;
tree STATE_4333000 = (((5:221.11074274802394,((3:4.727590035860319,(2:0.012239284219768276,4:2.0122392842197683):4.7153507516405515):0.3483301397601286,7:7.075920175620448):216.0348225724035):268.40642667675775,(6:7.65285917078255,1:5.65285917078255):483.8643102539991):465.0164100487472,8:957.0335794735289):0.0;
tree STATE_4334000 = (((5:173.58740267227927,((4:6.348413269896773,7:6.348413269896773):2.485375381784139,(3:0.6145440104236135,2:0.6145440104236135):6.219244641257299):166.75361402059835):185.576425411459,(6:5.972197112087504,1:3.972197112087504):355.1916309716508):357.7717175513088,8:719.4355456350471):0.0;
tree STATE_4335000 = (((5:228.75799788459713,((2:2.3048514687681303,4:4.30485146876813):9.796316637423399,(7:2.924800657582533,3:0.9248006575825332):11.176367448608994):216.6568297784056):166.4759231896888,(6:3.2073189089763288,1:1.2073189089763288):394.0266021653096):345.64372489154925,8:743.3776459658352):0.0;
tree STATE_4336000 = (((5:484.42887274393945,((3:2.4565565652446306,4:4.456556565244631):3.4649029886461538,(2:1.8175546761609045,7:3.8175546761609045):4.10390487772988):478.5074131900487):226.94608974357254,(6:3.467682867102772,1:1.4676828671027722):709.9072796204092):672.5386180174198,8:1386.4135805049318):0.0;
tree STATE_4337000 = (((5:367.71841252219656,((4:5.654242454628771,(2:0.33394458469330957,7:2.3339445846933096):3.3202978699354615):0.4144436714585842,3:4.068686126087355):363.6497263961092):327.5038572451808,(6:5.766925443827011,1:3.766925443827011):691.4553443235503):562.5991908083095,8:1260.3214605756868):0.0;
tree STATE_4338000 = (((5:247.47709130013763,((3:7.1902576676255485,7:9.190257667625549):1.9032823020493197,(2:3.273507204311149,4:5.273507204311149):5.820032765363719):238.38355133046275):171.98947497239132,(6:3.15475184684359,1:1.15475184684359):418.3118144256854):511.5506823745497,8:933.5172486470786):0.0;
tree STATE_4339000 = (((5:463.4635771905781,(((3:1.6548386018126715,7:3.6548386018126715):2.9191072735710915,2:4.573945875383763):18.222961504723973,4:24.796907380107736):440.6666698104704):307.04936276901344,(6:3.4097971415468704,1:1.4097971415468704):769.1031428180447):812.8800895813921,8:1585.8930295409837):0.0;
tree STATE_4340000 = (((5:356.86824335696116,(((2:9.056575754239804,7:11.056575754239804):3.9224104892542133,3:12.978986243494017):12.82131496036084,4:27.800301203854858):331.0679421531063):292.4444551518222,(6:2.0563752519064096,1:0.056375251906409574):649.256323256877):368.5310007785457,8:1020.3436992873291):0.0;
tree STATE_4341000 = (((5:215.77591916723355,(((4:5.952845044448315,3:3.952845044448315):6.845741322141738,7:12.798586366590053):1.9672533654315867,2:12.76583973202164):203.0100794352119):292.7663756195184,(6:5.793920356334569,1:3.793920356334569):504.74837443041736):429.82144039169174,8:940.8637351784437):0.0;
tree STATE_4342000 = (((5:312.2797366135433,(((2:1.573855561938183,3:1.573855561938183):2.76711651505512,7:6.340972076993303):10.757753725048737,4:17.09872580204204):297.18101081150127):332.17904935957034,(6:5.547625134170326,1:3.5476251341703264):640.9111608389434):695.7910199347957,8:1342.7498059079094):0.0;
tree STATE_4343000 = (((5:180.68645283630926,(((2:1.7156457750251377,3:1.7156457750251377):2.836266048085056,7:6.551911823110194):3.5342348753197452,4:10.086146698429939):172.60030613787933):105.95991344277823,(6:3.7016365339768766,1:1.7016365339768766):284.94472974511064):392.9043354361884,8:682.0507017152759):0.0;
tree STATE_4344000 = (((5:472.60873272378143,(4:12.160294573707182,((2:3.7840021718072707,3:3.7840021718072707):3.575634170788537,7:9.359636342595808):2.800658231111374):462.44843815007425):269.71578419938834,(6:3.4304357055271075,1:1.4304357055271075):740.8940812176427):621.311484901129,8:1366.1360018242988):0.0;
tree STATE_4345000 = (((5:314.56150427486284,(((3:0.8193265978176627,2:0.8193265978176627):2.872578282350681,7:5.691904880168344):12.468802415907152,4:18.160707296075497):298.40079697878735):356.35276872271095,(6:3.0067080956884014,1:1.0067080956884014):669.9075649018854):575.2266532131598,8:1248.6409262107336):0.0;
tree STATE_4346000 = (((5:225.29306298613056,(((7:2.8026242170603517,2:0.8026242170603517):0.6841479707251787,3:1.4867721877855304):11.167475343753491,4:14.654247531539022):212.63881545459154):202.26956720236905,(6:8.377621049600004,1:6.377621049600004):421.1850091388996):306.97935149755426,8:737.0419816860539):0.0;
tree STATE_4347000 = (((5:240.10892944546592,(((2:2.336334278922177,3:2.336334278922177):2.5158810450757345,7:6.852215323997911):0.6834090665930548,4:7.535624390590966):234.57330505487496):226.7185429521697,(6:2.5431632657543592,1:0.5431632657543592):466.2843091318813):339.05921599996515,8:808.3866883976008):0.0;
tree STATE_4348000 = (((5:306.4870750136492,(((3:1.1107302759304818,2:1.1107302759304818):3.129260753014553,4:6.239991028945035):3.245604649566575,7:9.48559567851161):299.00147933513756):179.61603976315956,(6:2.1285503613842307,1:0.1285503613842307):485.97456441542454):422.8302120576071,8:911.4333268344159):0.0;
tree STATE_4349000 = (((5:196.5639183327906,(((3:0.32627830082139475,2:0.32627830082139475):1.3953820804692914,7:3.721660381290686):3.0235381872856166,4:6.745198568576303):191.81871976421428):95.80884361067268,(6:2.181138770602664,1:0.18113877060266415):292.1916231728606):358.58935833947646,8:653.4621202829397):0.0;
tree STATE_4350000 = (((5:233.36300749566746,(((3:2.8664400744741165,7:4.8664400744741165):0.3087058701440082,2:3.1751459446181247):2.019930685986198,4:7.195076630604323):228.16793086506314):136.40422227043555,(6:2.5032455268476355,1:0.5032455268476355):369.26398423925536):281.13028109553295,8:653.397510861636):0.0;
tree STATE_4351000 = (((5:323.5513233504197,((4:6.501955343541104,(2:3.9588440868867742,7:5.958844086886774):0.5431112566543295):6.681821060064587,3:11.183776403605691):312.367546946814):262.1207350978236,(6:2.7505218645482166,1:0.7505218645482166):584.9215365836951):435.31486420237775,8:1023.4869226506211):0.0;
tree STATE_4352000 = (((5:324.1373596081897,(((4:5.69897020924651,2:3.69897020924651):1.9175358402142662,7:7.616506049460776):4.1902949720105,3:9.806801021471276):314.3305585867184):379.7025985967753,(6:6.30693801482616,1:4.30693801482616):699.5330201901388):630.3731462250065,8:1336.7131044299715):0.0;
tree STATE_4353000 = (((5:364.17146393397513,(((2:0.8946130343124752,3:0.8946130343124752):1.6547540458896597,7:4.549367080202135):7.313830359217597,4:11.863197439419732):354.3082664945554):347.1235679353232,(6:8.765622247798333,1:6.765622247798333):704.5294096215):330.68511431682396,8:1044.4801461861223):0.0;
tree STATE_4354000 = (((5:210.09720413729346,((2:1.2436919709860983,(4:3.0108864600782,3:1.0108864600782002):0.23280551090789814):0.11309603857468264,7:3.356788009560781):208.7404161277327):89.88518622381915,(6:3.8468199132951373,1:1.8468199132951373):298.1355704478175):362.4196607755068,8:664.9020511366194):0.0;
tree STATE_4355000 = (((5:377.609236829161,((7:6.852136963441313,4:6.852136963441313):1.5234351479378399,(2:1.1223786440937982,3:1.1223786440937982):5.253193467285355):371.23366471778183):166.59522033914402,(6:3.6383257809021394,1:1.6383257809021394):542.5661313874028):551.0870064321368,8:1097.7914636004418):0.0;
tree STATE_4356000 = (((5:197.28927764820253,(((7:2.71767440389284,2:0.7176744038928402):0.9539670428956541,3:1.6716414467884944):5.5054313796785115,4:9.177072826467006):190.11220482173553):181.65253589767968,(6:12.846188867587584,1:10.846188867587584):368.09562467829466):316.6184227818448,8:698.060236327727):0.0;
tree STATE_4357000 = (((5:232.5201318945724,(((2:2.1973916322320832,3:2.1973916322320832):3.4222912184175076,7:7.619682850649591):0.855996665087515,4:8.475679515737106):226.04445237883527):160.59300593288725,(6:2.808811155832585,1:0.808811155832585):392.30432667162705):344.3552698764989,8:739.9684077039585):0.0;
tree STATE_4358000 = (((5:244.00585817920415,(((3:3.6276975089828873,2:3.6276975089828873):2.233260576074267,7:7.860958085057154):0.1519087039490028,4:8.012866789006157):237.992991390198):162.6579901434547,(6:2.4613148542976253,1:0.4613148542976253):406.20253346836125):380.1862601991171,8:789.350108521776):0.0;
tree STATE_4359000 = (((5:381.450677072507,((2:1.9865179425788817,(3:1.392977733624888,7:3.392977733624888):0.5935402089539936):4.7388728371820985,4:8.72539077976098):374.72528629274603):355.1821288020511,(6:5.6273130418907105,1:3.6273130418907105):733.0054928326674):1118.7592766818002,8:1857.8920825563584):0.0;
tree STATE_4360000 = (((5:197.88770991085966,(((4:2.1598782706578032,7:2.1598782706578032):1.382853429665515,2:1.5427317003233183):0.2061303966114325,3:1.7488620969347508):196.1388478139249):165.25055972890067,(6:4.965770495267634,1:2.965770495267634):360.1724991444927):319.3090120833375,8:684.9472817230978):0.0;
tree STATE_4361000 = (((5:337.15809449728334,((2:5.096846053134534,4:7.096846053134534):0.12071643602880577,(3:0.8227326591724768,7:2.822732659172477):4.394829829990863):331.94053200812):153.43980922505318,(6:2.838243042557211,1:0.8382430425572109):489.7596606797793):324.7786870113693,8:817.8765907337058):0.0;
tree STATE_4362000 = (((5:184.98095787637263,(((3:0.43846610264589625,7:2.4384661026458962):0.8737388705579701,2:1.3122049732038663):1.9952998854973227,4:5.307504858701189):181.67345301767145):170.40141865965532,(6:3.4612778706967853,1:1.4612778706967853):353.92109866533116):287.44507645086463,8:645.3274529868926):0.0;
tree STATE_4363000 = (((5:214.73637386933302,(((7:4.731765982049704,2:2.731765982049704):0.755673626469215,3:3.487439608518919):10.713187859193507,4:16.200627467712426):200.5357464016206):161.68452792616944,(6:6.121304505920412,1:4.121304505920412):372.29959728958204):308.43659432784705,8:687.3574961233495):0.0;
tree STATE_4364000 = (((5:201.12639507888088,(((3:2.8578637170008276,2:2.8578637170008276):0.0379592428162292,7:4.895822959817057):6.753061012052051,4:11.648883971869108):191.47751110701176):104.2520408052921,(6:2.502337994000942,1:0.5023379940009418):304.87609789017205):357.6246009744824,8:665.5030368586554):0.0;
tree STATE_4365000 = (((5:230.47730380509674,(((2:0.09836925013948505,7:2.098369250139485):0.328256628254219,3:0.42662587839370403):8.907155278673287,4:11.33378115706699):221.14352264802974):241.85530535026092,(6:2.666626573077525,1:0.6666265730775249):471.66598258228015):252.6985182067824,8:727.5311273621401):0.0;
tree STATE_4366000 = (((5:243.39806799734163,((2:4.950888602784362,(4:6.566823555914928,3:4.566823555914928):0.3840650468694342):19.879744549288944,7:26.830633152073304):218.56743484526834):259.28450956909353,(6:3.3195319062821897,1:1.3195319062821897):501.363045660153):525.33579861527,8:1030.5183761817052):0.0;
tree STATE_4367000 = (((5:462.52872028088143,(((2:17.348558294592507,7:19.348558294592507):13.343666154422138,4:32.692224449014645):2.2843414230122434,3:32.97656587202689):429.55215440885456):380.00723464136684,(6:2.6599287512023,1:0.6599287512023002):841.876026171046):473.3005286596549,8:1318.3364835819032):0.0;
tree STATE_4368000 = (((5:320.6312642735211,(((7:2.4786833051133197,2:0.4786833051133197):6.821438491788646,3:7.300121796901966):3.712258541315375,4:13.01238033821734):309.61888393530376):332.31306379028933,(6:2.2924087425051347,1:0.2924087425051347):652.6519193213053):290.1839472040782,8:945.6282752678886):0.0;
tree STATE_4369000 = (((5:264.6626394044009,((2:2.2512008166022612,(7:2.9626838148003176,3:0.9626838148003176):1.2885170018019436):11.910323893827801,4:16.16152471043006):250.50111469397086):321.2514028997823,(6:4.170081063791296,1:2.1700810637912964):583.743961240392):432.04473005508714,8:1020.4587723592704):0.0;
tree STATE_4370000 = (((5:243.0643361232411,(((7:4.461057655377348,3:2.461057655377348):3.7406505663617677,2:6.201708221739116):1.5200821648195042,4:9.72179038655862):235.3425457366825):209.53336826944917,(6:3.1301900618208216,1:1.1301900618208216):451.46751433086945):214.1144648387849,8:669.2121692314752):0.0;
tree STATE_4371000 = (((5:524.3499944610375,(((2:4.711478202814347,4:6.711478202814347):4.549354899243487,7:11.260833102057834):5.963781447112186,3:15.22461454917002):509.1253799118674):232.65891889940337,(6:4.210125362069215,1:2.210125362069215):754.7987879983716):568.73102236145,8:1328.2399357218908):0.0;
tree STATE_4372000 = (((5:383.73606524714387,((7:14.135478085784168,4:14.135478085784168):3.9966721257273896,(2:2.288228206741781,3:2.288228206741781):13.843922004769777):367.6039150356323):351.29285537699025,(6:10.309044844156029,1:8.309044844156029):726.7198757799781):712.4181872760662,8:1449.9471079002003):0.0;
tree STATE_4373000 = (((5:418.05962612604964,(((4:2.5618088707398874,7:2.5618088707398874):0.5868539582613312,2:1.1486628290012186):8.52777300949262,3:9.67643583849384):408.3831902875558):466.6720558824372,(6:3.258564593874168,1:1.2585645938741679):883.4731174146126):520.350924645842,8:1407.5826066543289):0.0;
tree STATE_4374000 = (((5:220.13686539219108,(((3:2.228946207079405,2:2.228946207079405):3.3126735446455235,7:7.541619751724928):6.622995969739135,4:14.164615721464063):207.97224967072702):242.73331515765855,(6:9.497594675507942,1:7.497594675507942):455.37258587434167):208.2121846589933,8:673.5823652088429):0.0;
tree STATE_4375000 = (((5:195.70188708391385,((3:3.4797865942442847,4:5.479786594244285):3.2233801839355074,(2:6.328551109845639,7:8.32855110984564):0.37461566833415283):188.99872030573405):86.30546285045358,(6:9.584821003513923,1:7.584821003513923):274.4225289308535):418.94276094136535,8:703.4501108757328):0.0;
tree STATE_4376000 = (((5:269.12258206511723,(((3:0.13292998097628717,2:0.13292998097628717):1.5522558595181652,7:3.6851858404944524):3.6706453045193106,4:7.355831145013763):263.76675092010345):328.33473768836024,(6:3.970325860703076,1:1.9703258607030758):595.4869938927744):433.6383555870676,8:1033.595675340545):0.0;
tree STATE_4377000 = (((5:294.34406037693594,((4:9.628237662535861,7:9.628237662535861):3.627870473577893,(2:5.1403673022586025,3:5.1403673022586025):6.115740833855152):283.0879522408222):226.00366839262898,(6:5.127208465983868,1:3.127208465983868):517.2205203035811):457.62414423481175,8:980.4718730043767):0.0;
tree STATE_4378000 = (((5:205.19604311622484,(((3:1.8710807031247247,7:3.8710807031247247):0.5471471426599122,2:2.418227845784637):6.8809614258033545,4:11.299189271587991):195.89685384463684):177.07636834948752,(6:2.415577503561818,1:0.4155775035618179):381.8568339621506):419.00553362635435,8:803.7779450920667):0.0;
tree STATE_4379000 = (((5:221.60047354570145,(((3:2.0723829718362072,2:2.0723829718362072):0.8045891969708832,4:4.87697216880709):6.689521175574737,7:11.566493344381827):212.03398020131962):157.95066035923924,(6:2.289478226274677,1:0.2894782262746771):379.261655678666):379.4241603635468,8:761.4752942684875):0.0;
tree STATE_4380000 = (((5:218.92046956040065,(((4:2.545922934026162,2:0.5459229340261622):0.7204500337400161,3:1.2663729677661784):0.05165989819807226,7:3.3180328659642506):217.6024366944364):142.1365831831199,(6:2.2276010822301635,1:0.2276010822301635):360.8294516612904):537.3082493581321,8:900.8653021016527):0.0;
tree STATE_4381000 = (((5:278.2211470699071,(((7:3.789543469457512,3:1.789543469457512):2.35840432238749,4:6.147947791845002):3.149457319403183,2:7.297405111248185):270.9237419586589):227.41822190578074,(6:5.455250831470616,1:3.4552508314706163):502.1841181442172):412.84918639696866,8:920.9885553726565):0.0;
tree STATE_4382000 = (((5:296.65541431519773,(((4:3.607778411420549,7:3.607778411420549):1.805309488853256,3:3.413087900273805):3.740810259942455,2:7.15389816021626):289.50151615498146):447.5015503242047,(6:6.5378600504879065,1:4.5378600504879065):739.6191045889145):237.5751965003641,8:984.2321611397665):0.0;
tree STATE_4383000 = (((5:368.84456722580137,(((4:3.5980212243835528,7:3.5980212243835528):1.7226725685713111,3:3.320693792954864):0.6737916234220096,2:3.9944854163768735):364.8500818094245):365.5375018112453,(6:8.00719826750654,1:6.00719826750654):728.3748707695402):633.4751972752526,8:1370.3572663122993):0.0;
tree STATE_4384000 = (((5:235.48890185529953,(((3:2.5479142151830576,2:2.5479142151830576):1.2444263507866955,7:5.792340565969753):1.3144736959132306,4:7.106814261882984):230.38208759341654):175.11689952804105,(6:5.612119719363122,1:3.612119719363122):406.99368166397744):390.6255180017721,8:803.7313193851127):0.0;
tree STATE_4385000 = (((5:318.1189093245783,(((7:4.390755559256885,4:4.390755559256885):1.523614016035209,2:3.9143695752920937):2.660686381803533,3:6.575055957095627):311.54385336748265):248.16875213106283,(6:8.712184993041554,1:6.712184993041554):559.5754764625996):521.2569253477465,8:1090.0445868033876):0.0;
tree STATE_4386000 = (((5:190.72708410119392,(((2:0.6181828197856643,7:2.6181828197856643):7.393771593132593,4:10.011954412918257):2.959657343816694,3:10.971611756734951):179.75547234445898):222.01189426852645,(6:2.1275346198613065,1:0.12753461986130654):412.61144374985906):412.90377174187995,8:828.1427501116003):0.0;
tree STATE_4387000 = (((5:317.0689377946645,((7:6.543847846967811,(2:0.817092374884091,3:0.817092374884091):3.72675547208372):10.063702830821711,4:16.607550677789522):302.461387116875):179.41828476131752,(6:2.585820043393876,1:0.585820043393876):495.90140251258816):370.0584027234511,8:869.0456252794331):0.0;
tree STATE_4388000 = (((5:222.15878756270448,(4:10.073693653861353,(7:6.304100886514853,(3:3.583484051520922,2:3.583484051520922):0.7206168349939306):3.7695927673465004):214.08509390884313):117.69366323840123,(6:2.641740170392173,1:0.6417401703921728):339.21071063071355):317.8516200537064,8:660.2040708548121):0.0;
tree STATE_4389000 = (((5:264.4082761211745,(((3:0.08694222004115737,7:2.0869422200411574):4.3760078433365,4:6.462950063377657):1.508217330085425,2:5.971167393463082):258.4371087277114):123.8804210112774,(6:4.992461059512932,1:2.992461059512932):385.29623607293894):506.3571687603874,8:897.1458658928393):0.0;
tree STATE_4390000 = (((5:573.8154988609001,((7:11.662533159387111,3:9.662533159387111):5.733802250960073,(2:8.893970491342234,4:10.893970491342234):6.50236491900495):558.4191634505529):371.59894010838434,(6:7.391781165643447,1:5.391781165643447):940.022657803641):463.41832291169067,8:1411.332761880975):0.0;
tree STATE_4391000 = (((5:278.5915979306307,(((3:1.8602530731549844,2:1.8602530731549844):0.5727820583117404,4:4.433035131466725):1.004578997157891,7:5.437614128624616):275.1539838020061):345.5007393788622,(6:4.795492354574327,1:2.7954923545743267):621.2968449549186):620.4454363804916,8:1247.0377736899845):0.0;
tree STATE_4392000 = (((5:272.8031730994597,(((4:0.6930274248652308,7:0.6930274248652308):7.3563264774032815,2:6.049353902268512):1.9129407884324312,3:7.9622946907009435):264.8408784087587):278.56831038704416,(6:2.055446953461316,1:0.055446953461316006):551.3160365330425):506.40703746792065,8:1060.2785209544245):0.0;
tree STATE_4393000 = (((5:260.69682680131484,(((2:0.08251543396307248,7:2.0825154339630725):3.343069229494568,3:3.4255846634576406):9.965655136536867,4:15.391239799994507):247.30558700132033):236.0832133287406,(6:7.4864832995274515,1:5.4864832995274515):491.293556830528):435.85664819469037,8:935.1366883247458):0.0;
tree STATE_4394000 = (((5:228.9394649127376,(((7:4.265502408617307,3:2.265502408617307):1.817237649483868,2:4.082740058101175):0.9594489646940447,4:7.0421890227952195):223.8972758899424):209.70022731030696,(6:3.1149295488671305,1:1.1149295488671305):437.52476267417745):324.47674132339876,8:765.6164335464433):0.0;
tree STATE_4395000 = (((5:204.40594364003653,((2:3.8243076915200085,7:5.8243076915200085):0.3463972518128129,(3:2.655070748068984,4:4.655070748068984):1.5156341952638375):200.2352386967037):223.41488582063243,(6:3.095899595761435,1:1.095899595761435):426.72492986490755):525.9851153768968,8:956.3059448375658):0.0;
tree STATE_4396000 = (((5:212.24285839523168,((3:2.1656733076550942,(2:1.8208601639287778,7:3.820860163928778):0.34481314372631644):2.79942853552547,4:6.965101843180564):207.2777565520511):121.95822690092689,(6:2.1991069378612966,1:0.19910693786129663):334.00197835829727):371.81088508694415,8:708.5119703831027):0.0;
tree STATE_4397000 = (((5:135.7497949935578,((3:3.4128730688421065,(4:4.175674882588109,2:2.175674882588109):1.2371981862539974):2.3504505168049867,7:7.763323585647093):129.9864714079107):212.40075382225368,(6:3.8356057150613942,1:1.8356057150613942):346.3149431007501):346.5238132674041,8:697.1743620832156):0.0;
tree STATE_4398000 = (((5:234.10553289258468,((2:1.6095717437353123,7:3.6095717437353123):4.112512316701245,(4:2.935761897982292,3:0.9357618979822919):4.786322162454265):228.38344883214813):119.15950141167053,(6:2.4517073267255367,1:0.4517073267255367):352.8133269775297):545.9011361054631,8:901.6661704097183):0.0;
tree STATE_4399000 = (((5:188.67164620377403,(((3:0.791272632166784,2:0.791272632166784):1.819247071759559,4:4.610519703926343):1.9054743453898206,7:6.515994049316164):184.15565215445787):220.56936950819036,(6:9.616687267938056,1:7.616687267938056):401.62432844402633):239.84135322697654,8:651.5823689389409):0.0;
tree STATE_4400000 = (((5:257.65329156127905,(((7:2.434877349695155,3:0.4348773496951548):5.465696043566227,4:7.900573393261382):2.094523420926711,2:7.995096814188093):249.65819474709096):132.6807982441474,(6:3.2270387327683148,1:1.2270387327683148):389.1070510726581):512.0033922178723,8:904.8374820232988):0.0;
tree STATE_4401000 = (((5:274.7192650888424,(((3:3.8942232921238826,2:3.8942232921238826):0.49107542917728253,7:6.385298721301165):3.8309250108425026,4:10.216223732143668):266.50304135669876):216.46994296121153,(6:6.314539849088146,1:4.314539849088146):486.8746682009658):272.5815748747358,8:766.2707829247897):0.0;
tree STATE_4402000 = (((5:432.40600770608717,((7:6.188129962556543,(2:1.3993434785972796,3:1.3993434785972796):2.7887864839592633):12.879416422765521,4:19.067546385322064):415.3384613207651):366.0854411558589,(6:3.649666827330149,1:1.6496668273301491):796.8417820346159):584.9009634601514,8:1385.8924123220975):0.0;
tree STATE_4403000 = (((5:276.2452373393689,((4:8.988110732861369,7:8.988110732861369):2.4151844889429697,(3:4.3062224947965,2:4.3062224947965):5.097072727007839):266.84194211756454):223.27154202369962,(6:2.140801222524544,1:0.14080122252454386):499.37597814054396):548.4193298726796,8:1050.436109235748):0.0;
tree STATE_4404000 = (((5:186.8831465020588,(((7:2.0883619449788533,3:0.0883619449788533):0.49018710726505166,2:0.578549052243905):5.207354166860632,4:7.7859032191045365):181.09724328295425):227.54249649928485,(6:4.276190473324996,1:2.276190473324996):412.1494525280186):313.0091213328557,8:729.9347643341994):0.0;
tree STATE_4405000 = (((5:165.33564533281532,(((2:0.3984430794105407,3:0.3984430794105407):2.188428454323848,7:4.586871533734389):3.244743650286459,4:7.831615184020848):159.50403014879447):177.34864061939794,(6:3.523912189291625,1:1.5239121892916252):341.1603737629216):346.1160382353821,8:691.3003241875954):0.0;
tree STATE_4406000 = (((5:269.3590573465215,(((3:0.06482412904688895,2:0.06482412904688895):0.29345233364314316,4:2.358276462690032):10.292822339598722,7:12.651098802288754):258.7079585442328):143.7064004190542,(6:2.3550440228031357,1:0.35504402280313574):412.7104137427726):497.14075583876877,8:912.7062136043445):0.0;
tree STATE_4407000 = (((5:198.52883607177418,(((2:0.5282772977376813,4:2.5282772977376813):2.6546913485250223,7:5.182968646262704):5.126040913788283,3:8.309009560050987):190.2198265117232):183.66901579232965,(6:2.222318741302177,1:0.222318741302177):381.97553312280166):392.7668699419208,8:777.4647218060246):0.0;
tree STATE_4408000 = (((5:182.62538342585063,(((7:2.675990804097216,2:0.675990804097216):1.3269018715836953,4:4.002892675680911):0.09623701496234993,3:2.0991296906432613):180.52625373520738):185.5386893773056,(6:5.560480947143008,1:3.5604809471430077):364.6035918560132):395.93505523468167,8:766.5991280378379):0.0;
tree STATE_4409000 = (((5:259.4198192110658,((4:3.8735111620866975,(2:0.28640685012711176,3:0.28640685012711176):1.5871043119595858):1.2617523709814495,7:5.135263533068147):256.2845556779977):252.4665182487238,(6:3.658789547323382,1:1.6587895473233818):510.2275479124662):236.62099166932603,8:751.0073291291156):0.0;
tree STATE_4410000 = (((5:396.13467693691825,((2:8.008532993214075,(3:5.987345064014823,7:7.987345064014823):2.021187929199252):3.4708846298373945,4:13.47941762305147):384.6552593138668):154.6020154637588,(6:3.782464382307256,1:1.7824643823072561):548.9542280183698):479.77898191481916,8:1033.0156743154962):0.0;
tree STATE_4411000 = (((5:216.67005931623981,(((4:3.176452625137254,2:1.1764526251372538):1.2290086665135012,3:2.405461291650755):1.2950138675688008,7:5.700475159219556):212.96958415702025):85.59129801406215,(6:2.1967178019281524,1:0.19671780192815236):302.0646395283738):376.6136889595041,8:681.375046289806):0.0;
tree STATE_4412000 = (((5:199.78855562350557,(((4:3.451582871084555,7:3.451582871084555):0.5694128060363317,2:2.0209956771208866):5.354469250768675,3:7.375464927889562):192.413090695616):175.3481593558437,(6:2.485479890902151,1:0.48547989090215093):374.65123508844715):419.77533699731345,8:797.4120519766627):0.0;
tree STATE_4413000 = (((5:266.92589153288486,((3:0.1697339380290379,4:2.169733938029038):7.169125777226508,(2:2.616655485867442,7:4.616655485867442):4.722204229388105):259.58703181762934):182.77793091060084,(6:2.702001842948383,1:0.7020018429483832):449.0018206005373):522.826648459715,8:975.0304709032007):0.0;
tree STATE_4414000 = (((5:339.00288124411935,(((3:0.6444202447856702,4:2.64442024478567):5.304678281752447,7:7.949098526538117):7.721292927477284,2:13.670391454015402):325.332489790104):297.70395638062536,(6:2.4341787666460992,1:0.4341787666460992):636.2726588580986):405.97381182896163,8:1045.1806494537063):0.0;
tree STATE_4415000 = (((5:552.0895748801461,(((7:7.627043837517611,3:5.627043837517611):1.398510111512989,2:7.0255539490306):11.057663662963611,4:20.08321761199421):534.0063572681519):415.58399385399116,(6:3.5549012668887157,1:1.5549012668887157):966.1186674672485):786.1696868243891,8:1756.3432555585264):0.0;
tree STATE_4416000 = (((5:394.507022361098,(((4:2.4378247491822616,2:0.43782474918226155):0.17978369806008176,3:0.6176084472423433):11.467252479079352,7:14.084860926321696):382.4221614347763):293.3658730830645,(6:2.29364253993805,1:0.29364253993805):687.5792529042244):461.32258795318205,8:1151.6954833973446):0.0;
tree STATE_4417000 = (((5:190.20549993795902,(((2:2.343361429433389,7:4.343361429433389):1.9047639457486314,3:4.2481253751820205):1.5055343248143984,4:7.753659699996419):184.45184023796259):192.71672043219093,(6:4.069428131202721,1:2.069428131202721):380.85279223894725):349.9731056153836,8:735.3953259855335):0.0;
tree STATE_4418000 = (((5:182.33806018416436,(((2:0.6879548914154574,3:0.6879548914154574):4.62439033273676,7:7.312345224152217):6.720607745505596,4:14.032952969657813):170.30510721450656):176.9517282152229,(6:4.4544286974861995,1:2.4544286974861995):356.83535970190104):292.4037153218992,8:654.1935037212864):0.0;
tree STATE_4419000 = (((5:223.8910477896952,((4:15.771476328203008,3:13.771476328203008):1.8647890389001525,(7:3.4019477373036078,2:1.4019477373036078):14.234317629799552):208.25478242259203):198.9929256324522,(6:4.273945771118813,1:2.2739457711188127):420.6100276510286):360.73562068609226,8:786.1195941082397):0.0;
tree STATE_4420000 = (((5:208.15154180866324,((7:5.949899588979713,(2:1.8542136901977164,3:1.8542136901977164):2.095685898781997):2.2491142907988824,4:8.199013879778596):201.95252792888465):216.576389635794,(6:13.252047818549443,1:11.252047818549443):413.4758836259078):406.17931940090205,8:833.4072508453593):0.0;
tree STATE_4421000 = (((5:243.57825756927093,((2:4.348347031927296,(7:3.9333786277131626,4:3.9333786277131626):2.4149684042141333):0.3655393227530581,3:4.713886354680354):238.8643712145906):130.74698759817306,(6:3.180975113946053,1:1.1809751139460531):373.14427005349796):273.995341123303,8:650.820586290747):0.0;
tree STATE_4422000 = (((5:248.76239654254266,(((7:4.88323763020752,4:4.88323763020752):1.2982294942540653,2:4.1814671244615855):9.046607837810814,3:13.2280749622724):235.53432158027027):192.86042858093418,(6:4.283385042120037,1:2.2833850421200372):439.3394400813568):393.61605718236086,8:837.7388823058377):0.0;
tree STATE_4423000 = (((5:232.52558687219826,(((2:0.21384877236797406,4:2.213848772367974):3.160215287179159,3:3.374064059547133):0.5572526397736492,7:5.931316699320782):228.5942701728775):124.81197855207304,(6:4.6108900253720115,1:2.6108900253720115):354.7266753988993):436.16150343196904,8:795.9990688562403):0.0;
tree STATE_4424000 = (((5:163.4867562526068,(4:6.222133415282806,((2:2.037411511119756,3:2.037411511119756):0.009602059175686684,7:4.047013570295443):2.175119844987363):159.264622837324):172.75803319729962,(6:4.132218095614557,1:2.132218095614557):334.11257135429184):323.9262725142921,8:662.6710619641985):0.0;
tree STATE_4425000 = (((5:420.3395996828432,(3:21.48303010077844,((4:5.152618682608221,2:3.152618682608221):1.9944322937145484,7:7.147050976322769):16.33597912445567):398.85656958206476):298.2764852701115,(6:3.971607004789756,1:1.9716070047897558):716.6444779481649):627.101722901748,8:1348.2178078547026):0.0;
tree STATE_4426000 = (((5:348.6491126626635,(((3:8.479113344955167,7:10.479113344955167):2.5677550621333705,2:11.046868407088537):3.5393508478168076,4:16.586219254905345):334.06289340775817):234.152557830224,(6:2.862468752872941,1:0.8624687528729411):581.9392017400146):536.1294340634404,8:1121.431104556328):0.0;
tree STATE_4427000 = (((5:286.70588674666396,((3:1.4507798679552777,4:3.4507798679552777):9.943917833255794,(2:0.0026098465338613153,7:2.0026098465338613):11.39208785467721):275.3111890454529):145.356395337732,(6:8.349051360400138,1:6.3490513604001375):425.7132307239958):390.65236591107,8:825.214647995466):0.0;
tree STATE_4428000 = (((5:311.67769626905823,((3:4.288573848318629,2:4.288573848318629):4.713581696797553,(7:6.136464933686085,4:6.136464933686085):4.865690611430097):302.67554072394205):74.75914066890857,(6:5.3014488932281125,1:3.3014488932281125):383.1353880447387):407.7297774176057,8:796.6666143555725):0.0;
tree STATE_4429000 = (((5:359.74347268124603,(((7:3.531453006984365,2:1.531453006984365):3.3736560014607075,3:4.905109008445073):1.8129820837027664,4:8.718091092147839):353.0253815890982):263.6952176158871,(6:6.12780029170176,1:4.12780029170176):619.3108900054314):479.44907010669147,8:1105.3877604038246):0.0;
tree STATE_4430000 = (((5:290.8317789728032,((2:0.872531221263495,4:2.872531221263495):3.028514757825339,(3:0.9724200541786776,7:2.9724200541786776):2.9286259249101563):286.93073299371434):180.44381359446868,(6:3.7118724365060007,1:1.7118724365060007):469.5637201307659):412.31360576118647,8:886.0891983284583):0.0;
tree STATE_4431000 = (((5:266.1874643724871,(((2:0.3443187351618704,7:2.3443187351618704):3.9670248781707604,3:4.311343613332631):0.6130332731846249,4:6.924376886517256):261.26308748596983):106.23534887092092,(6:4.938627662181779,1:2.938627662181779):369.48418558122626):399.298640844716,8:774.221454088124):0.0;
tree STATE_4432000 = (((5:201.8904497693311,(((4:0.896362658954245,7:0.896362658954245):1.2215612912885654,3:0.11792395024281044):0.4937671435494013,2:0.6116910937922118):201.27875867553888):191.14862275310907,(6:10.457897699825473,1:8.457897699825473):384.5811748226147):434.3780252713584,8:829.9170977937986):0.0;
tree STATE_4433000 = (((5:182.20223786432916,(((2:0.09681083663676082,4:2.096810836636761):0.5938228943586776,3:0.6906337309954385):0.42634894954840963,7:3.116982680543848):181.0852551837853):139.03129320564148,(6:3.4329577007603254,1:1.4329577007603254):319.8005733692103):435.97939042815125,8:759.7129214981219):0.0;
tree STATE_4434000 = (((5:144.41049709822218,((4:7.582032244486255,7:7.582032244486255):3.435946660984202,(3:0.39015887511840885,2:0.39015887511840885):8.627820030352048):135.3925181927517):180.62641261927237,(6:3.2374951842226896,1:1.2374951842226896):323.7994145332719):495.40416376625905,8:822.9410734837536):0.0;
tree STATE_4435000 = (((5:323.7073486049037,(((7:6.366310838324451,3:4.366310838324451):1.8872314485577446,2:6.253542286882196):3.7664772101350437,4:12.02001949701724):313.68732910788646):330.8563012992704,(6:13.358826020889818,1:11.358826020889818):643.2048238832842):610.0938941718437,8:1267.1575440760178):0.0;
tree STATE_4436000 = (((5:253.70615394993752,((2:8.887117848415208,7:10.887117848415208):2.4448981739229687,(3:9.251025225113192,4:11.251025225113192):2.0809907972249846):242.37413792759935):176.45543513076944,(6:3.818764800226563,1:1.818764800226563):428.3428242804804):411.66293068413944,8:844.3245197648464):0.0;
tree STATE_4437000 = (((5:350.7853760788823,(((7:2.8452849252649504,3:0.8452849252649504):0.18944773660856162,2:1.034732661873512):6.9334652580131095,4:9.968197919886622):342.81717815899566):183.49665151066,(6:3.1833118681541848,1:1.1833118681541848):533.0987157213881):459.8709309052465,8:996.6529584947888):0.0;
tree STATE_4438000 = (((5:201.60500052091808,(((2:5.01998942012652,4:7.01998942012652):1.8575154801845306,3:6.877504900311051):1.2628176498799668,7:10.140322550191017):193.46467797072705):345.3730429895371,(6:6.098827547372745,1:4.098827547372745):542.8792159630825):376.88742829572607,8:926.3654718061813):0.0;
tree STATE_4439000 = (((5:542.7690908641939,(((2:1.2570177411176306,7:3.2570177411176306):4.1979892370053005,3:5.455006978122931):2.2780105432576665,4:9.733017521380598):535.0360733428133):375.9505148455711,(6:17.159528913977425,1:15.159528913977425):903.5600767957876):615.2540551183203,8:1536.4736608280853):0.0;
tree STATE_4440000 = (((5:384.49768017366864,(((7:3.2649569289205695,2:1.2649569289205695):1.4525958996842183,3:2.717552828604788):4.304943785296837,4:9.022496613901625):377.475183559767):322.73481080560794,(6:2.1190163488406357,1:0.11901634884063572):707.1134746304359):293.3898272120764,8:1003.122318191353):0.0;
tree STATE_4441000 = (((5:301.3810514618272,(((3:11.453639801055871,2:11.453639801055871):4.477118591065629,7:17.9307583921215):2.3232992912555055,4:20.254057683377006):283.1269937784502):323.72339705689257,(6:2.120099919487025,1:0.12009991948702492):624.9843485992327):588.1070125736252,8:1215.711461092345):0.0;
tree STATE_4442000 = (((5:277.9537170738064,((4:8.177616693325248,(2:2.8763693672614723,7:4.876369367261472):3.301247326063776):0.06831306708910567,3:6.245929760414354):271.70778731339203):185.56297866583577,(6:9.030742294842325,1:7.030742294842325):456.48595344479986):407.57071381055493,8:873.5874095501971):0.0;
tree STATE_4443000 = (((5:402.54541673403975,((3:6.8005642709259195,4:8.80056427092592):2.270077822970036,(2:8.467108341413233,7:10.467108341413233):0.603533752482722):393.4747746401438):202.41115654871572,(6:4.005465933747366,1:2.0054659337473657):602.9511073490081):416.3342744623618,8:1023.7908477451173):0.0;
tree STATE_4444000 = (((5:410.51089147608593,((7:12.41412833699466,(4:5.454002153737338,3:3.4540021537373384):6.960126183257321):2.1579858935113414,2:12.572114230506001):397.93877724557996):411.92086723054115,(6:10.484713764894044,1:8.484713764894044):813.947044941733):950.2644890305485,8:1775.1962477371756):0.0;
tree STATE_4445000 = (((5:322.47108038073156,(((2:1.9411476451464633,4:3.9411476451464633):3.7283969823864798,3:5.669544627532943):1.6725362331061646,7:9.342080860639108):315.12899952009246):144.7466066642919,(6:4.419407202036653,1:2.419407202036653):464.7982798429868):368.8786332934851,8:838.5963203385086):0.0;
tree STATE_4446000 = (((5:193.27366511401425,((2:3.0273318375804017,4:5.027331837580402):3.606137061610127,(3:1.236950009189755,7:3.236950009189755):5.396518890000774):186.64019621482373):179.14428979241018,(6:3.571691724253121,1:1.571691724253121):370.8462631821713):295.82162313492773,8:670.7395780413522):0.0;
tree STATE_4447000 = (((5:288.60279928625033,((7:7.477530548535385,4:7.477530548535385):3.9016703370409056,(3:2.3406133876257496,2:2.3406133876257496):7.038587497950541):279.22359840067406):119.80993176774865,(6:2.5233825557995084,1:0.5233825557995084):407.88934849819947):374.9434546200023,8:785.8561856740013):0.0;
tree STATE_4448000 = (((5:369.0969091726906,((7:6.269790287354498,3:4.269790287354498):6.700065054589903,(4:8.110575493567222,2:6.110575493567222):4.859279848377179):358.12705383074615):189.0276428983579,(6:5.454165447776295,1:3.454165447776295):554.6703866232722):514.7425530946679,8:1075.3671051657163):0.0;
tree STATE_4449000 = (((5:215.92437735189205,(((7:2.6176331090475657,3:0.6176331090475657):0.7926875578784607,4:3.4103206669260264):0.2753920033088293,2:1.6857126702348557):214.23866468165718):185.5465583727371,(6:6.55129816797937,1:4.55129816797937):396.9196375566498):319.49823379189513,8:723.4691695165243):0.0;
tree STATE_4450000 = (((5:220.8031117202327,((3:1.8342252992843875,7:3.8342252992843875):0.8567375315635211,(2:2.0760597740563522,4:4.076059774056352):0.6149030567915563):218.1121488893848):221.37954340097738,(6:4.789662521650637,1:2.789662521650637):439.3929925995594):363.5852652421963,8:808.2679203634063):0.0;
tree STATE_4451000 = (((5:608.3923495191581,(((2:2.460213739253035,7:4.460213739253035):1.5122379609689816,3:3.9724517002220168):2.3515748735963466,4:8.324026573818363):602.0683229453397):363.761460801216,(6:6.245983486160663,1:4.245983486160663):967.9078268342134):844.205967141278,8:1818.8597774616521):0.0;
tree STATE_4452000 = (((5:255.27244790922123,(((7:2.2597170849027783,2:0.25971708490277834):0.8402327772482674,3:1.0999498621510457):7.280998410053542,4:10.380948272204588):246.89149963701664):126.28007095932605,(6:5.162241359275786,1:3.162241359275786):378.39027750927147):426.9626434816871,8:811.0151623502344):0.0;
tree STATE_4453000 = (((5:227.06262963529215,(((2:0.6047526568759372,3:0.6047526568759372):3.6584931325741943,7:6.263245789450131):2.673954427595561,4:8.937200217045692):220.12542941824645):177.27397007788747,(6:3.362234762236867,1:1.362234762236867):402.97436495094274):278.6700299313854,8:685.506629644565):0.0;
tree STATE_4454000 = (((5:195.8942959587108,((2:0.9029792240543575,7:2.9029792240543575):0.16517061944302158,(4:2.591045914013535,3:0.5910459140135349):0.47710392948384417):194.82614611521345):114.54983232624181,(6:3.1712166631515224,1:1.1712166631515224):309.2729116218011):366.51321681650825,8:679.4573451014609):0.0;
tree STATE_4455000 = (((5:185.52107835192172,(((7:3.06157688337714,4:3.06157688337714):0.3530308340517889,3:1.4146077174289289):0.02798355513022921,2:1.442591272559158):184.07848707936256):157.96455193051642,(6:5.791734414400305,1:3.791734414400305):339.6938958680378):352.90009859346753,8:698.8857288759057):0.0;
tree STATE_4456000 = (((5:201.95551393523297,((2:0.17528012658817893,3:0.17528012658817893):4.654146766332966,(4:4.682039719869578,7:4.682039719869578):2.147387173051567):197.12608704231184):120.1557856272236,(6:7.950772405306836,1:5.950772405306836):316.1605271571497):387.6415248093058,8:712.2528243717624):0.0;
tree STATE_4457000 = (((5:223.62861668932868,(((2:0.3355926328915557,7:2.3355926328915557):0.13081326322323594,4:2.4664058961147917):2.228979189913628,3:2.69538508602842):220.93323160330027):167.44868399269876,(6:4.6555709495026205,1:2.6555709495026205):388.4217297325248):324.5903931721397,8:718.1676938541672):0.0;
tree STATE_4458000 = (((5:220.22537522369205,(((4:3.1202551191314116,2:1.1202551191314116):2.433332533401166,7:5.553587652532578):0.8496552877871348,3:4.403242940319712):215.82213228337235):154.0068885857382,(6:5.328015315503172,1:3.3280153155031718):370.90424849392707):401.40985484814576,8:778.142118657576):0.0;
tree STATE_4459000 = (((5:217.16423321749332,((7:2.5672438377737077,2:0.5672438377737077):5.192312747420498,(4:6.436133147013122,3:4.436133147013122):1.3234234381810843):211.4046766322991):204.53772921158347,(6:4.3624896408863645,1:2.3624896408863645):419.33947278819045):266.7901379542678,8:690.9921003833446):0.0;
tree STATE_4460000 = (((5:173.53168147263187,((3:1.312831010994897,(7:1.0871862092117708,4:1.0871862092117708):2.225644801783126):1.0065787688822465,2:2.3194097798771436):171.21227169275474):185.26017757821444,(6:2.163634382399989,1:0.16363438239998906):358.6282246684463):301.54311298820545,8:662.8349720390518):0.0;
tree STATE_4461000 = (((5:190.80602361167143,((3:3.774719495543321,4:5.774719495543321):0.3882406913029124,(7:3.9015826591350624,2:1.9015826591350624):2.261377527711171):186.64306342482521):186.6869758892571,(6:11.601312655642156,1:9.601312655642156):367.89168684528636):448.94750434632505,8:828.9405038472536):0.0;
tree STATE_4462000 = (((5:463.64364937431924,(((7:3.6767572827139796,3:1.6767572827139796):6.0436648935385735,2:7.720422176252553):16.19161079731647,4:25.912032973569023):439.7316164007502):318.93608686229834,(6:11.97599266811646,1:9.97599266811646):772.6037435685012):565.1615804545114,8:1350.241316691129):0.0;
tree STATE_4463000 = (((5:503.3489714159734,(((2:3.0105122961020854,4:5.010512296102085):4.9659503884199445,7:9.97646268452203):6.635217783814781,3:14.611680468336811):488.73729094763655):254.86694695454713,(6:7.491745116551577,1:5.491745116551577):752.724173253969):907.8015555463576,8:1668.517473916878):0.0;
tree STATE_4464000 = (((5:233.87806725994287,((2:3.0024405379419257,(3:2.383662773431265,4:4.383662773431265):0.6187777645106607):2.300895579654398,7:7.303336117596324):228.57473114234654):124.74636043033601,(6:5.354103703855721,1:3.3541037038557207):355.27032398642314):434.4273238436875,8:795.5517515339664):0.0;
tree STATE_4465000 = (((5:400.8808924307787,(((3:0.3064454890856978,7:2.306445489085698):22.36231741405224,4:24.668762903137935):11.952530736424631,2:34.621293639562566):366.25959879121615):290.33516458850016,(6:7.792352105021589,1:5.792352105021589):685.4237049142573):602.774323435236,8:1296.490380454515):0.0;
tree STATE_4466000 = (((5:199.10530597178013,(((7:2.091684679582258,2:0.0916846795822579):2.5062182427172406,3:2.5979029222994985):1.8844935103646563,4:6.482396432664155):194.62290953911597):184.3959751349787,(6:3.6797942735383753,1:1.6797942735383753):381.82148683322043):352.8350659263484,8:738.8363470331072):0.0;
tree STATE_4467000 = (((5:301.40465023897104,((2:1.136877970345699,4:3.136877970345699):2.058796495237563,(7:4.944458044807872,3:2.944458044807872):0.25121642077538997):298.2089757733878):307.81933631092295,(6:2.8290648581294446,1:0.8290648581294446):608.3949216917646):533.0499921327831,8:1144.7739786826771):0.0;
tree STATE_4468000 = (((5:324.115853821152,((3:3.2088974563645927,4:5.208897456364593):2.7604699251798124,(2:1.45165967732963,7:3.45165967732963):4.517707704214775):318.14648643960754):255.0848445695109,(6:2.3344778147655303,1:0.3344778147655303):578.8662205758974):521.3473602845577,8:1103.0480586752205):0.0;
tree STATE_4469000 = (((5:906.2134477136334,((2:12.320297129462038,4:14.320297129462038):1.3474074656074038,(3:2.6678465740514543,7:4.667846574051454):10.999858021017987):892.5457431185639):148.67630438896902,(6:2.9323523787170944,1:0.9323523787170944):1053.9573997238854):759.571913468541,8:1816.9616655711434):0.0;
tree STATE_4470000 = (((5:363.26061222565625,(((3:2.8481601765979727,4:4.848160176597973):0.8090966858071367,7:5.657256862405109):1.083429221049931,2:4.74068608345504):358.5199261422012):352.88377328427316,(6:3.197912159870806,1:1.197912159870806):714.9464733500586):625.7258111207282,8:1344.3701966306576):0.0;
tree STATE_4471000 = (((5:342.7615977963308,(((7:2.3151883675528806,2:0.3151883675528806):1.2101354701070202,3:1.5253238376599008):4.435475693664335,4:7.960799531324236):336.80079826500656):315.13434838574784,(6:2.8437048208074587,1:0.8437048208074587):657.0522413612712):419.7969514984991,8:1080.1928976805777):0.0;
tree STATE_4472000 = (((5:290.05458615161115,((4:8.184871420347054,7:8.184871420347054):0.3194687967714227,(2:3.666140464145469,3:3.666140464145469):2.838199752973008):283.5502459344927):190.93521428438072,(6:10.72641931401523,1:8.72641931401523):472.26338112197664):868.3355462989548,8:1351.8253467349466):0.0;
tree STATE_4473000 = (((5:285.3036631159375,((4:6.47736497993807,2:4.47736497993807):2.6972029429008284,(3:0.01963505428187373,7:2.0196350542818737):7.154932868557024):278.12909519309864):352.5317634268471,(6:7.136809419378832,1:5.136809419378832):632.6986171234058):535.5946996041902,8:1175.9301261469748):0.0;
tree STATE_4474000 = (((5:302.49066806835447,(((2:1.9710332318707762,4:3.971033231870776):1.8353857724792597,3:3.806419004350036):0.15400993878896596,7:5.960428943139002):298.5302391252155):163.40145129309468,(6:4.188930021887851,1:2.1889300218878507):463.7031893395613):707.4127252592737,8:1175.8048446207229):0.0;
tree STATE_4475000 = (((5:177.41861758799158,(((3:0.9057378557122653,7:2.9057378557122653):1.7453954266193592,2:2.6511332823316245):4.469524637996116,4:9.12065792032774):170.29795966766383):78.61620912229026,(6:2.8251999565942527,1:0.8251999565942527):255.2096267536876):423.6647050896076,8:682.1995317998894):0.0;
tree STATE_4476000 = (((5:185.43278259810003,(((4:2.1035188846720247,2:0.10351888467202475):0.886454004215925,7:2.9899728888879498):3.7730536596859015,3:4.763026548573851):180.66975604952617):244.22057599949224,(6:2.5353116816608754,1:0.5353116816608754):429.1180469159314):221.57496183274452,8:653.7283204303368):0.0;
tree STATE_4477000 = (((5:144.04635070398885,(((3:0.06840163648875341,2:0.06840163648875341):1.730135054475999,7:3.7985366909647524):1.3252403828225319,4:5.123777073787284):140.92257363020155):126.16898224607681,(6:2.991997640808971,1:0.9919976408089708):269.2233353092567):529.0686848603314,8:801.784017810397):0.0;
tree STATE_4478000 = (((5:187.63034812062966,(((3:0.003086730853068431,7:2.0030867308530684):5.041739095113802,2:5.04482582596687):0.3094067371037825,4:7.354232563070653):182.27611555755902):159.7426992202271,(6:5.134713941367315,1:3.1347139413673153):344.2383333994895):378.1753809570001,8:728.0484282978568):0.0;
tree STATE_4479000 = (((5:328.18443711286034,(7:26.92192806328849,(4:6.899599220314697,(3:2.161382154081082,2:2.161382154081082):2.7382170662336156):20.022328842973792):303.26250904957186):310.06870732136065,(6:12.756713252922193,1:10.756713252922193):627.4964311812988):476.89066919025504,8:1117.643813624476):0.0;
tree STATE_4480000 = (((5:163.4008233002544,((3:3.3057740126079977,4:5.305774012607998):0.28937565456198655,(2:0.8725191053627519,7:2.872519105362752):2.7226305618072324):159.8056736330844):149.2937990683024,(6:6.035751930394531,1:4.035751930394531):308.65887043816224):323.8672147264391,8:639.0618370949959):0.0;
tree STATE_4481000 = (((5:420.63072798535364,(((3:1.6125106922552224,7:3.6125106922552224):2.669187927630615,2:4.281698619885837):14.329718520079325,4:20.611417139965162):402.0193108453885):296.40319624856573,(6:12.346866779019871,1:10.346866779019871):706.6870574548996):689.6725782494809,8:1409.2065024834003):0.0;
tree STATE_4482000 = (((5:152.78275400933637,(((7:0.8553712155920066,4:0.8553712155920066):6.796278530675496,2:5.651649746267502):0.45202361689588066,3:6.103673363163383):146.679080646173):126.12491239854637,(6:7.1537281286798216,1:5.1537281286798216):273.75393827920294):389.6666369086213,8:671.074303316504):0.0;
tree STATE_4483000 = (((5:274.12993562308117,(((7:3.766137034219022,2:1.766137034219022):0.273852390098428,4:4.03998942431745):4.669096197994052,3:6.709085622311502):267.4208500007697):201.91961484669787,(6:2.069819504463005,1:0.069819504463005):475.97973096531604):570.1699155448473,8:1048.7194660146263):0.0;
tree STATE_4484000 = (((5:282.4003596817668,((3:5.923070723035323,4:7.923070723035323):19.0084161303431,(7:5.160753439864578,2:3.1607534398645782):21.770733413513845):257.4688728283884):331.82241336975454,(6:6.090923542914895,1:4.090923542914895):610.1318495086065):535.0057021332549,8:1151.7284751847762):0.0;
tree STATE_4485000 = (((5:281.8390803670567,((3:0.3318284649455303,(2:0.1695263647290317,4:2.1695263647290317):0.1623021002164986):1.822576986253838,7:4.154405451199368):279.68467491585733):261.23730430878607,(6:5.590750963626609,1:3.5907509636266086):539.4856337122161):379.91762442544905,8:925.4940091012918):0.0;
tree STATE_4486000 = (((5:233.64453304791707,(((2:1.8702373373349097,7:3.8702373373349097):4.408534055374016,3:6.278771392708926):5.163947209342332,4:13.442718602051258):222.2018144458658):246.2507697950367,(6:6.574736721635289,1:4.574736721635289):475.32056612131845):343.5945805418101,8:825.9898833847639):0.0;
tree STATE_4487000 = (((5:191.43076617177326,(((2:3.5380539073998865,3:3.5380539073998865):0.870740286135181,4:6.408794193535067):0.9705306874578907,7:7.379324880992958):186.0514412907803):160.2822033919333,(6:3.958783276906445,1:1.9587832769064448):349.7541862868001):335.91079625085354,8:690.1237658145601):0.0;
tree STATE_4488000 = (((5:154.51905144996033,(2:1.1227595623146,(4:2.7752685787324984,(3:0.31681168358787426,7:2.3168116835878743):0.4584568951446242):0.3474909835821016):153.39629188764573):148.83139122126312,(6:4.2662993106745795,1:2.2662993106745795):301.08414336054886):416.9197533091129,8:722.7701959803363):0.0;
tree STATE_4489000 = (((5:269.21313359626004,(((3:1.9203938296256098,2:1.9203938296256098):1.256336637089329,7:5.176730466714939):11.738408076510488,4:16.915138543225428):254.2979950530346):218.0954138568526,(6:2.490544283624727,1:0.49054428362472713):486.8180031694879):508.5552466020605,8:998.3637940551731):0.0;
tree STATE_4490000 = (((5:255.37397794468188,((3:5.087379323176285,4:7.087379323176285):1.8160127573454252,(2:3.7717819805700703,7:5.77178198057007):3.13161009995164):248.47058586416017):277.8698653407075,(6:3.0404143880789634,1:1.0404143880789634):532.2034288973105):561.4968939982457,8:1097.240737283635):0.0;
tree STATE_4491000 = (((5:255.20165107809555,((7:10.636104297451954,2:8.636104297451954):3.013368018005341,(3:6.583632122212741,4:8.583632122212741):5.065840193244554):243.55217876263825):293.2793976077403,(6:3.5455107005232636,1:1.5455107005232636):546.9355379853126):564.3841418209364,8:1115.3651905067723):0.0;
tree STATE_4492000 = (((5:303.6337021085342,((3:2.0994986314126587,7:4.099498631412659):2.5174325879848682,(2:1.401074293732333,4:3.401074293732333):3.215856925665194):299.01677088913664):192.55239793099167,(6:5.12770479434414,1:3.1277047943441403):493.0583952451817):495.4899337670847,8:994.1760338066106):0.0;
tree STATE_4493000 = (((5:316.8663166389669,((3:3.2299394803339574,2:3.2299394803339574):7.1372675906761085,(7:6.59803658220639,4:6.59803658220639):5.769170488803676):306.49910956795685):307.8012570865582,(6:3.771338611184113,1:1.7713386111841132):622.896235114341):297.00334615573195,8:924.1709198812571):0.0;
tree STATE_4494000 = (((5:347.23403629172657,(4:12.419581876875856,((7:10.169093366504532,2:8.169093366504532):0.7625094009672218,3:8.931602767471754):1.4879791094041028):336.81445441485073):227.24953800097143,(6:19.085688257445312,1:17.085688257445312):557.3978860352527):526.7816110200486,8:1103.7651853127466):0.0;
tree STATE_4495000 = (((5:451.7199320475779,((4:10.50990500255623,(3:2.6704603276305994,7:4.670460327630599):5.839444674925631):5.7033000625606505,2:14.213205065116881):437.50672698246103):410.85720728696595,(6:12.371755533120409,1:10.371755533120409):852.2053838014234):830.2505628423686,8:1695.3277021769125):0.0;
tree STATE_4496000 = (((5:255.98198290315685,((2:0.7378052564604456,(4:1.4938966886663891,7:1.4938966886663891):1.2439085677940565):1.6363112854513817,3:2.3741165419118273):253.60786636124502):314.4672063567156,(6:9.372484030323882,1:7.372484030323882):563.0767052295486):378.65928401536064,8:951.6084732752331):0.0;
tree STATE_4497000 = (((5:415.219619476398,(((3:2.9349646354790444,4:4.934964635479044):2.976863105261664,7:7.9118277407407085):0.3464369555947169,2:6.258264696335425):408.9613547800626):337.1530322218393,(6:4.704449341129231,1:2.704449341129231):749.668202357108):747.7724494593195,8:1502.6451011575568):0.0;
tree STATE_4498000 = (((5:323.73277963311546,((2:0.8478592438741996,7:2.8478592438741996):10.546089017400618,(3:2.272997113227871,4:4.272997113227871):9.120951148046945):312.3388313718406):314.9028748111057,(6:4.033347965073066,1:2.033347965073066):636.6023064791481):1001.0768717187945,8:1642.2125261630156):0.0;
tree STATE_4499000 = (((5:366.63040505998924,((4:12.191130241395703,(3:1.28280125297721,2:1.28280125297721):8.908328988418493):1.178128666882527,7:13.36925890827823):355.261146151711):266.6413055970007,(6:10.885081145309162,1:8.885081145309162):624.3866295116808):618.1303332763349,8:1253.9020439333249):0.0;
tree STATE_4500000 = (((5:233.3371726705409,(((3:3.2344528636740524,2:3.2344528636740524):4.1474978563902045,7:9.381950720064257):0.37363270193684706,4:9.755583422001104):225.58158924853979):307.0718058907321,(6:8.357630810142902,1:6.357630810142902):534.05134775113):421.2558165795382,8:964.1647951408112):0.0;
tree STATE_4501000 = (((5:208.9410304969347,((2:3.1211606880073983,(7:2.698271113348064,3:0.6982711133480639):2.4228895746593344):2.794121412997743,4:7.9152821010051415):203.02574839592955):185.23336380080556,(6:4.971298752934598,1:2.971298752934598):391.20309554480565):284.9358973792516,8:681.6102916769919):0.0;
tree STATE_4502000 = (((5:277.0402405443947,((2:2.6380112061703924,3:2.6380112061703924):1.572559647127556,(4:2.900730412714173,7:2.900730412714173):3.3098404405837756):272.82966969109674):155.13274417474082,(6:3.6001719850184344,1:1.6001719850184344):430.57281273411706):318.9364016704854,8:753.6093863896209):0.0;
tree STATE_4503000 = (((5:266.1979494283644,((2:3.2957400562366077,(7:3.364638744809308,4:3.364638744809308):1.9311013114273):0.7390549056812858,3:4.0347949619178936):262.1631544664465):194.5318737378593,(6:2.6117081419647246,1:0.6117081419647246):460.118115024259):181.52388143567646,8:644.7537046019002):0.0;
tree STATE_4504000 = (((5:120.95388559501718,((3:0.6629193828673645,4:2.6629193828673645):0.4618188618577239,(2:0.27759184048980945,7:2.2775918404898094):0.847146404235279):119.82914735029209):148.73019387020935,(6:2.080716843622381,1:0.08071684362238107):269.60336262160416):433.30654868980935,8:705.4906281550359):0.0;
tree STATE_4505000 = (((5:337.9726259031689,(2:12.163679478002976,(4:6.424311648014494,(3:3.5858096416676064,7:5.585809641667606):0.8385020063468875):7.739367829988482):325.8089464251659):226.60107058853401,(6:8.320336191408108,1:6.320336191408108):558.2533603002947):473.5369996933765,8:1040.6106961850794):0.0;
tree STATE_4506000 = (((5:424.60212053009883,(((3:2.8121811723351033,7:4.812181172335103):0.406380600973268,2:3.2185617733083713):9.837600279037254,4:15.056162052345625):411.54595847775323):333.18986125480245,(6:3.090920535633983,1:1.090920535633983):756.7010612492674):712.1259676751256,8:1472.4179494600269):0.0;
tree STATE_4507000 = (((5:337.23369558109295,((4:6.681272368658576,2:4.681272368658576):2.6601685892050684,(7:2.717194984594919,3:0.717194984594919):6.624245973268726):329.8922546232293):219.86465844086678,(6:3.9056777607254567,1:1.9056777607254567):555.1926762612343):648.3285367189158,8:1207.9268907408755):0.0;
tree STATE_4508000 = (((5:232.3198566039287,(((7:3.317300955535372,4:3.317300955535372):4.76360444215828,2:6.080905397693652):3.828880289700111,3:9.909785687393763):222.41007091653495):231.61177589579933,(6:3.5244253086536705,1:1.5244253086536705):462.40720719107435):487.9357162373674,8:954.3673487370954):0.0;
tree STATE_4509000 = (((5:174.38831965785792,(((2:2.1613160700758147,7:4.161316070075815):0.7388747278233154,3:2.90019079789913):6.463457555219197,4:11.363648353118327):165.0246713047396):154.8487900913586,(6:4.425399359997105,1:2.4253993599971047):326.8117103892194):440.5213714416086,8:772.2584811908251):0.0;
tree STATE_4510000 = (((5:232.96672819526842,(((7:2.1609444908846314,3:0.16094449088463136):0.3811788362381998,4:2.542123327122831):2.544132488749451,2:3.086255815872282):229.88047237939614):195.92074408763366,(6:5.472465908763267,1:3.472465908763267):425.41500637413884):359.5265168260753,8:790.9139891089774):0.0;
tree STATE_4511000 = (((5:222.40075162566455,((4:4.960369930223479,2:2.9603699302234787):0.01196015730108968,(3:2.490707762829791,7:4.490707762829791):0.4816223246947775):219.42842153814):135.64470307340383,(6:6.180046202559329,1:4.180046202559329):353.8654084965091):669.4383574275289,8:1029.9838121265973):0.0;
tree STATE_4512000 = (((5:136.26526584466035,(((2:0.9544991939456056,3:0.9544991939456056):0.43916570421582835,7:3.393664898161434):0.8557422900010176,4:4.2494071881624516):134.0158586564979):207.3048735989134,(6:3.2676618507568604,1:1.2676618507568604):342.3024775928169):330.05439806622877,8:676.1245375098025):0.0;
tree STATE_4513000 = (((5:254.93733603785228,(((2:0.6468305199470912,3:0.6468305199470912):0.06738564459415608,7:2.7142161645412473):1.2806077472474393,4:3.9948239117886866):252.94251212606358):97.3345637706887,(6:3.6416404225212586,1:1.6416404225212586):350.6302593860197):624.5629769957646,8:979.3348768043056):0.0;
tree STATE_4514000 = (((5:304.7801793377121,((3:1.1797767193663065,4:3.1797767193663065):4.223730550661394,(2:0.16178042328212028,7:2.1617804232821203):5.24172684674558):299.3766720676844):121.60055413743095,(6:7.725127194329501,1:5.725127194329501):420.6556062808136):558.6758669607829,8:987.5566004359259):0.0;
tree STATE_4515000 = (((5:286.1472174473415,(((4:2.595861493112364,2:0.595861493112364):4.433067210347991,7:7.0289287034603545):5.341316466588791,3:10.370245170049145):275.7769722772924):168.81504660583596,(6:3.7463028875018027,1:1.7463028875018027):453.21596116567565):401.40033398366313,8:858.8625980368406):0.0;
tree STATE_4516000 = (((5:328.29578523343685,((4:7.587641002171694,7:7.587641002171694):6.079154653413417,(2:4.5559324155511725,3:4.5559324155511725):7.110863240033938):316.6289895778517):287.6191662959002,(6:14.719578796663946,1:12.719578796663946):603.195372732673):746.0894803504698,8:1364.5044318798068):0.0;
tree STATE_4517000 = (((5:199.45514835559683,(((7:2.5753141372337143,2:0.5753141372337143):0.68298289645253,3:1.2582970336862442):3.0654959186642086,4:6.323792952350453):195.13135540324637):217.10665990559002,(6:9.121424007142387,1:7.121424007142387):409.4403842540445):639.7661037726627,8:1058.8279120338495):0.0;
tree STATE_4518000 = (((5:201.1434651267398,((2:0.3304258224116903,(7:2.215910408611156,4:2.215910408611156):0.1145154138005342):1.985667532635294,3:2.316093355046984):198.82737177169284):227.76819022324955,(6:15.216131805842105,1:13.216131805842105):415.69552354414725):355.72553174844677,8:787.1371870984361):0.0;
tree STATE_4519000 = (((5:262.5359049076891,(((7:1.4153261359253317,4:1.4153261359253317):2.4604663146619554,3:1.8757924505872872):0.5995976747085336,2:2.475390125295821):260.0605147823933):201.7890932347799,(6:2.946399496261821,1:0.946399496261821):463.37859864620714):379.68271381077113,8:846.5077119532401):0.0;
tree STATE_4520000 = (((5:116.70953694429605,(((7:2.7319603495520135,3:0.7319603495520135):0.071324716902601,2:0.8032850664546145):0.7024084545127969,4:3.5056935209674114):115.20384342332864):162.84308019630382,(6:2.757367948110687,1:0.7573679481106872):278.79524919248917):434.44318776877253,8:716.4958049093724):0.0;
tree STATE_4521000 = (((5:167.88609575595552,(((4:3.2419110592443574,2:1.2419110592443574):0.5879103810060147,7:3.829821440250372):1.277974348484813,3:3.107795788735185):164.77829996722033):211.93838180532157,(6:2.3950788033452968,1:0.39507880334529677):379.4293987579318):330.6845740138412,8:713.0090515751183):0.0;
tree STATE_4522000 = (((5:333.25744000389085,(((4:1.1789223793808048,7:1.1789223793808048):1.3894330730023905,3:0.5683554523831953):1.6196171759237856,2:2.187972628306981):331.0694673755839):334.51564234759104,(6:9.938271116350553,1:7.938271116350553):659.8348112351314):391.12865822867957,8:1061.4017405801615):0.0;
tree STATE_4523000 = (((5:217.12140081833527,(((3:1.2718008310903546,7:3.2718008310903546):2.4217238287658436,2:3.693524659856198):3.2541814760768677,4:8.947706135933066):210.1736946824022):270.75007079906015,(6:8.61620900935161,1:6.616209009351611):481.2552626080438):614.0750509131658,8:1104.4465225305612):0.0;
tree STATE_4524000 = (((5:279.3564783591015,(((7:2.1265377451284158,2:0.12653774512841576):2.1606369832341725,3:2.2871747283625883):15.048931591926943,4:19.33610632028953):262.02037203881196):411.8863274261679,(6:6.38766075995664,1:4.38766075995664):686.8551450253128):587.5990657244029,8:1281.3418715096723):0.0;
tree STATE_4525000 = (((5:354.9747264067519,((3:0.9065538249990017,7:2.9065538249990017):13.685015464726309,(2:14.196935392361837,4:16.196935392361837):0.3946338973634731):340.3831571170266):282.9742690332643,(6:21.094818818662702,1:19.094818818662702):618.8541766213535):693.8196379207213,8:1334.2686333607376):0.0;
tree STATE_4526000 = (((5:251.2968410275453,((7:6.927068469118265,(4:2.236471833435618,3:0.23647183343561817):4.690596635682647):2.6419678274310074,2:7.569036296549273):243.727804730996):135.22005279074742,(6:2.3984374910157134,1:0.39843749101571335):386.118456327277):347.6101866575673,8:736.62708047586):0.0;
tree STATE_4527000 = (((5:249.92667570817218,(3:7.3665707977531945,((2:1.8607585420636408,7:3.8607585420636408):1.7123751159395013,4:5.573133658003142):3.7934371397500524):242.560104910419):190.50378368854354,(6:4.6584380639545735,1:2.6584380639545735):437.77202133276114):373.4956708304834,8:816.4261302271991):0.0;
tree STATE_4528000 = (((5:189.58426319381394,((3:2.066335163175462,(4:2.736605652050168,7:2.736605652050168):1.329729511125294):4.998147645625175,2:7.064482808800637):182.5197803850133):199.86298721622157,(6:3.6693518198899024,1:1.6693518198899024):387.7778985901456):294.6487659741831,8:686.5960163842186):0.0;
tree STATE_4529000 = (((5:201.15419236874297,((4:6.721276524528172,(7:4.67347996933251,3:2.6734799693325098):2.047796555195662):8.854224775315014,2:13.575501299843186):187.5786910688998):223.81186842832986,(6:2.516012715925917,1:0.5160127159259171):424.4500480811469):259.7140568526537,8:687.1801176497265):0.0;
tree STATE_4530000 = (((5:385.2877498828039,((7:7.161784878210835,(2:0.0111663437239371,4:2.011166343723937):5.150618534486897):0.2433595989987447,3:5.405144477209579):379.8826054055943):196.99650938914903,(6:3.315616184394659,1:1.315616184394659):580.9686430875582):367.27126194083405,8:952.055521212787):0.0;
tree STATE_4531000 = (((5:204.23799765139657,((4:6.075520687472403,(2:0.3595031345520656,7:2.3595031345520656):3.716017552920337):0.6042869424669792,3:4.679807629939382):199.5581900214572):157.2718257868889,(6:2.3040134858945422,1:0.30401348589454225):361.20580995239095):477.59946112115017,8:841.6092845594357):0.0;
tree STATE_4532000 = (((5:196.67688653667585,(((3:2.7472253636492834,2:2.7472253636492834):1.9767203698676727,7:6.723945733516956):6.3642645126418635,4:13.08821024615882):185.58867629051704):169.5603302961693,(6:2.896153436280728,1:0.896153436280728):365.34106339656444):303.37592457723605,8:672.1131414100812):0.0;
tree STATE_4533000 = (((5:309.26206118621974,((7:18.293751293652093,(3:14.153768674641213,2:14.153768674641213):2.1399826190108797):2.3142217429995107,4:20.607973036651604):290.6540881495681):322.83545183254125,(6:2.7916968369179025,1:0.7916968369179025):631.305816181843):738.6846711648129,8:1373.282184183574):0.0;
tree STATE_4534000 = (((5:303.3817104145076,(((7:5.709518348069182,2:3.7095183480691816):0.6362612059148827,4:6.345779553984064):15.437562923705388,3:19.78334247768945):283.59836793681814):240.264455568889,(6:5.941519597569605,1:3.941519597569605):539.704646385827):579.4710966748245,8:1125.617262658221):0.0;
tree STATE_4535000 = (((5:262.6946324190589,((4:5.5349475483023385,(2:0.06171770339063398,3:0.06171770339063398):3.4732298449117045):1.4574690465888516,7:6.99241659489119):257.7022158241677):280.1080914221207,(6:6.608927696098179,1:4.608927696098179):538.1937961450815):492.1907423107855,8:1037.493466151965):0.0;
tree STATE_4536000 = (((5:211.2027062275111,((3:3.582593207792997,2:3.582593207792997):3.9618700832179785,(4:3.3713850532894627,7:3.3713850532894627):6.173078237721513):203.65824293650013):245.69912762380892,(6:4.603879424254025,1:2.603879424254025):454.297954427066):231.52327447739538,8:690.9251083287154):0.0;
tree STATE_4537000 = (((5:242.7224862588481,(((3:1.8587893560766986,2:1.8587893560766986):3.1089939055246827,7:6.967783261601381):3.8437709256432004,4:10.811554187244582):233.91093207160353):196.238197112406,(6:11.757046143183308,1:9.757046143183308):429.2036372280708):281.4425013491046,8:722.9031847203587):0.0;
tree STATE_4538000 = (((5:299.871047506476,((7:10.2586311698066,(3:7.948361598819826,2:7.948361598819826):0.3102695709867742):13.883181949541646,4:24.141813119348246):277.72923438712775):152.12434498777958,(6:5.475148561871299,1:3.4751485618712987):448.52024393238423):422.5956731985412,8:877.0910656927967):0.0;
tree STATE_4539000 = (((5:224.88790824288137,((4:2.7130149745518515,3:0.7130149745518515):4.1689108524202005,(7:2.3307119183897473,2:0.33071191838974734):4.551213908582305):220.0059824159093):155.43938846247246,(6:2.8664547571874825,1:0.8664547571874825):379.4608419481664):278.72295742829755,8:661.5502541336514):0.0;
tree STATE_4540000 = (((5:298.01619995532525,((2:9.435820255094846,4:11.435820255094846):5.999101153303833,(7:4.781961154464821,3:2.7819611544648213):12.652960253933859):282.58127854692657):236.8874317990813,(6:18.322858896826965,1:16.322858896826965):518.5807728575796):301.79974796643796,8:839.2033797208445):0.0;
tree STATE_4541000 = (((5:361.41093737723804,(((3:0.5573399671152641,2:0.5573399671152641):14.445339947403866,7:17.00267991451913):0.41911649111051474,4:17.421796405629646):345.9891409716084):197.37688598067928,(6:2.4420107195339638,1:0.44201071953396376):558.3458126383833):430.38584854171165,8:991.673671899629):0.0;
tree STATE_4542000 = (((5:461.18678753833365,(((2:5.670219865997158,3:5.670219865997158):6.814300593215702,7:14.48452045921286):8.430553228794867,4:22.915073688007727):440.2717138503259):125.86749727761799,(6:16.271131273552818,1:14.271131273552818):572.7831535423988):711.5406262309132,8:1301.0949110468648):0.0;
tree STATE_4543000 = (((5:239.88896336908118,((4:11.387458824591196,(7:4.209940824359284,2:2.2099408243592844):7.177518000231911):0.7895492830061244,3:10.17700810759732):229.71195526148387):144.27278999438096,(6:3.1265353497649566,1:1.1265353497649566):383.0352180136972):271.2840596540009,8:657.945813017463):0.0;
tree STATE_4544000 = (((5:249.33139931231352,(((3:1.8173743256253143,2:1.8173743256253143):0.8089749745758015,7:4.626349300201116):8.238728993536462,4:12.865078293737577):238.46632101857594):212.86913127931143,(6:5.073765733594968,1:3.0737657335949677):459.12676485803):381.3659390047773,8:846.0664695964023):0.0;
tree STATE_4545000 = (((5:315.67824975875055,(((7:5.436232015207175,2:3.4362320152071746):3.4563370642918585,3:6.892569079499033):0.6523629146488439,4:9.544931994147877):308.1333177646027):291.6849090643119,(6:8.193933464009058,1:6.193933464009058):601.1692253590534):499.0652621558605,8:1108.928420978923):0.0;
tree STATE_4546000 = (((5:223.15314407083042,(((4:4.90248792619416,7:4.90248792619416):0.10730683330696511,2:3.0097947595011254):3.872670008468238,3:6.882464767969363):216.27067930286105):195.89446627621072,(6:11.070889742958707,1:9.070889742958707):409.97672060408246):407.8287385639259,8:829.3763489109671):0.0;
tree STATE_4547000 = (((5:445.75685185634603,(((4:2.5865003378293223,3:0.5865003378293223):0.8977060350275354,7:3.4842063728568577):6.552015222710765,2:8.036221595567623):437.7206302607784):502.4807666262088,(6:21.098896412263564,1:19.098896412263564):929.1387220702912):769.1284147132312,8:1719.866033195786):0.0;
tree STATE_4548000 = (((5:204.78656808284273,((2:2.5517199731294804,(3:0.25894837075774024,7:2.2589483707577402):2.29277160237174):0.7166337089622861,4:5.2683536820917665):201.51821440075096):184.80898501878676,(6:3.1984524503939165,1:1.1984524503939165):388.3971006512356):249.5357207636519,8:641.6312738652814):0.0;
tree STATE_4549000 = (((5:279.9594265529191,(3:17.349628459781023,((7:10.692348188825669,2:8.692348188825669):1.3770304102322335,4:12.069378599057902):7.280249860723121):262.6097980931381):193.981821909338,(6:2.572065740344147,1:0.5720657403441471):473.369182721913):373.9167432184454,8:850.3579916807025):0.0;
tree STATE_4550000 = (((5:324.5382371948916,(((2:0.9198709096353879,3:0.9198709096353879):1.3158267904325553,7:4.235697700067943):3.1754592890635305,4:7.411156989131474):319.12708020576014):321.16284142645895,(6:3.1084388604722375,1:1.1084388604722375):644.5926397608783):392.6434923925409,8:1040.8445710138915):0.0;
tree STATE_4551000 = (((5:256.65367696413756,(((2:1.5407416157878568,3:1.5407416157878568):3.1985156080308546,7:6.739257223818711):6.413378659510748,4:13.15263588332946):245.5010410808081):167.3299226191944,(6:2.827277514121355,1:0.8272775141213549):423.1563220692106):262.40109078277123,8:688.8846903661032):0.0;
tree STATE_4552000 = (((5:246.727858064855,(((3:7.673586252173031,7:9.673586252173031):1.7835378111126072,2:9.457124063285638):9.697811676622377,4:21.154935739908016):227.572922324947):226.21026417673,(6:6.07601745025877,1:4.07601745025877):468.86210479132626):362.28427471100974,8:837.7223969525947):0.0;
tree STATE_4553000 = (((5:517.0458575562442,(((7:2.636383477468298,2:0.6363834774682982):0.3295583460770142,3:0.9659418235453123):6.6362788926361596,4:9.602220716181472):509.4436368400627):296.7385009464616,(6:2.566108164750277,1:0.5661081647502768):813.2182503379555):610.1668327152431,8:1426.451191217949):0.0;
tree STATE_4554000 = (((5:630.7514743044734,((2:7.7866626769891525,4:9.786662676989152):17.809686093446338,(7:9.970763818313195,3:7.970763818313195):17.625584952122296):605.1551255340379):376.92983196042996,(6:2.471212320332283,1:0.4712123203322829):1007.2100939445711):528.9076515483847,8:1539.088957813288):0.0;
tree STATE_4555000 = (((5:376.41740410925456,((4:6.429404702813466,7:6.429404702813466):1.1083333733352898,(2:0.9676681393764133,3:0.9676681393764133):4.5700699367723425):370.8796660331058):186.16776113913295,(6:2.8338488238207424,1:0.8338488238207424):561.7513164245668):265.7984454160519,8:830.8836106644394):0.0;
tree STATE_4556000 = (((5:334.1687981654434,(((2:0.7410823122932544,4:2.7410823122932544):4.663205951735957,3:5.404288264029212):8.709836645922845,7:16.114124909952057):320.0546732554913):313.90461359895744,(6:4.799123701870325,1:2.799123701870325):645.2742880625304):526.843381784121,8:1177.4167935485218):0.0;
tree STATE_4557000 = (((5:233.81026830403943,((4:6.36292600469688,(3:0.40249271223746375,2:0.40249271223746375):3.9604332924594163):7.495690342580937,7:13.858616347277817):221.95165195676162):150.44853984146232,(6:10.461802321036316,1:8.461802321036316):375.79700582446543):403.7196429048036,8:790.4784510503054):0.0;
tree STATE_4558000 = (((5:217.3968914283406,(((2:0.24881406679592288,7:2.248814066795923):3.2098978383675414,3:3.4587119051634643):4.4119568196149475,4:9.870668724778412):209.5262227035622):213.68825543114008,(6:2.47520578652146,1:0.47520578652145984):430.6099410729592):290.1715398945282,8:723.7566867540089):0.0;
tree STATE_4559000 = (((5:212.91319704264254,((2:4.259600622596089,7:6.259600622596089):2.6502076019958576,(3:4.221512756464578,4:6.221512756464578):2.688295468127369):206.00338881805058):263.3480156051089,(6:9.985074079728511,1:7.985074079728511):468.27613856802293):293.46450064459657,8:772.225713292348):0.0;
tree STATE_4560000 = (((5:208.5422976576233,(((3:0.6271076505359474,7:2.6271076505359474):3.3858818832762942,2:4.012989533812242):6.152466760779044,4:12.165456294591285):198.376841363032):124.522472085755,(6:2.9361127272963894,1:0.9361127272963894):332.1286570160819):328.18891958873496,8:663.7536893321133):0.0;
tree STATE_4561000 = (((5:203.7659279468428,((7:2.374728453536992,4:2.374728453536992):0.40446671826693636,(2:0.06835422321723295,3:0.06835422321723295):0.7108409485866956):202.98673277503886):155.6645923818753,(6:8.074791425475496,1:6.074791425475496):353.3557289032426):339.2389862939996,8:701.1695066227177):0.0;
tree STATE_4562000 = (((5:287.431977101581,((2:4.177413912399177,(4:3.9755739557325542,7:3.9755739557325542):2.201839956666623):2.8525946630803434,3:7.0300085754795205):280.4019685261015):212.38903495377093,(6:6.739489634681125,1:4.739489634681125):495.0815224206708):419.3740355961319,8:921.6950476514838):0.0;
tree STATE_4563000 = (((5:261.3774219296472,(((2:0.0796193793871014,3:0.0796193793871014):3.0823641997857,7:5.1619835791728015):5.879138160354264,4:11.041121739527066):252.33630019012014):279.6118687339831,(6:4.566067504229744,1:2.5660675042297436):538.4232231594005):255.5892332759446,8:799.0785239395749):0.0;
tree STATE_4564000 = (((5:289.7415418204019,((3:0.0063813893296398305,2:0.0063813893296398305):1.9616435735373345,(7:1.7977766276336613,4:1.7977766276336613):2.170248335233313):287.7735168575349):125.3616517382074,(6:9.15981576153692,1:7.159815761536921):407.94337779707234):236.9185495234832,8:654.5217430820925):0.0;
tree STATE_4565000 = (((5:222.00574791552145,((7:3.6810723400536887,3:1.6810723400536887):4.106278830549023,(2:1.6455122324222655,4:3.6455122324222655):4.141838938180446):216.21839674491875):197.7187930586132,(6:6.482712513054776,1:4.482712513054776):415.2418284610799):538.6765541100638,8:960.9010950841985):0.0;
tree STATE_4566000 = (((5:215.40310705090707,(2:7.10261281991804,(7:7.356945538052509,(4:5.553845671615196,3:3.5538456716151963):1.8030998664373126):1.745667281865531):208.30049423098902):181.62991640401884,(6:3.5343062639279914,1:1.5343062639279914):395.4987171909979):389.390238604095,8:788.9232620590209):0.0;
tree STATE_4567000 = (((5:149.33757440269994,(((7:3.635860796080067,3:1.6358607960800668):0.9037092413823711,2:2.539570037462438):2.7344753811547786,4:7.2740454186172165):144.06352898408272):246.2377566939159,(6:4.663841708540795,1:2.6638417085407946):392.91148938807504):315.4018873116894,8:713.4772184083052):0.0;
tree STATE_4568000 = (((5:293.8745875571933,((7:1.3982341181069993,4:1.3982341181069993):5.860809814138159,(2:3.326488987362046,3:3.326488987362046):1.9325549448831127):288.61554362494815):169.81646452510665,(6:3.103534710290608,1:1.103534710290608):462.58751737200936):285.20718861084197,8:751.3982406931419):0.0;
tree STATE_4569000 = (((5:303.0995295487819,(((2:0.7445594547675749,7:2.744559454767575):6.4382219363455615,3:7.182781391113137):0.21470750056192855,4:9.397488891675065):295.70204065710686):196.60541792465773,(6:2.6402784656618503,1:0.6402784656618503):499.0646690077778):547.6620613538832,8:1049.867008827323):0.0;
tree STATE_4570000 = (((5:380.7368334276463,(((7:7.36386978904924,2:5.36386978904924):1.0056312105110665,4:8.369500999560307):1.2530112562425284,3:7.622512255802835):373.1143211718434):199.02267572520122,(6:3.814345744473785,1:1.8143457444737852):577.9451634083737):347.59353200148485,8:929.8530411543323):0.0;
tree STATE_4571000 = (((5:603.2527742990469,(((3:5.564564925119589,7:7.564564925119589):1.9163083692487195,2:7.480873294368308):6.962758912546079,4:16.443632206914387):588.8091420921326):408.68847268785066,(6:4.945438916552973,1:2.9454389165529733):1008.9958080703445):854.4849270974503,8:1868.9261740843478):0.0;
tree STATE_4572000 = (((5:347.7484247819308,((2:2.7619824298206552,4:4.761982429820655):7.981965403301295,(7:10.8929006286588,3:8.8929006286588):1.8510472044631499):337.0044769488088):261.60609241462794,(6:3.4174277990418935,1:1.4174277990418935):607.9370893975168):432.5847116954591,8:1044.4392288920178):0.0;
tree STATE_4573000 = (((5:216.01056592853553,(((7:3.0899663845735486,3:1.0899663845735486):2.9728596615328637,2:4.062826046106412):7.087135162781298,4:13.14996120888771):204.86060471964782):283.2070852739293,(6:2.4487637341062425,1:0.4487637341062425):498.76888746835857):308.3512185938881,8:810.0688697963529):0.0;
tree STATE_4574000 = (((5:254.6718957978486,(((2:2.3384469172123286,7:4.338446917212329):3.032622225319339,3:5.371069142531668):4.808963332174318,4:12.180032474705985):244.4918633231426):262.655440399805,(6:4.210658867838232,1:2.210658867838232):515.1166773298154):421.2111948782044,8:941.038531075858):0.0;
tree STATE_4575000 = (((5:306.2946696175031,(((2:1.2181341668128476,3:1.2181341668128476):3.594495674987978,7:6.812629841800826):1.714083120501316,4:8.526712962302142):299.7679566552009):167.3220972203017,(6:17.781337878686447,1:15.781337878686447):457.83542895911836):425.955478880883,8:902.0722457186878):0.0;
tree STATE_4576000 = (((5:277.5669161850716,(((3:1.4897238082694808,4:3.489723808269481):0.052296260503368774,7:3.5420200687728496):8.885175131584296,2:10.427195200357145):267.1397209847145):172.40960934365683,(6:6.870867497580401,1:4.870867497580401):445.10565803114804):333.74403510064906,8:786.2205606293775):0.0;
tree STATE_4577000 = (((5:258.4514722828495,(((3:4.256410266257669,7:6.256410266257669):2.272316760093087,2:6.528727026350756):8.602119504108499,4:17.130846530459255):243.32062575239027):337.778505909381,(6:2.731340570779066,1:0.7313405707790661):595.4986376214515):391.92939364088465,8:990.6593718331152):0.0;
tree STATE_4578000 = (((5:256.19367500878786,(((2:0.7740089446046743,4:2.7740089446046743):1.7541904735002452,7:4.528199418104919):6.140606983730804,3:8.668806401835724):247.52486860695214):267.1349557042573,(6:9.326698424933348,1:7.3266984249333476):516.0019322881118):462.7086121404202,8:988.5372428534654):0.0;
tree STATE_4579000 = (((5:233.9565932651865,((4:16.878784031285868,3:14.878784031285868):0.9341354729379034,(2:3.876623269158041,7:5.876623269158041):11.93629623506573):218.14367376096274):152.19430898475414,(6:3.0408245033316015,1:1.0408245033316015):385.1100777466091):333.2341376950944,8:721.885039945035):0.0;
tree STATE_4580000 = (((5:474.5543238554405,(7:18.39562309089964,((4:14.805155630746455,3:12.805155630746455):1.3397679695867701,2:14.144923600333225):2.250699490566415):458.15870076454087):390.84429455659443,(6:8.177046264037624,1:6.1770462640376245):859.2215721479973):779.3555523475034,8:1647.2541707595383):0.0;
tree STATE_4581000 = (((5:469.21381480984786,(((7:5.61804994597093,2:3.61804994597093):3.848974160830747,3:7.467024106801677):9.207610791015217,4:18.674634897816894):452.539179912031):287.54784209771304,(6:4.638073594115587,1:2.6380735941155873):754.1235833134454):756.2458618187612,8:1515.5075187263221):0.0;
tree STATE_4582000 = (((5:236.8587030384647,(((3:1.2189054096877792,4:3.218905409687779):0.36426997182833176,2:1.583175381516111):0.3653322594491115,7:3.9485076409652224):234.91019539749948):240.2977902134738,(6:5.06671615795288,1:3.0667161579528797):474.0897770939856):426.06274168436937,8:905.7192349363079):0.0;
tree STATE_4583000 = (((5:229.08328500875118,(((2:0.02017805816281104,3:0.02017805816281104):1.1569429001689717,7:3.1771209583317828):8.295704759354587,4:11.47282571768637):219.6104592910648):177.3100700614805,(6:3.758061710130403,1:1.758061710130403):404.6352933601013):330.28223008517,8:739.1755851554017):0.0;
tree STATE_4584000 = (((5:338.0383947482042,((3:0.442612497312489,7:2.442612497312489):1.7859865632063685,(4:2.787594340482901,2:0.7875943404829009):1.4410047200359566):335.8097956876854):241.31467722404892,(6:4.677776573424153,1:2.677776573424153):576.675295398829):346.4476926165703,8:928.3007645888234):0.0;
tree STATE_4585000 = (((5:355.15018652046126,((7:5.307430508699854,(4:2.015699789454202,3:0.01569978945420214):3.2917307192456517):1.8602256225331253,2:5.167656131232979):349.98253038922826):251.59479083821418,(6:4.6111590161016345,1:2.6111590161016345):604.1338183425738):499.41572198418135,8:1108.6606993428568):0.0;
tree STATE_4586000 = (((5:358.1181536863661,(((2:4.364992050848198,7:6.364992050848198):3.3507478659407575,4:9.715739916788955):2.0389993144773726,3:9.754739231266328):348.36341445509976):217.92924179065665,(6:7.77842594903462,1:5.77842594903462):570.2689695279881):468.6251461233596,8:1047.1725416003824):0.0;
tree STATE_4587000 = (((5:456.1931373263636,(((7:6.1678947204306125,4:6.1678947204306125):11.192917114556852,2:15.360811834987466):4.168359887435507,3:19.529171722422973):436.66396560394065):333.2125692673658,(6:2.6211198802887776,1:0.6211198802887776):788.7845867134406):861.6664272347067,8:1653.572133828436):0.0;
tree STATE_4588000 = (((5:548.5280977291251,((3:14.253249316725146,4:16.253249316725146):17.089909870960803,(2:0.2786009499268425,7:2.2786009499268425):31.064558237759105):517.1849385414391):371.01575763327196,(6:5.443421210857142,1:3.4434212108571423):916.1004341515398):739.149838748947,8:1661.193694111344):0.0;
tree STATE_4589000 = (((5:257.63472653088945,(((3:1.4180773266664062,2:1.4180773266664062):0.24473600046405597,4:3.662813327130462):3.354562685799798,7:7.01737601293026):252.61735051795918):198.23481544907594,(6:2.3292953635671916,1:0.3292953635671916):455.5402466163982):246.62119011121553,8:704.9907320911809):0.0;
tree STATE_4590000 = (((5:265.6299818876503,((4:4.144524964569287,(2:0.5050468138205897,3:0.5050468138205897):1.6394781507486975):2.6570472277233055,7:6.801572192292593):260.82840969535766):256.6894055805194,(6:11.615973612707746,1:9.615973612707746):512.7034138554619):556.9904790792705,8:1081.8098665474402):0.0;
tree STATE_4591000 = (((5:230.45278880185194,((2:7.812729660337702,7:9.812729660337702):1.9521746229459378,(3:3.4467780680412217,4:5.446778068041222):6.318126215242418):220.6878845185683):75.67105186500683,(6:16.211909791685052,1:14.211909791685052):291.9119308751737):464.409174236009,8:773.0330149028678):0.0;
tree STATE_4592000 = (((5:560.1887655959478,((4:10.995604600967688,(2:3.2511574231860774,3:3.2511574231860774):5.744447177781611):2.714529601300896,7:13.710134202268584):548.4786313936792):404.3381565309829,(6:13.308147773180679,1:11.308147773180679):953.21877435375):702.4175545592984,8:1669.444476686229):0.0;
tree STATE_4593000 = (((5:328.9563440506871,((7:2.297730404662005,(3:0.023837311210471945,2:0.023837311210471945):0.2738930934515329):5.781350722971508,4:8.079081127633513):322.8772629230536):206.2407020114748,(6:2.4475346392770687,1:0.4475346392770687):534.7495114228849):327.00322066740637,8:864.7002667295683):0.0;
tree STATE_4594000 = (((5:225.46929329425618,(((4:4.477355977647452,3:2.477355977647452):8.882007025730918,2:11.35936300337837):1.3750541612748801,7:14.73441716465325):212.73487612960292):251.9547633395376,(6:7.000493278742898,1:5.000493278742898):472.4235633550509):362.2409195117952,8:842.164976145589):0.0;
tree STATE_4595000 = (((5:246.0309429950958,((4:4.4809398968356335,(7:4.073212304987331,2:2.0732123049873312):0.4077275918483023):0.5858488046906709,3:3.0667887015263045):242.96415429356952):112.47987091852207,(6:5.848149964941385,1:3.848149964941385):354.6626639486765):284.17885300639807,8:645.189666920016):0.0;
tree STATE_4596000 = (((5:188.9224356760671,(((2:2.7268358629745535,3:2.7268358629745535):3.7034819049179024,7:8.430317767892456):1.593658741209273,4:10.023976509101729):180.89845916696538):196.53093824133754,(6:3.1624061273938944,1:1.1624061273938944):384.2909677900107):303.56639183562993,8:691.5197657530346):0.0;
tree STATE_4597000 = (((5:286.7743197832216,((3:3.9771941991055995,4:5.9771941991055995):3.7845397722791487,(7:4.859209583269553,2:2.8592095832695534):4.902524388115195):279.01258581183686):106.90381585622504,(6:3.071144171785446,1:1.0711441717854462):392.6069914676612):363.94900177935153,8:760.1271374187982):0.0;
tree STATE_4598000 = (((5:256.0990923177269,(((2:1.4608218503618442,4:3.460821850361844):0.2054904544784959,7:3.66631230484034):0.5752592478954028,3:2.241571552735743):253.85752076499116):249.66839233605015,(6:4.834828980082932,1:2.834828980082932):502.9326556736941):323.1861058921148,8:831.4535905458919):0.0;
tree STATE_4599000 = (((5:227.1122925656625,(((2:1.1044108683441456,3:1.1044108683441456):1.4807813938383205,7:4.585192262182466):1.5339324962826657,4:6.119124758465132):222.99316780719738):258.3192063721973,(6:3.4954204860874167,1:1.4954204860874167):483.9360784517724):258.73252792955327,8:746.6640268674131):0.0;
tree STATE_4600000 = (((5:201.66693538286424,(((3:0.6881409941802978,2:0.6881409941802978):5.477392976913908,4:8.165533971094206):1.946495400845821,7:10.112029371940027):193.5549060109242):150.41211998181424,(6:4.294427857153143,1:2.294427857153143):349.78462750752533):397.8026518767569,8:752.3817072414354):0.0;
tree STATE_4601000 = (((5:272.67373579759163,(((3:0.4762052721349823,2:0.4762052721349823):2.0127034201975063,7:4.488908692332489):2.9017343665515494,4:7.390643058884038):267.2830927387076):137.82635770491896,(6:3.8454475175298537,1:1.8454475175298537):408.65464598498073):489.77857260045073,8:902.7786661029613):0.0;
tree STATE_4602000 = (((5:352.0258006120182,((2:4.858664280441361,4:6.858664280441361):4.001093436585186,(7:3.0928458444844806,3:1.0928458444844806):7.766911872542066):343.1660428949917):146.48514549237228,(6:3.4664392359659977,1:1.4664392359659977):497.0445068684245):439.69530219337247,8:940.706248297763):0.0;
tree STATE_4603000 = (((5:248.317274886546,(((3:2.577385827407653,2:2.577385827407653):1.2836625737749756,7:5.861048401182629):4.001955203157959,4:9.863003604340587):240.4542712822054):295.9154775311325,(6:2.5816402774970357,1:0.5816402774970357):543.6511121401815):206.03124427537682,8:752.7639966930553):0.0;
tree STATE_4604000 = (((5:322.200761348898,(((2:4.294975860470838,3:4.294975860470838):1.4488981016146942,4:7.743873962085532):18.64707199844625,7:26.390945960531784):297.80981538836625):344.3749317911245,(6:2.7671523002909155,1:0.7671523002909155):665.8085408397316):538.0272018889449,8:1207.1028950289674):0.0;
tree STATE_4605000 = (((5:353.1407719048801,((4:13.734801494511453,(2:7.407246640158693,3:7.407246640158693):4.32755485435276):1.750972876140434,7:15.485774370651887):339.65499753422824):190.75039837261022,(6:2.0181140470658487,1:0.018114047065848737):543.8730562304245):556.5143144812889,8:1102.9054847587793):0.0;
tree STATE_4606000 = (((5:540.6449235415291,(((3:2.284130276718461,7:4.284130276718461):0.35609699790247973,2:2.6402272746209405):9.324414802064906,4:13.964642076685847):528.6802814648432):401.4114735383829,(6:2.833707287083818,1:0.833707287083818):941.2226897928282):863.7540678201575,8:1808.3104649000695):0.0;
tree STATE_4607000 = (((5:409.2473402611814,((2:1.704651226371074,3:1.704651226371074):11.122313890619282,(7:2.839166495821155,4:2.839166495821155):11.987798621169201):396.42037514419104):356.13560743503274,(6:2.9772916600504677,1:0.9772916600504677):764.4056560361637):472.92647192104073,8:1240.809419617255):0.0;
tree STATE_4608000 = (((5:453.79841527305973,(((2:5.301422895368304,4:7.301422895368304):0.9100778667959988,7:8.211500762164302):9.86207563685701,3:16.073576399021313):437.7248388740384):290.4582212771928,(6:3.264614779934739,1:1.264614779934739):742.9920217703178):997.9235149343351,8:1744.6801514845877):0.0;
tree STATE_4609000 = (((5:253.01604911504242,((2:3.8652097203868463,(7:4.866777271717238,3:2.866777271717238):0.9984324486696083):1.5520385930937177,4:7.417248313480564):247.59880080156185):137.83693032652602,(6:5.5105749640723305,1:3.5105749640723305):387.34240447749613):501.76624607162853,8:895.119225513197):0.0;
tree STATE_4610000 = (((5:345.4741928882814,((3:10.940454049751688,2:10.940454049751688):4.235325231896288,(4:7.565132712230749,7:7.565132712230749):9.610646569417227):330.2984136066334):90.01815392933412,(6:5.175383023903792,1:3.175383023903792):432.3169637937117):458.656058889153,8:896.6484057067685):0.0;
tree STATE_4611000 = (((5:312.24487869372416,(((3:0.34721752067789335,7:2.3472175206778934):5.949787560910381,2:6.297005081588274):0.16688709726990858,4:8.463892178858183):305.78098651486596):198.7948550696679,(6:7.166000740287983,1:5.166000740287983):505.8737330231041):464.4512299044899,8:977.9909636678819):0.0;
tree STATE_4612000 = (((5:177.3048677865879,(((7:2.8936889440316493,3:0.8936889440316493):0.6087248300380201,4:3.5024137740696695):1.531897381316071,2:3.0343111553857405):174.27055663120214):153.54674676126112,(6:2.915187647626313,1:0.915187647626313):329.93642690022267):351.78689781693623,8:685.1385123647852):0.0;
tree STATE_4613000 = (((5:276.13854004457903,((2:1.5127759491741628,(3:0.4164786535483245,7:2.4164786535483245):1.0962972956258383):7.803352309389105,4:11.316128258563268):266.8224117860158):212.564504290405,(6:6.791656384759379,1:4.791656384759379):483.91138795022465):442.7869280695436,8:933.9899724045276):0.0;
tree STATE_4614000 = (((5:160.32308031332653,(((7:4.36014624669626,4:4.36014624669626):0.7104517900215335,3:3.0705980367177936):0.8524830749455727,2:3.9230811116633664):156.39999920166315):195.88188310327226,(6:6.6045608173587755,1:4.6045608173587755):351.60040259924):437.11273361168793,8:795.8176970282867):0.0;
tree STATE_4615000 = (((5:549.1786439629756,(((2:0.18226293282500583,4:2.182262932825006):3.203097086301707,3:3.385360019126713):1.4151631567857068,7:6.80052317591242):544.3781207870632):294.3679778751351,(6:11.563859271325235,1:9.563859271325235):833.9827625667855):649.3976311815807,8:1495.4442530196914):0.0;
tree STATE_4616000 = (((5:242.6028629599342,(((2:0.006929124270313558,3:0.006929124270313558):0.5496939040829107,7:2.5566230283532243):5.987057515846853,4:8.543680544200077):236.05918241573414):214.50649027405234,(6:2.0601769482018466,1:0.0601769482018466):457.0491762857847):444.8785440343837,8:904.4878972683703):0.0;
tree STATE_4617000 = (((5:319.91455652415647,(((3:0.5013517916052832,7:2.501351791605283):5.2335061480710605,2:5.734857939676344):3.871163731296912,4:11.606021670973256):310.30853485318323):174.29155162395023,(6:2.66248940132627,1:0.6624894013262699):493.5436187467804):431.32130463228003,8:928.0274127803867):0.0;
tree STATE_4618000 = (((5:275.0917424615244,(((3:1.1227452578314252,7:3.122745257831425):2.408574731148079,2:3.5313199889795044):4.3554454847343305,4:9.886765473713835):267.2049769878106):177.95298907791533,(6:6.998033950385353,1:4.998033950385353):448.04669758905436):488.09056644265655,8:943.6352979820963):0.0;
tree STATE_4619000 = (((5:444.6234878789173,((4:2.6907861520923935,2:0.6907861520923935):2.226881762911543,(3:1.6744328336058496,7:3.6744328336058496):1.2432350813980868):441.7058199639133):361.82126677424964,(6:7.143165553744576,1:5.143165553744576):801.3015890994224):630.5063132605012,8:1439.451067913668):0.0;
tree STATE_4620000 = (((5:248.80002006816213,(((3:2.065207686368952,4:4.065207686368952):3.8198631973650663,7:7.885070883734018):2.5562047148969196,2:8.441275598630938):240.3587444695312):252.93632035838928,(6:7.567522032425677,1:5.567522032425677):496.1688183941257):430.8476075361738,8:935.0839479627252):0.0;
tree STATE_4621000 = (((5:235.22809678115007,(((3:2.5178047144567675,2:2.5178047144567675):0.960114753978174,7:5.4779194684349415):1.5706615634367171,4:7.048581031871659):230.1795157492784):174.57412766698482,(6:3.0291064098480054,1:1.0291064098480054):408.7731180382869):444.2935998959905,8:856.5958243441254):0.0;
tree STATE_4622000 = (((5:258.0212151980197,((3:2.873071014391817,7:4.873071014391817):14.41736568019443,(4:4.514932637281128,2:2.5149326372811283):14.77550405730512):240.73077850343347):203.02559890699285,(6:2.389989325841937,1:0.3899893258419369):460.6568247791706):539.5665329895215,8:1003.1133470945341):0.0;
tree STATE_4623000 = (((5:259.57072336776235,((7:3.9036347929715642,(3:0.009259529980930825,4:2.009259529980931):1.8943752629906334):1.1239377267206674,2:3.0275725196922316):256.5431508480701):154.53390129215285,(6:3.8987286160034538,1:1.8987286160034538):412.20589604391176):331.62971084641197,8:748.2343355063272):0.0;
tree STATE_4624000 = (((5:310.51448085132483,(((2:0.5088466124322495,7:2.5088466124322495):1.8320472512000472,4:4.340893863632297):16.510267988542996,3:18.85116185217529):291.66331899914957):201.36456898815698,(6:8.0556320236659,1:6.0556320236659005):505.8234178158159):374.37066521027737,8:888.7497150497592):0.0;
tree STATE_4625000 = (((5:492.0682207563641,(((3:1.4097824675283959,7:3.409782467528396):11.752820765799546,2:13.162603233327943):2.2561043481851826,4:17.418707581513125):476.649513174851):568.0371381567368,(6:11.02550367351773,1:9.02550367351773):1051.0798552395831):806.1255591143934,8:1868.7309180274942):0.0;
tree STATE_4626000 = (((5:273.8272019879264,(((2:0.5412594402320217,3:0.5412594402320217):3.2491581753881658,7:5.790417615620187):5.975822282845327,4:11.766239898465514):264.0609620894609):250.9936820146678,(6:11.44281822526774,1:9.44281822526774):515.3780657773265):261.3101559181829,8:788.6310399207771):0.0;
tree STATE_4627000 = (((5:474.11986331355496,(((3:1.313501413363372,7:3.313501413363372):5.8260056843677965,2:7.139507097731169):5.499331237498769,4:14.638838335229938):461.481024978325):320.3690617787717,(6:19.239610496752462,1:17.239610496752462):777.2493145955742):480.7144865250631,8:1277.7034116173897):0.0;
tree STATE_4628000 = (((5:258.33043953911135,(((2:0.11759865261922364,7:2.1175986526192236):0.1652219446294061,3:0.28282059724862973):7.119200410531315,4:9.402021007779945):250.9284185313314):154.20895184822,(6:4.962297438368808,1:2.9622974383688083):409.57709394896256):578.6384590502516,8:993.6778504375831):0.0;
tree STATE_4629000 = (((5:182.50751553771227,(((2:1.3982219161951082,3:1.3982219161951082):0.31892447205096675,7:3.717146388246075):0.3072914259854409,4:4.024437814231516):180.48307772348076):177.0366624224739,(6:2.10897913034333,1:0.10897913034333007):359.4351988298428):440.8732148185003,8:802.9173927786865):0.0;
tree STATE_4630000 = (((5:168.537829846274,(((2:0.6674515942543429,3:0.6674515942543429):1.0174856269652373,7:3.68493722121958):5.594638529228935,4:9.279575750448515):161.2582540958255):164.94131961178238,(6:7.004688751418385,1:5.004688751418385):328.474460706638):395.7464164598427,8:731.7255659178991):0.0;
tree STATE_4631000 = (((5:207.3604633918577,((3:2.5181772023762994,7:4.518177202376299):1.7565607777467864,(2:0.9597515905149843,4:2.9597515905149843):3.3149863896081015):203.08572541173461):120.9113302478068,(6:5.63096700756413,1:3.63096700756413):324.64082663210036):334.26484099389216,8:665.0366346335567):0.0;
tree STATE_4632000 = (((5:206.90884372232512,(((7:2.3448843620834547,2:0.34488436208345474):0.2440505419637531,3:0.5889349040472078):2.1864980038035267,4:4.7754329078507345):204.1334108144744):178.61797751634037,(6:4.111913750122127,1:2.1119137501221266):383.41490748854335):309.5046874058316,8:697.5315086444971):0.0;
tree STATE_4633000 = (((5:189.74746477935784,(((4:2.4107278005619373,7:2.4107278005619373):1.7204567377596902,3:2.1311845383216275):3.1820959186532605,2:5.313280456974888):184.43418432238295):144.25512212317128,(6:14.51121633179137,1:12.51121633179137):321.49137057073773):333.8432097871369,8:670.345796689666):0.0;
tree STATE_4634000 = (((5:361.27862349706425,(((7:3.509346788995705,2:1.509346788995705):3.1697095033807674,3:4.6790562923764725):8.736387877310063,4:15.415444169686536):347.86317932737774):287.9267540464125,(6:3.9502257586645966,1:1.9502257586645966):647.2551517848121):502.1769587945839,8:1153.8823363380607):0.0;
tree STATE_4635000 = (((5:254.02276523662994,((4:10.13293672233868,7:10.13293672233868):1.724553215052767,(3:0.49450693709204563,2:0.49450693709204563):9.362983000299401):244.1652752992385):338.81083398846175,(6:3.1373489226323503,1:1.1373489226323503):591.6962503024594):594.5154031704805,8:1189.8490023955721):0.0;
tree STATE_4636000 = (((5:316.2369463637453,(((2:5.675723851039326,3:5.675723851039326):1.9153627337248729,4:9.591086584764199):2.4153076580773103,7:12.006394242841509):306.2305521209038):252.66720920480128,(6:11.175969768841911,1:9.175969768841911):559.7281857997046):571.9487311411552,8:1143.3528867097018):0.0;
tree STATE_4637000 = (((5:204.00491591699293,((2:4.360957499513241,(4:5.352963246134229,7:5.352963246134229):1.007994253379012):0.9029155159486164,3:5.263873015461858):198.74104290153107):89.2401478636792,(6:6.287463311149276,1:4.287463311149276):288.95760046952284):411.790687114961,8:707.5357508956331):0.0;
tree STATE_4638000 = (((5:307.621520556611,(((3:0.88926547215963,7:2.88926547215963):2.54498491558696,4:5.43425038774659):3.0753797123624222,2:6.509630100109012):301.111890456502):110.21790312279035,(6:3.6462263303822713,1:1.6462263303822713):416.1931973490191):694.5451426161051,8:1114.8845662955064):0.0;
tree STATE_4639000 = (((5:196.51289858746986,((4:7.665258827891391,(2:2.2850328589287123,3:2.2850328589287123):3.3802259689626784):0.29155699173134586,7:7.9568158196227365):190.55608276784713):217.03351185117458,(6:2.3759914020317585,1:0.3759914020317585):413.17041903661266):405.2575745915334,8:821.3039850301778):0.0;
tree STATE_4640000 = (((5:275.8425605606909,(((7:2.5365978949544106,4:2.5365978949544106):4.543788876751019,2:5.080386771705429):7.049528516270085,3:12.129915287975514):263.7126452727154):226.03475838684346,(6:2.6912365876848288,1:0.6912365876848288):501.18608235984954):498.3062948804617,8:1002.683613827996):0.0;
tree STATE_4641000 = (((5:178.93522986960178,((2:4.043263368311699,3:4.043263368311699):3.9534849168002086,(7:3.315313454395482,4:3.315313454395482):6.681434830716426):170.93848158448986):155.75108250877318,(6:2.3508212480305963,1:0.35082124803059633):334.3354911303444):325.6543057876021,8:662.840618165977):0.0;
tree STATE_4642000 = (((5:292.66599117036446,((3:4.228420961619209,4:6.228420961619209):9.82658956424608,(7:3.2148297513873842,2:1.2148297513873842):12.840180774477904):278.6109806444992):149.9894156284189,(6:2.8888305029613295,1:0.8888305029613295):441.766576295822):641.0190933553997,8:1086.174500154183):0.0;
tree STATE_4643000 = (((5:419.1449180483765,(((3:1.0013847393969737,7:3.0013847393969737):2.1206050254901108,2:3.1219897648870845):19.767254531953235,4:24.889244296840317):396.25567375153616):289.27459898821877,(6:11.341362144256792,1:9.341362144256792):699.0781548923385):661.12653713837,8:1372.0460541749653):0.0;
tree STATE_4644000 = (((5:202.7164156313734,((3:1.977222422767892,(4:1.2410319515242147,7:1.2410319515242147):2.7361904712436775):1.7247160344197976,2:3.7019384571876897):199.0144771741857):91.19570428786389,(6:2.451485599522673,1:0.4514855995226732):293.4606343197146):351.9535630458297,8:648.365682965067):0.0;
tree STATE_4645000 = (((5:233.9993107138876,(((3:3.0448809106641272,2:3.0448809106641272):11.295108058657561,7:16.339988969321688):0.8955088578398787,4:17.235497827161566):218.76381288672604):336.1336063591247,(6:2.5221474451844625,1:0.5221474451844625):569.6107696278278):321.7943037535555,8:894.4272208265678):0.0;
tree STATE_4646000 = (((5:344.62184749245336,((7:10.710185029750406,(4:8.572335192630435,2:6.572335192630435):2.137849837119971):7.7891957238108915,3:16.499380753561297):328.12246673889206):236.1169384965463,(6:3.074236929144588,1:1.074236929144588):579.6645490598551):444.1038345351984,8:1027.342620524198):0.0;
tree STATE_4647000 = (((5:178.65825246374703,(((4:5.547885491586887,7:5.547885491586887):0.46716361979756904,2:4.015049111384456):0.6270488151590508,3:4.6420979265435065):174.01615453720353):183.7300413273665,(6:6.73043998793624,1:4.73043998793624):357.6578538031773):309.2487720992173,8:674.1370658903309):0.0;
tree STATE_4648000 = (((5:208.47250573583767,(((2:0.9130325816905551,7:2.913032581690555):1.0410875107610598,4:3.954120092451615):0.8638855353894428,3:2.8180056278410577):205.65450010799663):284.7926501397677,(6:5.255606598230261,1:3.255606598230261):490.00954927737513):380.9215505550602,8:876.6867064306656):0.0;
tree STATE_4649000 = (((5:491.2862431780182,(((2:10.674956591821605,7:12.674956591821605):8.940739645233279,3:19.615696237054884):2.3318031751219124,4:23.947499412176796):469.3387437658414):497.5620754133144,(6:5.1012032307926445,1:3.1012032307926445):985.74711536054):866.0702079952739,8:1857.4185265866065):0.0;
tree STATE_4650000 = (((5:310.603814714854,((2:1.4660790056999256,3:1.4660790056999256):2.390779593981435,(4:2.80437334018499,7:2.80437334018499):3.0524852594963705):306.7469561151727):310.6420769233657,(6:8.021429118771879,1:6.021429118771879):615.2244625194479):493.8045449855704,8:1117.5504366237901):0.0;
tree STATE_4651000 = (((5:248.33993454311798,((2:3.127504488502744,(7:4.119091386912833,4:4.119091386912833):1.0084131015899107):0.4064064173969628,3:3.533910905899707):244.80602363721826):186.19565972367855,(6:3.816139154245711,1:1.816139154245711):432.7194551125508):416.8835790808809,8:853.9191733476774):0.0;
tree STATE_4652000 = (((5:220.1721331201159,(((7:3.5219632469426037,2:1.5219632469426037):1.0225747569948211,3:2.544538003937425):0.5242745112396623,4:5.068812515177087):217.1033206049388):155.0308081824081,(6:9.150912892312123,1:7.150912892312123):368.05202841021185):597.1033003177656,8:974.8062416202896):0.0;
tree STATE_4653000 = (((5:341.85131555622485,((3:3.614423317249358,(7:4.123914278575889,2:2.1239142785758887):1.4905090386734692):6.519456550195827,4:12.133879867445184):331.7174356887797):225.0760323935155,(6:12.743688350806082,1:10.743688350806082):556.1836595989342):474.2047254436852,8:1043.6320733934256):0.0;
tree STATE_4654000 = (((5:372.4127163346716,(((4:0.7732809668873362,7:0.7732809668873362):1.2577223509857238,3:0.031003317873059988):0.25746643399918945,2:0.28846975187224944):372.12424658279934):386.4722055371773,(6:7.221742665908785,1:5.221742665908785):753.6631792059401):624.4677778782528,8:1385.8526997501017):0.0;
tree STATE_4655000 = (((5:239.07699792917276,(4:7.031948828363711,((3:0.07888677472547956,2:0.07888677472547956):0.502835507175948,7:2.5817222819014276):4.450226546462283):234.04504910080905):278.61546246007845,(6:7.404937621404237,1:5.404937621404237):512.287522767847):661.4109099571044,8:1181.6033703463556):0.0;
tree STATE_4656000 = (((5:208.3460216295444,(((3:0.8588370235586713,2:0.8588370235586713):1.2600729811317355,4:4.118910004690407):1.5474075520536905,7:5.666317556744097):204.6797040728003):152.74385503064786,(6:6.477945835184865,1:4.477945835184865):356.6119308250074):323.8614272848063,8:687.4513039449986):0.0;
tree STATE_4657000 = (((5:258.8920740647603,(((3:3.8398483700940096,2:3.8398483700940096):1.1324543864281544,7:6.972302756522164):8.278912000255044,4:15.251214756777209):245.6408593079831):241.46083825665517,(6:8.596146429126843,1:6.5961464291268435):493.7567658922886):431.90184119277444,8:934.7547535141899):0.0;
tree STATE_4658000 = (((5:237.47720843889934,((2:7.345100786798344,4:9.345100786798344):1.0211313778703275,(7:3.590807287632586,3:1.590807287632586):6.775424877036086):229.11097627423067):175.40439601709917,(6:16.60077987622604,1:14.600779876226039):398.28082457977246):323.85004330024344,8:739.231647756242):0.0;
tree STATE_4659000 = (((5:151.3232350310614,(((3:1.4674495485450043,2:1.4674495485450043):2.180939184254732,7:5.648388732799736):3.7237751406164534,4:9.37216387341619):143.9510711576452):229.8241320581241,(6:3.37995840833278,1:1.3799584083327798):379.7674086808527):415.4020123785461,8:799.0493794677316):0.0;
tree STATE_4660000 = (((5:199.3595206038238,((4:12.704859997494443,(2:5.008515622617836,7:7.008515622617836):5.696344374876608):1.7964254264461683,3:12.501285423940612):186.8582351798832):234.4579701201746,(6:2.3041338954343,1:0.3041338954342998):433.5133568285641):351.035217646525,8:787.3527083705234):0.0;
tree STATE_4661000 = (((5:203.08705885587034,((7:5.804114788877941,(3:0.8958211760893797,4:2.8958211760893797):2.9082936127885612):11.658826187021285,2:15.462940975899226):187.62411787997112):174.96693263413857,(6:2.779655949933065,1:0.7796559499330651):377.27433554007587):386.6596316957731,8:767.213623185782):0.0;
tree STATE_4662000 = (((5:201.1349623768038,((3:0.003101282571515096,2:0.003101282571515096):0.5493002165308787,(4:0.8097922006399549,7:0.8097922006399549):1.7426092984624388):200.5825608777014):140.48688106067368,(6:6.115888682061908,1:4.115888682061908):337.5059547554156):396.1124231779218,8:740.2342666153993):0.0;
tree STATE_4663000 = (((5:156.67161199363613,(((7:2.73218719615229,3:0.7321871961522901):0.044183764491045885,4:2.776370960643336):4.520950388000784,2:5.29732134864412):151.37429064499202):144.69639182288108,(6:4.459106845572929,1:2.4591068455729292):298.9088969709443):348.13091617822056,8:651.9989199947378):0.0;
tree STATE_4664000 = (((5:133.28439341853317,(((7:3.077433892420638,2:1.077433892420638):0.02487167420327019,4:3.102305566623908):0.2085943336169711,3:1.3108999002408792):131.9734935182923):134.9126481889246,(6:3.598371219908964,1:1.5983712199089641):266.5986703875488):424.7264339172315,8:695.4234755246893):0.0;
tree STATE_4665000 = (((5:228.3790524823066,((4:7.897787460369479,7:7.897787460369479):0.09005258630920565,(3:5.355685132426387,2:5.355685132426387):0.6321549142522969):222.39121243562792):260.96960963918093,(6:3.535030797300381,1:1.5350307973003812):487.8136313241871):604.0455954418269,8:1095.8942575633143):0.0;
tree STATE_4666000 = (((5:168.62756781040088,((2:2.7303056941321566,(3:1.0267489399253877,7:3.0267489399253877):1.7035567542067689):1.6650231653713652,4:6.395328859503522):164.23223895089734):146.7610782987162,(6:3.2382025927908167,1:1.2382025927908167):314.1504435163263):340.9020084291078,8:658.7906545382249):0.0;
tree STATE_4667000 = (((5:177.8515033940496,(((2:2.3368117361591736,4:4.336811736159174):0.7181247576957253,7:5.054936493854899):1.3106643239855105,3:4.365600817840409):173.48590257620918):149.05318572220125,(6:2.587406204408254,1:0.587406204408254):326.3172829118426):380.2275946943767,8:709.6322838106275):0.0;
tree STATE_4668000 = (((5:134.2945308546011,(((4:3.120633449519719,7:3.120633449519719):2.8085334835484446,3:3.9291669330681636):0.44968235980552684,2:4.37884929287369):129.9156815617274):197.17980596262626,(6:3.4178345357151234,1:1.4178345357151234):330.0565022815122):366.35404759078824,8:700.3283844080156):0.0;
tree STATE_4669000 = (((5:299.42772399165415,(((2:0.5772737352966191,3:0.5772737352966191):3.504294997954303,7:6.081568733250922):26.261535465630462,4:32.343104198881385):269.08461979277274):337.98350123916293,(6:9.594652269403927,1:7.594652269403927):629.8165729614132):841.2844015198268,8:1481.195626750644):0.0;
tree STATE_4670000 = (((5:262.7469650986484,(((7:5.82688731721808,2:3.8268873172180804):0.7205888434876142,3:4.547476160705695):1.2997202737864404,4:7.847196434492135):256.8997686641562):242.83979268941204,(6:13.251919750551629,1:11.251919750551629):494.3348380375088):239.43752757679005,8:747.5242853648505):0.0;
tree STATE_4671000 = (((5:219.25589318031354,(((3:0.8912143349890145,7:2.8912143349890145):1.4691012408003181,2:2.3603155757893326):13.856032041782615,4:18.216347617571948):203.03954556274158):164.68742774957025,(6:5.3716617383593395,1:3.3716617383593395):380.5716591915244):472.55273712013167,8:858.9960580500154):0.0;
tree STATE_4672000 = (((5:184.95663791277005,((4:5.483786749151113,(2:0.32332026291507576,3:0.32332026291507576):3.160466486236037):0.20309509454141939,7:5.686881843692532):181.26975606907752):180.7882974240505,(6:2.5774422741162466,1:0.5774422741162466):365.1674930627043):324.49392332152405,8:692.7388586583446):0.0;
tree STATE_4673000 = (((5:168.92720946810027,(((3:3.176713699509416,7:5.176713699509416):2.3468355721090868,4:7.523549271618503):1.1556270869556151,2:6.679176358574118):162.24803310952615):134.97209888855025,(6:2.2886843688581195,1:0.28868436885811954):303.6106239877924):364.3294887686203,8:670.7287971252708):0.0;
tree STATE_4674000 = (((5:285.3948485899116,((2:5.545896223704588,7:7.545896223704588):0.737741578593111,(3:1.7192789823675048,4:3.7192789823675048):4.564358819930194):279.1112107876139):128.48725168412113,(6:2.091159361506376,1:0.09115936150637616):413.79094091252637):535.1065979614319,8:951.4886982354647):0.0;
tree STATE_4675000 = (((5:235.85930206313802,(((3:1.649671238768148,4:3.649671238768148):0.44117184201934023,2:2.0908430807874883):4.694646509684482,7:8.78548959047197):229.07381247266605):157.0334047171523,(6:4.2281403026172075,1:2.2281403026172075):390.66456647767313):315.5071764469474,8:710.8998832272378):0.0;
tree STATE_4676000 = (((5:324.0974907072038,(4:17.18632424958702,((3:0.20813604640613104,2:0.20813604640613104):0.2450688579268161,7:2.453204904332947):14.733119345254073):308.9111664576168):334.7492563647057,(6:4.828297857047826,1:2.8282978570478257):656.0184492148617):1007.5616784939427,8:1668.9084255658522):0.0;
tree STATE_4677000 = (((5:174.9970072485525,((2:0.7386119062841301,(4:1.6380219736714872,7:1.6380219736714872):1.100589932612643):0.17133284085332923,3:0.9099447471374593):174.08706250141503):153.4544738451201,(6:5.088349482673259,1:3.0883494826732587):325.36313161099935):379.27540878111193,8:710.2268898747845):0.0;
tree STATE_4678000 = (((5:197.6835022097661,(((3:0.15779145592286747,7:2.1577914559228675):2.884635358202869,2:3.0424268141257365):1.93728542145577,4:6.979712235581506):192.7037899741846):195.590539687715,(6:3.434379051609627,1:1.434379051609627):391.83966284587143):431.3406741738763,8:827.1147160713574):0.0;
tree STATE_4679000 = (((5:170.25452010403149,(4:12.688878564217257,((3:0.34931840665814295,2:0.34931840665814295):0.10998608344420546,7:2.4593044901023484):10.229574074114907):159.56564153981424):144.59853989727952,(6:3.242013615114935,1:1.242013615114935):313.61104638619605):529.8264618351375,8:847.1795218364484):0.0;
tree STATE_4680000 = (((5:268.17544705810013,((4:8.106262256342735,(7:3.269960699710818,3:1.269960699710818):4.836301556631916):0.7055917499263415,2:6.811854006269076):261.36359305183106):322.70250332937286,(6:4.659095648532291,1:2.6590956485322907):588.2188547389406):345.21489827953667,8:938.5928486670097):0.0;
tree STATE_4681000 = (((5:232.4732074773919,((3:3.1123658776679752,(7:2.843048945120118,2:0.8430489451201182):2.269316932547857):2.076596917687999,4:7.188962795355974):227.28424468203593):188.70527706693503,(6:17.9371766171875,1:15.9371766171875):405.2413079271394):311.38020081572256,8:735.0586853600495):0.0;
tree STATE_4682000 = (((5:271.1371709884108,(4:8.095339736752075,(2:0.656864637734973,(3:0.5651622664213223,7:2.5651622664213223):0.09170237131365067):5.4384750990171025):265.0418312516587):263.1990371230144,(6:6.348367797088174,1:4.348367797088174):529.9878403143371):297.7145044001228,8:834.550712511548):0.0;
tree STATE_4683000 = (((5:234.958088871899,(7:8.081389459081196,((3:1.3911014292666195,4:3.3911014292666195):1.2562501397774666,2:2.647351569044086):3.43403789003711):228.8766994128178):169.87141525449846,(6:6.815426427932258,1:4.815426427932258):400.0140776984652):368.51814957515234,8:775.8476537015498):0.0;
tree STATE_4684000 = (((5:252.55412745814547,(2:1.7008165513159756,(3:0.8560253881195026,(7:1.2119286945212722,4:1.2119286945212722):1.6440966935982304):0.8447911631964731):250.8533109068295):244.64085581047058,(6:8.517277460187138,1:6.517277460187138):490.6777058084289):419.04945378735135,8:918.7444370559674):0.0;
tree STATE_4685000 = (((5:477.3157997881788,((3:5.323424073479349,4:7.323424073479349):10.64573513817945,(2:4.045805985622508,7:6.045805985622508):11.92335322603629):461.34664057652003):275.9908990759172,(6:6.8924157304544815,1:4.8924157304544815):748.4142831336416):560.5097177010132,8:1316.3164165651092):0.0;
tree STATE_4686000 = (((5:353.9767900981157,(((3:1.6199904064805395,2:1.6199904064805395):7.758264268567313,4:11.378254675047852):4.0470565318351905,7:15.425311206883043):340.55147889123265):606.7760681395114,(6:3.669421775194059,1:1.669421775194059):959.0834364624329):829.9004167443171,8:1793.1532749819442):0.0;
tree STATE_4687000 = (((5:260.45977129798246,(((4:3.3264409385507454,7:3.3264409385507454):0.34468397896150904,2:1.6711249175122544):4.484470275074789,3:6.155595192587043):254.3041761053954):236.21239018577967,(6:20.422001685298216,1:18.422001685298216):478.2501597984639):554.4624351649405,8:1053.6345966487027):0.0;
tree STATE_4688000 = (((5:177.44102255749362,((7:2.966423145064633,4:2.966423145064633):6.404162751977244,(2:0.24992634900831323,3:0.24992634900831323):7.120659548033564):170.07043666045175):183.03867617716963,(6:2.093658377181729,1:0.09365837718172898):360.38604035748153):308.86481197476957,8:671.8445107094328):0.0;
tree STATE_4689000 = (((5:341.65560209960563,(((7:5.181168281289425,3:3.181168281289425):0.232763139944967,2:3.413931421234392):4.9342220409466195,4:10.348153462181012):333.3074486374246):319.93600294706494,(6:12.049405976325184,1:10.049405976325184):651.5421990703454):581.3147408060086,8:1245.4063458526791):0.0;
tree STATE_4690000 = (((5:301.45357697760886,(4:13.072380481926928,((7:5.125131484843929,2:3.125131484843929):3.0962997704261737,3:6.221431255270103):4.850949226656825):290.38119649568193):211.20795017852157,(6:3.6256784447676544,1:1.6256784447676544):511.0358487113628):655.6731177502372,8:1170.8346449063677):0.0;
tree STATE_4691000 = (((5:262.253352196024,((3:3.7627152026466106,4:5.762715202646611):8.254327578489821,(2:3.15106467060545,7:5.15106467060545):8.865978110530982):250.2363094148876):189.58696365019176,(6:9.851421165869594,1:7.851421165869594):443.9888946803462):585.1730649140727,8:1039.5133807602886):0.0;
tree STATE_4692000 = (((5:322.68022625829997,(((3:3.739613611737445,2:3.739613611737445):0.8443899408462192,7:6.584003552583664):4.181893309553435,4:10.7658968621371):313.9143293961629):298.6700875948029,(6:11.278629094079985,1:9.278629094079985):612.0716847590229):426.5947595128197,8:1050.4450733659226):0.0;
tree STATE_4693000 = (((5:188.9368737454701,(((4:3.1275890716149304,3:1.1275890716149304):1.35747928679372,7:4.48506835840865):0.5716518161679192,2:3.0567201745765695):185.88015357089353):148.78554520611112,(6:3.7011214077648527,1:1.7011214077648527):336.0212975438164):317.3667940111815,8:657.5892129627628):0.0;
tree STATE_4694000 = (((5:225.4070225794532,(((3:0.8766538371705677,7:2.8766538371705677):3.62809098742098,2:4.504744824591548):0.6843192108146319,4:7.189064035406179):220.21795854404704):180.48824001872833,(6:2.9340612450921806,1:0.9340612450921806):404.9612013530894):291.0689517311624,8:699.4642143293439):0.0;
tree STATE_4695000 = (((5:169.88688869855605,((2:0.7826662059814242,4:2.7826662059814242):4.983023288328212,(3:0.06752767465452081,7:2.067527674654521):5.698161819655116):164.1211992042464):176.61703888678142,(6:2.2271080449602962,1:0.22710804496029624):346.2768195403772):368.2479440758292,8:717.2518716611667):0.0;
tree STATE_4696000 = (((5:268.8313175332524,(((7:3.979901075664281,3:1.979901075664281):1.1844165816127328,2:3.1643176572770138):2.9641319630998666,4:8.12844962037688):262.7028679128755):131.92892721842935,(6:2.567173869193313,1:0.5671738691933128):400.1930708824884):586.010382697564,8:989.2706274492457):0.0;
tree STATE_4697000 = (((5:460.9535311416037,(((3:7.665729125277414,7:9.665729125277414):17.19507761959933,2:24.860806744876747):10.13630605012542,4:36.99711279500217):425.95641834660154):223.9175486813469,(6:2.523719495565622,1:0.5237194955656221):684.347360327385):986.4841233209547,8:1673.8552031439053):0.0;
tree STATE_4698000 = (((5:370.74041585478085,(((2:2.1234691377292467,7:4.123469137729247):2.94192457405586,3:5.065393711785107):11.482252337438432,4:18.547646049223538):354.1927698055573):232.32282414604697,(6:2.3209287930933202,1:0.32092879309332023):602.7423112077345):253.36917996743227,8:858.9324199682601):0.0;
tree STATE_4699000 = (((5:176.9232427221121,((2:1.7636593339032949,3:1.7636593339032949):3.5238567097719837,(4:0.21822985334461897,7:0.21822985334461897):7.06928619033066):171.6357266784368):182.0618007484374,(6:2.1861387617941186,1:0.1861387617941186):358.7989047087554):405.49771722230037,8:766.9827606928499):0.0;
tree STATE_4700000 = (((5:216.82850053385485,(((7:4.144928659179362,3:2.144928659179362):1.1555535144071527,4:5.300482173586515):0.1038524009070052,2:3.40433457449352):213.42416595936132):145.5856343705103,(6:4.150484185022488,1:2.1504841850224876):360.26365071934265):321.34448849850105,8:686.2586234028662):0.0;
tree STATE_4701000 = (((5:182.47850643538317,((4:6.135311439335474,(2:1.7723494132903586,3:1.7723494132903586):2.362962026045116):1.8204838747201322,7:7.955795314055607):176.52271112132757):187.5396003851568,(6:2.3336724199556573,1:0.33367241995565733):369.68443440058434):304.67387145500015,8:677.1919782755401):0.0;
tree STATE_4702000 = (((5:418.72045187176343,(((4:5.836423985419486,2:3.8364239854194864):5.604956233579221,7:11.441380218998708):6.083646205120081,3:15.525026424118789):403.19542544764465):413.52859995730364,(6:6.993920077567168,1:4.993920077567168):827.2551317514999):377.4511746403788,8:1212.2002264694459):0.0;
tree STATE_4703000 = (((5:241.28019625010626,((2:3.098947342945076,3:3.098947342945076):4.466107416479513,(7:5.149685491758632,4:5.149685491758632):4.415369267665957):233.71514149068167):136.52909387256443,(6:10.797292488313552,1:8.797292488313552):369.01199763435716):508.92460888418276,8:889.2338990068534):0.0;
tree STATE_4704000 = (((5:593.654892977453,(((4:16.475162543289336,3:14.475162543289336):5.8946305282880935,2:20.36979307157743):1.8744382912141333,7:24.244231362791563):571.4106616146614):282.92360065406695,(6:9.906535505313782,1:7.906535505313782):868.6719581262062):753.4491043629282,8:1632.5275979944481):0.0;
tree STATE_4705000 = (((5:189.57969730970925,((3:5.014835144181058,2:5.014835144181058):1.9625938084253658,(4:4.600214953551388,7:4.600214953551388):4.377213999055035):182.60226835710282):222.44982985097866,(6:6.993424544694542,1:4.993424544694542):407.03610261599334):319.89982752578345,8:734.4293546864714):0.0;
tree STATE_4706000 = (((5:243.07249868098316,(((2:1.0894927149240567,7:3.0894927149240567):0.21254726372544086,3:1.3020399786494976):2.193135652507039,4:5.4951756311565365):239.57732304982662):167.64991826690672,(6:5.609579919137853,1:3.609579919137853):407.11283702875204):444.91849757428577,8:858.1409145221756):0.0;
tree STATE_4707000 = (((5:307.53232980346354,(((7:2.1094806416101886,3:0.10948064161018856):2.9298959679936347,4:5.039376609603823):9.360848695322165,2:12.400225304925987):295.13210449853756):229.29431543458736,(6:5.053546184979572,1:3.053546184979572):533.7730990530713):420.46014465903716,8:959.786789897088):0.0;
tree STATE_4708000 = (((5:390.02938494063164,((3:10.146621270445033,4:12.146621270445033):1.4830162781672787,(7:2.3901664471825392,2:0.39016644718253923):11.239471101429773):378.3997473920193):168.1563468161753,(6:4.442456271425647,1:2.4424562714256473):555.7432754853813):677.9085162385816,8:1238.5942479953885):0.0;
tree STATE_4709000 = (((5:189.08160760340058,(((2:1.3111480197401888,4:3.311148019740189):3.5935847720743053,3:4.904732791814494):5.806131088510826,7:12.71086388032532):178.37074372307526):197.59033069805844,(6:4.866020954969298,1:2.866020954969298):383.8059173464897):409.8376177716175,8:799.0095560730765):0.0;
tree STATE_4710000 = (((5:186.2675017817392,((4:3.765125767272073,(7:2.4145952689319774,3:0.4145952689319774):1.3505304983400954):0.4090608212079623,2:2.174186588480035):184.09331519325917):128.11352363138263,(6:4.702735259531732,1:2.7027352595317318):311.6782901535901):339.16491639694584,8:656.0459418100677):0.0;
tree STATE_4711000 = (((5:218.22108558439552,((7:3.0007528003805297,3:1.0007528003805297):2.258315817968921,(4:3.899553479456615,2:1.899553479456615):1.359515138892836):214.96201696604606):169.66490157239284,(6:5.687676851938892,1:3.6876768519388916):384.1983103048495):303.17593581614506,8:693.5619229729334):0.0;
tree STATE_4712000 = (((5:195.58129674153903,((7:4.129433173996427,(3:0.47363214712282087,2:0.47363214712282087):1.6558010268736059):3.262447429833318,4:7.391880603829745):190.1894161377093):186.5945231386028,(6:7.677949759537576,1:5.677949759537576):376.49787012060426):552.1937541764687,8:936.8695740566105):0.0;
tree STATE_4713000 = (((5:178.596383764702,(((2:2.269435683941272,3:2.269435683941272):0.6395318034456512,7:4.908967487386923):0.8008232501224892,4:5.709790737509413):174.8865930271926):209.74941574347957,(6:4.238269186451142,1:2.2382691864511424):386.10753032173045):268.06150147692983,8:658.9073009851114):0.0;
tree STATE_4714000 = (((5:341.39693908764883,(((2:0.5716536876948002,3:0.5716536876948002):1.744922695807742,7:4.316576383502542):3.381903910923598,4:7.69848029442614):335.6984587932227):254.78212847623757,(6:10.07540727190429,1:8.07540727190429):588.1036602919821):366.36117430067395,8:965.0402418645604):0.0;
tree STATE_4715000 = (((5:304.85547676877945,((3:6.920816919080613,(2:3.3872223398809007,4:5.387222339880901):3.533594579199712):2.6432313262328773,7:11.56404824531349):295.291428523466):236.4266929364303,(6:2.9248219537155915,1:0.9248219537155915):540.3573477514942):441.87168848734063,8:985.6538581925504):0.0;
tree STATE_4716000 = (((5:154.9491365186589,((2:0.09159357408944935,3:0.09159357408944935):1.751352674513459,(4:2.0191192040256785,7:2.0191192040256785):1.82382704457723):153.10619027005598):144.9392810318748,(6:8.750880312828723,1:6.750880312828723):293.137537237705):531.1692844990882,8:833.5577020496219):0.0;
tree STATE_4717000 = (((5:328.8631236931101,(((3:4.9380034926556355,4:6.9380034926556355):3.098333510272081,2:8.036337002927716):6.273864227058599,7:16.310201229986315):314.55292246312376):275.51682329979417,(6:4.300782849765601,1:2.300782849765601):602.0791641431387):421.09850233043903,8:1027.9784493233433):0.0;
tree STATE_4718000 = (((5:362.5191804574489,((3:7.423860742299855,7:9.423860742299855):1.5632947410287805,(4:2.647677672018232,2:0.647677672018232):8.339477811310402):353.53202497412025):220.90690720718533,(6:2.824701134538548,1:0.824701134538548):582.6013865300956):426.2768337017261,8:1012.2029213663603):0.0;
tree STATE_4719000 = (((5:261.5266727757341,((7:17.755738634017217,4:17.755738634017217):1.2099273416141827,(3:10.656167718016384,2:10.656167718016384):6.309498257615015):244.5610068001027):229.30296915145482,(6:7.323927379987476,1:5.323927379987476):485.5057145472014):452.03187915094514,8:945.361521078134):0.0;
tree STATE_4720000 = (((5:252.8806302529922,((4:8.835315123688465,2:6.835315123688465):1.9756761274459294,(7:8.869341893782332,3:6.869341893782332):1.9416493573520626):244.0696390018578):249.2663650237124,(6:2.0804702130099977,1:0.08047021300999768):502.0665250636946):402.46730619516484,8:907.1143014718695):0.0;
tree STATE_4721000 = (((5:225.75887451818053,(((4:3.8582242075908404,2:1.8582242075908404):0.9705962796401879,3:2.8288204872310283):2.861239919625876,7:7.6900604068569045):220.06881411132363):168.08246713710398,(6:14.26641237930933,1:12.26641237930933):381.5749292759752):265.80525184976364,8:662.1465935050481):0.0;
tree STATE_4722000 = (((5:193.24934635309242,((4:3.9739753103531807,(7:2.5408297083870637,3:0.5408297083870637):1.433145601966117):6.981273905158217,2:8.955249215511397):184.29409713758102):233.71877251309942,(6:10.354079050264005,1:8.354079050264005):418.61403981592787):349.5315057808634,8:778.9996246470553):0.0;
tree STATE_4723000 = (((5:357.1602547149215,((3:8.837988977818267,4:10.837988977818267):0.0016537598369410489,(7:6.090944096902029,2:4.090944096902029):4.748698640753179):348.3206119772663):246.03552814265652,(6:3.9542040894892434,1:1.9542040894892434):601.2415787680887):594.1951985809835,8:1199.8909814385615):0.0;
tree STATE_4724000 = (((5:211.7570778804761,(((3:1.5023460682276548,7:3.502346068227655):2.217971591182791,2:3.720317659410446):0.2905070210875227,4:6.010824680497969):207.74625319997813):193.63458962006573,(6:3.693554704154165,1:1.693554704154165):403.69811279638765):237.5649415256234,8:645.4566090261652):0.0;
tree STATE_4725000 = (((5:286.9080952456247,(((3:0.8587913939651957,7:2.8587913939651957):1.1451389960200826,2:2.0039303899852783):10.616426214267847,4:14.620356604253125):274.28773864137156):144.32664401039005,(6:3.778801251673257,1:1.778801251673257):429.4559380043415):304.1597452849755,8:737.8944845409902):0.0;
tree STATE_4726000 = (((5:328.2717148354923,((7:5.5357458344623165,4:5.5357458344623165):4.123440087801528,(2:1.0150675685625474,3:1.0150675685625474):6.644118353701297):320.6125289132284):270.26515773012693,(6:7.417578001966346,1:5.417578001966346):593.1192945636528):556.2805569113702,8:1157.3174294769894):0.0;
tree STATE_4727000 = (((5:252.28852326462226,((7:2.7946514296988827,(2:0.4131114570800567,3:0.4131114570800567):0.381539972618826):0.6171360365139971,4:3.4117874662128798):250.87673579840938):154.92121249445637,(6:3.494652948450763,1:1.4946529484507631):405.71508281062785):343.19035042733117,8:752.9000861864098):0.0;
tree STATE_4728000 = (((5:452.2837005623694,(((3:3.079503895787032,7:5.079503895787032):5.478992826407203,2:8.558496722194235):7.933689534772341,4:18.492186256966576):435.7915143054028):470.790885837754,(6:9.071308245442456,1:7.071308245442456):916.003278154681):559.3840132304152,8:1484.9585996305386):0.0;
tree STATE_4729000 = (((5:309.12675751028,((7:10.063436436983041,(4:4.025545475162989,3:2.025545475162989):6.037890961820052):1.1919145961804105,2:9.255351033163452):299.8714064771166):263.39428852320196,(6:2.5512253397096085,1:0.5512253397096085):571.9698206937724):548.2789815066715,8:1123.3000275401535):0.0;
tree STATE_4730000 = (((5:624.0208174176953,((2:3.950987747035568,(4:1.7808890878759374,7:1.7808890878759374):4.170098659159631):13.804087007199055,3:17.755074754234624):606.2657426634606):335.3241131520683,(6:10.229652308240489,1:8.229652308240489):951.1152782615231):849.7701005184924,8:1811.615031088256):0.0;
tree STATE_4731000 = (((5:293.612823458563,((2:0.5087851740697871,(4:2.269304874969132,3:0.2693048749691318):0.23948029910065527):3.4641514670556135,7:5.972936641125401):289.6398868174376):243.29770246397715,(6:9.768152798444286,1:7.7681527984442855):529.1423731240959):459.948983004413,8:999.3595089269531):0.0;
tree STATE_4732000 = (((5:179.34492037248637,(((4:2.102405874930953,2:0.1024058749309531):1.5682979289061785,3:1.6707038038371316):1.613527365129256,7:5.284231168966388):176.06068920351998):153.63691535502008,(6:5.568279818282594,1:3.568279818282594):329.4135559092239):405.79558553565573,8:741.2774212631622):0.0;
tree STATE_4733000 = (((5:275.8316082906333,(4:16.9437112454574,((2:0.2936641343040254,3:0.2936641343040254):11.648204625684711,7:13.941868759988736):3.0018424854686643):260.8878970451759):385.1115291553681,(6:6.205351292914303,1:4.205351292914303):656.7377861530871):362.42675320635726,8:1025.8698906523587):0.0;
tree STATE_4734000 = (((5:400.5463137681895,((2:16.30286452996151,7:18.30286452996151):10.817308240504673,(3:1.7934514528767096,4:3.7934514528767096):25.326721317589474):373.42614099772334):363.50309401542836,(6:2.1106502798402023,1:0.11065027984020226):763.9387575037777):517.5044148051843,8:1284.0538225888022):0.0;
tree STATE_4735000 = (((5:261.32066114083983,((2:10.989586609886661,3:10.989586609886661):0.1909374057581381,(7:9.469132140663305,4:9.469132140663305):3.7113918749814943):250.14013712519503):145.89817433254257,(6:2.2083033825131086,1:0.20830338251310865):407.0105320908693):443.79169283182756,8:853.51052830521):0.0;
tree STATE_4736000 = (((5:213.1651316354405,(((3:1.5507986272942773,2:1.5507986272942773):1.7913177090951589,7:5.342116336389436):4.772413504345751,4:10.114529840735187):205.0506017947053):110.62718729438882,(6:2.2552965107437197,1:0.25529651074371973):323.5370224190856):345.3031297434509,8:671.5954486732802):0.0;
tree STATE_4737000 = (((5:200.31162163687486,((2:3.9342749495963787,4:5.934274949596379):6.465560366002167,(3:0.7723667658327655,7:2.7723667658327655):9.62746854976578):189.9117863212763):174.8933389061965,(6:13.60675733328571,1:11.60675733328571):363.59820320978565):354.07802913730416,8:731.7829896803755):0.0;
tree STATE_4738000 = (((5:284.1663016309912,(((7:5.8862792480736985,3:3.8862792480736985):5.605178337353376,4:11.491457585427074):5.399400234800325,2:14.8908578202274):269.2754438107638):273.92566326521813,(6:7.937403435437176,1:5.937403435437176):552.1545614607721):421.6281913703873,8:982.2201562665966):0.0;
tree STATE_4739000 = (((5:323.91668810547264,((2:3.729722937381692,(7:4.327852245940741,3:2.3278522459407407):1.4018706914409513):1.9865548837935867,4:7.716277821175279):318.2004102842974):308.31720392867453,(6:10.175344396456762,1:8.175344396456762):624.0585476376904):334.2396359195286,8:968.9735279536758):0.0;
tree STATE_4740000 = (((5:434.62383682278664,((7:5.323887651170819,(4:4.4534463116056155,2:2.4534463116056155):0.8704413395652031):19.028353320919507,3:22.352240972090325):412.2715958506963):254.6423395005553,(6:5.048068845539897,1:3.0480688455398974):686.218107477802):546.1616150318799,8:1237.9277913552219):0.0;
tree STATE_4741000 = (((5:266.0538786243392,(((7:2.27544842385304,2:0.27544842385304014):3.2367814345041146,3:3.5122298583571547):6.205605686145252,4:11.717835544502407):256.33604307983677):285.6413483146681,(6:2.431126448437683,1:0.4311264484376829):551.2641004905696):418.67529611874966,8:972.8705230577569):0.0;
tree STATE_4742000 = (((5:214.39283281646095,((2:4.413891380562264,(4:3.3246927080158866,7:3.3246927080158866):3.0891986725463774):1.559913602957085,3:5.973804983519349):208.4190278329416):345.2398150915139,(6:2.3385404419834237,1:0.3385404419834237):559.2941074659914):453.1545720257408,8:1015.2872199337156):0.0;
tree STATE_4743000 = (((5:275.48676882682327,(((7:4.663881507284192,4:4.663881507284192):9.149121124190216,2:11.81300263147441):14.577784563344986,3:26.390787194819396):249.09598163200388):158.89211179160412,(6:2.483074446114335,1:0.48307444611433503):433.89580617231303):541.3259090645046,8:978.204789682932):0.0;
tree STATE_4744000 = (((5:204.5769647212647,(((2:4.1901482382846975,3:4.1901482382846975):4.153616131359653,7:10.34376436964435):2.364525751189559,4:12.70829012083391):193.86867460043078):148.69775769685594,(6:4.093716621971056,1:2.0937166219710557):351.1810057961496):403.88554287467343,8:759.6602652927941):0.0;
tree STATE_4745000 = (((5:148.60182353070132,((2:0.7121272809792436,(7:2.362649500435814,4:2.362649500435814):0.3494777805434297):3.8640900853048445,3:4.576217366284088):144.02560616441724):185.16890058070146,(6:4.728485368707378,1:2.7284853687073776):331.0422387426954):306.99944999581754,8:643.2701741072203):0.0;
tree STATE_4746000 = (((5:209.70407458672406,(((3:3.747702131222585,4:5.747702131222585):0.6148527090520464,7:6.3625548402746315):8.281577157181987,2:12.644131997456618):197.05994258926745):184.8788167883598,(6:12.840226608097566,1:10.840226608097566):383.7426647669863):310.4593057166249,8:707.5421970917088):0.0;
tree STATE_4747000 = (((5:531.6268085667788,((2:3.237645460943339,3:3.237645460943339):8.035191197349421,(7:4.399971155514885,4:4.399971155514885):8.872865502777875):520.3539719084861):181.07379427968738,(6:5.936387221493313,1:3.9363872214933133):708.7642156249728):724.3423924873491,8:1439.5429953338153):0.0;
tree STATE_4748000 = (((5:312.07299695781364,((3:0.591349910029038,4:2.591349910029038):1.7896806042667803,(2:0.025523074157912884,7:2.025523074157913):2.3555074401379055):309.6919664435178):147.37705033698444,(6:2.131326372463504,1:0.1313263724635041):459.3187209223346):266.2871262770774,8:728.2371735718755):0.0;
tree STATE_4749000 = (((5:255.31719183743388,(((2:0.590853186839992,4:2.590853186839992):1.5814306752856777,3:2.1722838621256697):0.8897602260651327,7:5.062044088190802):252.25514774924306):195.73584769545602,(6:10.13935236704268,1:8.13935236704268):442.9136871658472):301.86653034483436,8:755.4195698777243):0.0;
tree STATE_4750000 = (((5:320.23963491542366,(((2:0.9786647175881358,7:2.978664717588136):2.6167395034444274,3:3.595404221032563):2.707276005029696,4:8.30268022606226):313.9369546893614):223.93632547534202,(6:3.234528048001229,1:1.2345280480012288):542.9414323427644):442.7223715934008,8:989.3983319841665):0.0;
tree STATE_4751000 = (((5:536.9505002732379,((3:2.535046458696616,7:4.535046458696616):7.861590656439082,(2:0.8423036782181303,4:2.8423036782181303):9.554333436917569):526.5538631581022):507.3306532637531,(6:19.255474140590916,1:17.255474140590916):1027.0256793964002):810.45661629905,8:1857.237769836041):0.0;
tree STATE_4752000 = (((5:269.4874679630827,((4:5.893834050246182,(7:2.0801653104064965,3:0.08016531040649655):3.813668739839686):10.367360295696892,2:14.261194345943075):255.2262736171396):276.0834468772944,(6:3.574413054741794,1:1.574413054741794):543.9965017856354):260.50534551853605,8:808.5762603589131):0.0;
tree STATE_4753000 = (((5:291.5900634946676,(((3:0.030711900489383215,7:2.030711900489383):5.25159153037635,4:7.282303430865733):10.377221503063994,2:15.659524933929728):275.9305385607379):304.8387442728004,(6:4.389989997958118,1:2.389989997958118):594.0388177695099):518.0985358782905,8:1117.0273436457585):0.0;
tree STATE_4754000 = (((5:253.60668031828396,(((7:3.605450826592837,4:3.605450826592837):5.555195387506807,3:7.1606462140996445):10.224937404281844,2:17.38558361838149):236.2210966999025):216.06078100259828,(6:3.272166524306412,1:1.272166524306412):468.39529479657585):473.35438554477264,8:945.5218468656549):0.0;
tree STATE_4755000 = (((5:249.4099283142727,(((7:5.785776729658004,2:3.7857767296580036):1.8140645868994252,3:5.599841316557429):2.6571613698661576,4:10.257002686423586):241.1529256278491):327.74753231474455,(6:4.2330121065509925,1:2.2330121065509925):574.9244485224663):411.4663903089523,8:991.1238509379696):0.0;
tree STATE_4756000 = (((5:158.891982903716,((2:9.927721000217245,(3:4.94767664209117,7:6.94767664209117):4.980044358126075):1.3465223423819825,4:13.274243342599227):147.6177395611168):128.78319880971375,(6:5.057828964872944,1:3.057828964872944):284.6173527485568):351.75596185297763,8:641.9311435664074):0.0;
tree STATE_4757000 = (((5:460.8853312348967,(((2:1.3202554160406343,3:1.3202554160406343):6.023302158885047,4:9.343557574925681):2.7017593601267453,7:12.045316935052426):450.84001429984426):439.0815756944823,(6:14.446281849768017,1:12.446281849768017):887.5206250796109):511.5974627735401,8:1414.064369702919):0.0;
tree STATE_4758000 = (((5:395.7468416835286,((2:12.273491028183322,(3:11.698006525166322,7:13.698006525166322):0.5754845030169999):9.227689444741799,4:23.50118047292512):374.2456612106035):377.2685659360661,(6:2.0904742434996884,1:0.09047424349968836):772.924933376095):674.6574014849527,8:1450.1728091045475):0.0;
tree STATE_4759000 = (((5:512.39689635536,((4:15.561055722329996,7:15.561055722329996):4.7272907327464715,(3:15.927018655084815,2:15.927018655084815):2.3613277999916527):494.10854990028355):277.57483010196563,(6:2.991142368917368,1:0.9911423689173682):788.9805840884082):805.6397946369408,8:1598.1115210942664):0.0;
tree STATE_4760000 = (((5:210.5686516695043,(7:5.695446306143146,(2:1.8450509299107356,(3:0.30927864233457614,4:2.309278642334576):1.5357722875761595):1.8503953762324103):206.87320536336117):173.10121797691917,(6:3.265384501559462,1:1.265384501559462):382.404485144864):510.68263607695445,8:896.8525057233779):0.0;
tree STATE_4761000 = (((5:259.3558070936772,(((7:2.4710326218866405,3:0.4710326218866405):1.1843988058035246,2:1.6554314276901652):10.89617704295085,4:14.551608470641014):246.80419862303617):167.80228205849482,(6:2.4561577519856876,1:0.45615775198568764):426.7019314001863):485.6115963123101,8:915.2696854644821):0.0;
tree STATE_4762000 = (((5:153.16401686053408,(((7:8.379760835039802,2:6.379760835039802):3.107818480896025,3:9.487579315935827):7.339227224123759,4:18.826806540059586):136.3372103204745):153.93493609503898,(6:2.5427141785958565,1:0.5427141785958565):306.5562387769772):526.6656734374462,8:836.2646263930193):0.0;
tree STATE_4763000 = (((5:255.4738632417331,((2:4.940971933057012,(4:2.3240794804087415,3:0.32407948040874146):4.616892452648271):3.7082662214517104,7:10.649238154508723):246.82462508722438):110.08575018768272,(6:2.7402392538127636,1:0.7402392538127636):364.81937417560306):679.7587735286015,8:1047.8183869580173):0.0;
tree STATE_4764000 = (((5:199.57924189486076,((2:4.792201036245834,4:6.792201036245834):1.7164529189081614,(3:2.8098426161900694,7:4.809842616190069):3.6988113389639263):193.07058793970677):222.14426116840045,(6:8.653272856390034,1:6.653272856390034):415.07023020687114):420.81092086663773,8:845.0344239298989):0.0;
tree STATE_4765000 = (((5:390.30260573504677,(((2:2.71084987839171,3:2.71084987839171):7.5512821782985275,7:12.262132056690238):4.450962675362085,4:16.713094732052323):375.58951100299447):410.7292432762258,(6:8.858036118127119,1:6.858036118127119):794.1738128931455):562.0657636640082,8:1365.5976126752807):0.0;
tree STATE_4766000 = (((5:384.2265375243463,(((3:3.6760075706085233,7:5.676007570608523):1.6976175909619675,2:5.373625161570491):1.321894827895763,4:8.695519989466254):377.53101753488005):260.4537979365348,(6:7.429844559157779,1:5.429844559157779):639.2504909017233):480.5954990846859,8:1127.775834545567):0.0;
tree STATE_4767000 = (((5:248.30683531276333,(((3:0.7508531465107935,2:0.7508531465107935):2.948382390571315,7:5.699235537082108):6.642529830004484,4:12.341765367086593):237.96506994567673):190.87476614208987,(6:2.3601974335297196,1:0.36019743352971956):438.8214040213235):479.19960914955016,8:920.8812106044033):0.0;
tree STATE_4768000 = (((5:386.07152157180235,(((3:2.9356646614639335,2:2.9356646614639335):2.3724205672729948,7:7.308085228736928):2.0242467544239275,4:9.332331983160856):378.73918958864147):229.3181567489496,(6:3.3108761593626523,1:1.3108761593626523):614.0788021613893):528.7789314869015,8:1146.6686098076534):0.0;
tree STATE_4769000 = (((5:149.47636199574515,(((4:1.8886049513486487,7:1.8886049513486487):1.097653951191714,3:0.9862589025403627):0.5519321545337883,2:1.538191057074151):147.938170938671):201.2213425956299,(6:2.168124904715513,1:0.1681249047155129):350.52957968665953):300.2217043763762,8:653.4194089677512):0.0;
tree STATE_4770000 = (((5:271.7028546943866,(((7:4.620824138716641,2:2.6208241387166407):5.611953581450015,3:8.232777720166656):5.4885184864336125,4:15.721296206600268):257.98155848778634):255.90134441759074,(6:11.507511965460742,1:9.507511965460742):518.0966871465166):582.7813119936961,8:1112.8855111056735):0.0;
tree STATE_4771000 = (((5:133.4171496512679,(((2:0.14704508648356018,3:0.14704508648356018):0.9642537087079637,7:3.111298795191524):0.8048848976063825,4:3.9161836927979063):131.50096595846998):148.51290603783332,(6:5.05074733308261,1:3.05074733308261):278.8793083560186):356.15003026256716,8:640.5800859516684):0.0;
tree STATE_4772000 = (((5:477.00467901659414,((4:5.402986974105719,2:3.402986974105719):1.6687505410127592,(3:0.14600465783112293,7:2.146004657831123):4.925732857287356):471.9329415014757):481.9953408216416,(6:6.721843806559562,1:4.721843806559562):954.2781760316761):916.6431966785025,8:1878.1432165167382):0.0;
tree STATE_4773000 = (((5:420.3603996529459,((7:4.66185302703744,4:4.66185302703744):2.8763951445465423,(3:1.0812287460286036,2:1.0812287460286036):4.457019425555378):414.8221514813619):227.4638148117104,(6:3.648822490432429,1:1.648822490432429):646.1753919742239):494.3044517265578,8:1144.628666191214):0.0;
tree STATE_4774000 = (((5:305.21171039151113,(((4:3.6669308820430064,2:1.6669308820430064):0.9158308142685261,3:2.5827616963115325):4.1945345422685865,7:8.777296238580119):298.434414152931):393.54347016765644,(6:4.288338760314832,1:2.288338760314832):696.4668417988528):393.3488031289095,8:1094.603983688077):0.0;
tree STATE_4775000 = (((5:434.5278935163968,(((2:5.392262440102215,3:5.392262440102215):9.017825831903217,7:16.41008827200543):8.317340561678865,4:24.727428833684296):411.80046468271246):312.6902503498589,(6:5.583078992597866,1:3.5830789925978657):743.6350648736578):619.9516766373118,8:1369.6698205035675):0.0;
tree STATE_4776000 = (((5:390.4546383916365,(((7:5.119195550497398,4:5.119195550497398):5.877559305817709,3:8.996754856315107):7.017189835065324,2:16.01394469138043):374.440693700256):289.03034934264457,(6:3.9922393579252073,1:1.9922393579252073):677.4927483763558):689.0010104387775,8:1370.9859981730585):0.0;
tree STATE_4777000 = (((5:480.34312265705177,(((3:3.2717862888398166,7:5.271786288839817):1.0596921851952041,2:4.331478474035021):10.587882079844611,4:16.91936055387963):465.4237621031721):212.3319413856389,(6:4.6479884086026635,1:2.6479884086026635):690.027075634088):795.4323275340804,8:1490.607391576771):0.0;
tree STATE_4778000 = (((5:287.6270159890854,(((7:3.607483559802877,3:1.6074835598028772):3.481624430085694,2:5.089107989888571):9.289997330504388,4:16.37910532039296):273.24791066869244):183.29004319943408,(6:2.745510065727513,1:0.7455100657275131):470.171549122792):354.08341213129245,8:827.5004713198119):0.0;
tree STATE_4779000 = (((5:324.146730083525,(((7:3.125603331102793,3:1.125603331102793):6.059039201046911,2:7.184642532149704):17.202173330793727,4:26.386815862943433):299.75991422058155):268.10837309154795,(6:2.0422119512053163,1:0.04221195120531629):592.2128912238676):428.2948200218891,8:1023.049923196962):0.0;
tree STATE_4780000 = (((5:318.1934101061825,(((2:7.810705283612609,7:9.81070528361261):2.0035846914080757,3:9.814289975020685):5.436854038460957,4:17.251144013481643):302.9422660927009):339.344535011112,(6:2.232768457222812,1:0.23276845722281214):657.3051766600717):570.7230543626955,8:1230.76099947999):0.0;
tree STATE_4781000 = (((5:511.66735882617377,(((3:2.5858345530303968,2:2.5858345530303968):1.5387414996280082,4:6.124576052658405):5.6095100634002115,7:11.734086116058617):501.93327271011515):274.5799446576517,(6:2.8350510621457676,1:0.8350510621457676):785.4122524216797):625.3071739077853,8:1414.0544773916108):0.0;
tree STATE_4782000 = (((5:434.7421713810762,(((3:1.7115641289846,4:3.7115641289846):9.622885438362205,7:13.334449567346805):1.7833855938766803,2:13.117835161223486):421.62433621985275):273.1516713925764,(6:5.591455209171451,1:3.5914552091714507):704.3023875644811):478.6378749422855,8:1189.0317177159382):0.0;
tree STATE_4783000 = (((5:548.2815669612669,((2:5.886612920737015,4:7.886612920737015):14.654980641187898,(3:7.967151997627106,7:9.967151997627106):12.574441564297807):527.739973399342):291.2783409012476,(6:4.2840442291413865,1:2.2840442291413865):837.2758636333731):771.7883982493637,8:1613.8483061118782):0.0;
tree STATE_4784000 = (((5:247.5867377901047,((7:6.3518170516627315,3:4.3518170516627315):1.897950456771376,(2:0.7410004624171198,4:2.74100046241712):5.508767046016988):241.3369702816706):157.55343832794452,(6:4.448468312457351,1:2.4484683124573507):402.6917078055919):504.3425159022562,8:911.9826920203054):0.0;
tree STATE_4785000 = (((5:230.4153186373713,(((3:1.00816039661773,7:3.00816039661773):6.189412628391575,4:9.197573025009305):1.4272959004843617,2:8.624868925493667):221.79044971187764):241.78330737419415,(6:3.5262020999125205,1:1.5262020999125205):470.67242391165297):394.9295913796342,8:869.6282173911997):0.0;
tree STATE_4786000 = (((5:225.7519213913048,((3:0.1690049493308865,4:2.1690049493308865):2.448122444883166,(7:2.3081541801303835,2:0.30815418013038354):2.308973214083669):223.13479399709072):154.65289834440154,(6:3.206946245171835,1:1.2069462451718351):379.1978734905345):296.7484699265462,8:679.6532896622525):0.0;
tree STATE_4787000 = (((5:248.1820329192186,(((7:2.3921190200602487,3:0.3921190200602487):1.2545834329340808,2:1.6467024529943295):6.1835837126746895,4:9.830286165669019):240.3517467535496):246.48447264922203,(6:3.0685448591961872,1:1.0685448591961872):493.59796070924443):376.1037123584701,8:873.2702179269107):0.0;
tree STATE_4788000 = (((5:221.1922324328284,(((3:5.620315352801079,2:5.620315352801079):3.0063544224924357,7:10.626669775293514):1.017700957350515,4:11.64437073264403):211.54786170018437):185.69848622572908,(6:3.3587923091695373,1:1.3587923091695373):405.53192634938796):453.4977432720109,8:862.8884619305684):0.0;
tree STATE_4789000 = (((5:302.8995621994815,(((4:2.5889269776043027,3:0.5889269776043027):2.1785303274075143,2:2.767457305011817):0.924300237891182,7:5.691757542902999):299.2078046565785):300.89198948335576,(6:2.2795959386560494,1:0.27959593865604937):603.5119557441813):343.831033805587,8:950.1225854884243):0.0;
tree STATE_4790000 = (((5:343.50988004248495,(((2:0.5039669702688907,7:2.5039669702688907):5.421339003368701,3:5.925305973637592):14.58909402759027,4:22.514400001227862):322.9954800412571):561.919342134671,(6:2.7697718362506807,1:0.7697718362506807):904.6594503409052):511.19376965586594,8:1419.1229918330218):0.0;
tree STATE_4791000 = (((5:402.6334822623679,(((3:0.6274133024223914,2:0.6274133024223914):0.987141337386682,7:3.6145546398090733):3.432651088108102,4:7.047205727917175):397.58627653445075):334.9644644250824,(6:2.7773865075454363,1:0.7773865075454363):736.8205601799049):591.6823953650542,8:1331.7803420525045):0.0;
tree STATE_4792000 = (((5:228.43943347881836,(((7:4.360534038663415,2:2.360534038663415):0.7088275038097303,3:3.0693615424731453):5.078932186397204,4:10.14829372887035):220.291139749948):167.7822457006208,(6:2.1107080887801275,1:0.1107080887801275):396.110971090659):402.1480555106827,8:800.8697346901218):0.0;
tree STATE_4793000 = (((5:205.14871010652823,(((3:0.3500655972746576,2:0.3500655972746576):0.3217342531319929,7:2.6717998504066505):6.759665198441784,4:9.431465048848434):197.7172450576798):131.12918729970707,(6:2.721443707354559,1:0.7214437073545592):335.5564536988807):383.6529298712903,8:722.4308272775256):0.0;
tree STATE_4794000 = (((5:281.48369797601526,(4:10.331466863044064,((2:0.5520660288187988,3:0.5520660288187988):0.22245221534026527,7:2.774518244159064):7.5569486188849995):273.1522311129712):182.50804819864186,(6:2.619913929225736,1:0.6199139292257358):463.3718322454314):195.75538745524204,8:662.2471336298992):0.0;
tree STATE_4795000 = (((5:447.82984546403105,((2:3.277401302403602,4:5.277401302403602):1.06567875423909,(7:4.760416799477671,3:2.760416799477671):1.582663257165021):443.48676540738836):285.1724966084211,(6:5.7517785933538494,1:3.7517785933538494):729.2505634790983):710.6121031273581,8:1446.1144451998102):0.0;
tree STATE_4796000 = (((5:260.28390510712654,((7:7.140809332711266,(3:0.13246845361260684,2:0.13246845361260684):5.008340879098659):5.053988592711386,4:12.194797925422652):250.0891071817039):252.10123237725418,(6:5.135211427397303,1:3.1352114273973033):509.24992605698344):429.8316941435311,8:944.7168316279118):0.0;
tree STATE_4797000 = (((5:418.8386160565687,((7:10.203204805592087,(3:6.630989482758345,2:6.630989482758345):1.5722153228337419):9.503950035918205,4:19.70715484151029):401.1314612150584):526.8842327360455,(6:7.6107950073870825,1:5.6107950073870825):940.1120537852272):570.8019506861308,8:1519.024799478745):0.0;
tree STATE_4798000 = (((5:263.30004771587824,((4:9.674258983964606,3:7.674258983964606):3.1332020648256798,(7:7.713764851421278,2:5.713764851421278):5.093696197369008):252.49258666708795):162.51019732970292,(6:2.6834923952243717,1:0.6834923952243717):425.12675265035676):461.6087068128305,8:889.9189518584117):0.0;
tree STATE_4799000 = (((5:235.91970061681732,(((7:4.355883425500547,4:4.355883425500547):0.8681954695671195,3:3.2240788950676667):2.404641673795121,2:5.6287205688627875):230.29098004795455):244.69181043083628,(6:4.499041804091169,1:2.499041804091169):478.11246924356243):452.71206668363186,8:935.8235777312855):0.0;
tree STATE_4800000 = (((5:315.5219870613234,((2:1.6836647169530679,(4:2.199467793923589,3:0.19946779392358893):1.484196923029479):3.434594468099343,7:7.118259185052411):310.403727876271):159.98045535707934,(6:3.5377138598221674,1:1.5377138598221674):473.96472855858053):505.3363143561315,8:983.3387567745342):0.0;
tree STATE_4801000 = (((5:194.61015768350532,(((4:3.571855394658451,2:1.571855394658451):0.414288822670299,3:1.98614421732875):0.9713049690293607,7:4.957449186358111):191.65270849714722):174.96173489729475,(6:2.3756125125018634,1:0.37561251250186345):369.1962800682982):282.02328609004246,8:654.0951786708425):0.0;
tree STATE_4802000 = (((5:364.7905582487572,((4:11.40023380880957,(2:4.64537163203185,7:6.64537163203185):4.754862176777721):6.512406605059574,3:15.912640413869145):348.877917834888):210.38406499148732,(6:3.4980606425167906,1:1.4980606425167906):573.6765625977278):774.8341602319672,8:1352.5087834722117):0.0;
tree STATE_4803000 = (((5:172.9940613069504,((7:7.96445687456071,(4:7.588645337166671,2:5.588645337166671):0.37581153739403916):2.8747557664755927,3:8.839212641036303):164.1548486659141):313.22625604668,(6:2.390109589634044,1:0.3901095896340441):485.8302077639964):475.8145606050514,8:964.5348779586818):0.0;
tree STATE_4804000 = (((5:398.6282162982715,(((3:6.43210273473076,7:8.43210273473076):6.258314355738721,2:12.69041709046948):10.849351427109017,4:25.539768517578498):375.088447780693):214.3259009209749,(6:3.8579457940959676,1:1.8579457940959676):611.0961714251505):791.0734670109093,8:1406.5275842301558):0.0;
tree STATE_4805000 = (((5:241.12772509236007,(((3:0.06501686320049593,2:0.06501686320049593):4.83694232081714,7:6.9019591840176355):4.786293715437405,4:11.68825289945504):231.43947219290501):142.36724461573257,(6:5.330877055404369,1:3.330877055404369):380.1640926526883):330.1619798896528,8:716.1569495977454):0.0;
tree STATE_4806000 = (((5:146.07080747915552,(((3:2.0539392417366944,4:4.053939241736694):0.22947937270029684,7:4.283418614436991):1.7184967692823303,2:4.0019153837193215):142.06889209543618):91.73564573183558,(6:2.320068233405654,1:0.32006823340565393):237.48638497758543):517.7120493362238,8:758.0185025472149):0.0;
tree STATE_4807000 = (((5:168.03883250644787,(((2:2.627332321287179,7:4.627332321287179):1.7995221979952163,4:6.426854519282395):0.377253067221047,3:4.804107586503442):163.23472491994443):148.95415112016764,(6:2.6601320342921433,1:0.6601320342921433):316.3328515923234):339.1746878760152,8:658.6676715026307):0.0;
tree STATE_4808000 = (((5:501.07130149846563,(((3:1.3912011277748189,7:3.391201127774819):0.4606657461157315,4:3.8518668738905504):5.636611616297872,2:7.488478490188422):493.5828230082772):258.9557829927813,(6:2.9363843341437565,1:0.9363843341437565):759.0907001571031):519.8665023817135,8:1282.3935868729604):0.0;
tree STATE_4809000 = (((5:308.7596031425643,((2:6.345722929081386,(4:7.384376234458922,7:7.384376234458922):0.9613466946224642):3.0044540410691756,3:9.350176970150562):299.4094261724137):188.83975575422397,(6:6.1542116022206885,1:4.1542116022206885):493.44514729456756):558.6009191150667,8:1058.700278011855):0.0;
tree STATE_4810000 = (((5:254.68906211878806,(((2:0.07728549962225051,7:2.0772854996222505):1.1502311987565483,3:1.2275166983787988):1.963648301402361,4:5.19116499978116):251.4978971190069):225.23666233414116,(6:12.39820968040644,1:10.39820968040644):469.52751477252275):218.62143088738696,8:701.0471553403162):0.0;
tree STATE_4811000 = (((5:195.73504016492765,(((3:0.04941798572276168,2:0.04941798572276168):10.943259164708607,7:12.99267715043137):3.409702592612039,4:16.402379743043408):181.33266042188424):170.09757997341606,(6:10.006736003235833,1:8.006736003235833):357.82588413510786):389.9651635367445,8:758.2977836750882):0.0;
tree STATE_4812000 = (((5:267.7800707246795,(((3:2.1645032702339906,2:2.1645032702339906):1.1962627977911202,7:5.360766068025111):4.7277581616764195,4:10.08852422970153):259.69154649497796):232.8822257929566,(6:6.651825198690158,1:4.651825198690158):496.0104713189459):402.28150122692244,8:905.4437977445585):0.0;
tree STATE_4813000 = (((5:249.35465704210668,(((2:2.846485538043062,4:4.846485538043062):0.8094055270423963,3:3.6558910650854584):7.532135970069253,7:13.188027035154711):238.16663000695198):447.72659893381484,(6:6.165195501759924,1:4.165195501759924):692.9160604741616):335.7337981693024,8:1035.315054145224):0.0;
tree STATE_4814000 = (((5:266.38774695369955,(4:10.480497544036336,((2:1.610846965507296,7:3.610846965507296):0.9929907753530056,3:2.6038377408603015):5.876659803176034):257.9072494096632):175.04672557125315,(6:4.059490711093143,1:2.059490711093143):439.37498181385956):408.55058313629564,8:852.4850556612483):0.0;
tree STATE_4815000 = (((5:355.3673351804315,(((3:0.37378773140418575,7:2.3737877314041858):2.5936422231983554,2:2.967429954602541):23.714333533707652,4:28.681763488310192):328.6855716921213):261.0950012495242,(6:8.579536837437374,1:6.579536837437374):609.8827995925184):463.02398064393833,8:1081.986317073894):0.0;
tree STATE_4816000 = (((5:248.42695894101746,(((3:0.8303740425609578,7:2.830374042560958):0.07281892857158923,2:0.903192971132547):10.264520825308463,4:13.16771379644101):237.25924514457645):144.415426594922,(6:6.446234929638237,1:4.446234929638237):388.3961506063012):356.9844951219586,8:752.3268806578981):0.0;
tree STATE_4817000 = (((5:411.70502796939934,(((3:7.580314221830754,7:9.580314221830754):1.2749299249384833,2:8.855244146769238):1.7421820012085991,4:12.597426147977837):401.1076018214215):289.08915124969826,(6:5.827591081502982,1:3.827591081502982):696.9665881375946):553.0609683042045,8:1256.355147523302):0.0;
tree STATE_4818000 = (((5:406.1766929175402,(((3:1.6874251636778501,7:3.68742516367785):0.7935709686940724,2:2.4809961323719225):3.9348324538030734,4:8.415828586174996):399.7608643313652):353.147227849733,(6:4.799675622751352,1:2.7996756227513524):756.5242451445218):625.2233356867634,8:1387.0472564540366):0.0;
tree STATE_4819000 = (((5:414.65458130681844,(((4:2.966600320926719,7:2.966600320926719):7.433452290171235,2:8.400052611097955):4.620305534561357,3:13.020358145659312):401.6342231611591):465.02146393522054,(6:8.361660543042479,1:6.361660543042479):873.3143846989965):694.4656057316943,8:1576.6416509737332):0.0;
tree STATE_4820000 = (((5:322.19119671634286,((2:3.5791958883894264,4:5.579195888389426):2.6108213398102027,(7:3.094447967305302,3:1.0944479673053018):5.095569260894328):316.00117948814324):287.4271113872334,(6:10.506149451569048,1:8.506149451569048):601.1121586520072):434.0644521875888,8:1046.182760291165):0.0;
tree STATE_4821000 = (((5:211.07997164392987,(((7:3.0466468491321574,4:3.0466468491321574):0.715192704217948,2:1.7618395533501054):4.289498849571411,3:6.051338402921516):205.02863324100835):200.07642839753066,(6:4.596687422098989,1:2.596687422098989):408.55971261936156):331.37719690873087,8:745.0335969501914):0.0;
tree STATE_4822000 = (((5:265.58629834832954,(((3:4.318529457174343,7:6.318529457174343):1.7729003684985614,2:6.091429825672904):0.9171748733026845,4:9.008604698975589):258.57769364935393):299.3340301240767,(6:11.077062961588009,1:9.077062961588009):555.8432655108182):583.151510745246,8:1150.5718392176523):0.0;
tree STATE_4823000 = (((5:310.67115661265575,(((2:0.5563571410143604,3:0.5563571410143604):0.9530431237805219,7:3.5094002647948823):11.345344512466369,4:14.854744777261251):297.8164118353945):155.98565343588342,(6:2.6643180769100097,1:0.6643180769100097):465.99249197162914):595.5268747780176,8:1064.6836848265568):0.0;
tree STATE_4824000 = (((5:400.9099034371068,(((7:2.308054430884684,3:0.3080544308846842):3.6698074505354437,4:5.977861881420128):1.3480480977490616,2:5.3259099791691895):395.5839934579376):307.352907352544,(6:2.1917995864048794,1:0.19179958640487937):708.0710112032459):464.06228978450645,8:1174.8251005741572):0.0;
tree STATE_4825000 = (((5:459.6611407170417,((2:18.445794793128364,4:20.445794793128364):21.43607813040108,(3:5.23018176814106,7:7.23018176814106):34.651691155388384):419.77926779351225):404.91410587833195,(6:2.8640714988849747,1:0.8640714988849747):863.7111750964887):812.8178909934908,8:1679.8931375888644):0.0;
tree STATE_4826000 = (((5:297.91435585852986,((4:6.158925744734594,(3:4.122249552065414,2:4.122249552065414):0.0366761926691801):9.556527636597208,7:15.715453381331802):284.19890247719803):233.68821360850433,(6:3.052163987860583,1:1.0521639878605828):530.5504054791736):629.2032609916513,8:1163.3058304586855):0.0;
tree STATE_4827000 = (((5:216.95201768590465,(((3:3.1670611903345716,7:5.167061190334572):1.2984691736189893,2:4.465530363953561):1.3972030314866641,4:7.862733395440225):211.08928429046443):245.09539405669057,(6:14.673259044732227,1:12.673259044732227):449.374152697863):395.7667061362884,8:860.3141178788836):0.0;
tree STATE_4828000 = (((5:266.44432171471703,(((2:0.749235871418092,7:2.749235871418092):0.36706921733431663,3:1.1163050887524086):0.6759400184399906,4:3.7922451071923993):264.65207660752463):132.70032120204644,(6:2.0002572638443046,1:2.5726384430457827E-4):399.14438565291914):475.3939129117257,8:877.0385558284892):0.0;
tree STATE_4829000 = (((5:257.8289637646448,(((3:0.3776105447676841,2:0.3776105447676841):1.1801071451423386,7:3.5577176899100227):6.005914620790071,4:9.563632310700093):250.26533145394473):130.50751105300213,(6:2.8320313829266532,1:0.8320313829266532):387.5044434347203):291.9096550373255,8:682.7461298549724):0.0;
tree STATE_4830000 = (((5:260.06912175093214,((3:2.689668532125938,(7:2.2620241776996375,4:2.2620241776996375):2.4276443544263007):2.3878748709318556,2:5.077543403057794):254.99157834787434):177.2825041588011,(6:3.4826179664793044,1:1.4826179664793044):435.8690079432539):531.5642673459384,8:971.4158932556717):0.0;
tree STATE_4831000 = (((5:250.640318028824,(((7:3.6957170402987884,3:1.6957170402987884):2.8869322679584215,2:4.58264930825721):8.871428698284532,4:15.454078006541742):237.18624002228225):212.99968140388617,(6:3.298920128129369,1:1.2989201281293692):462.3410793045808):496.34658051155156,8:962.4865799442617):0.0;
tree STATE_4832000 = (((5:221.13049929513625,((2:2.7823610692161296,4:4.78236106921613):1.9892024381361697,(3:0.028540871108618582,7:2.0285408711086186):4.743022636243681):216.35893578778393):235.62707954080446,(6:6.703235184487035,1:4.703235184487035):452.0543436514537):464.774695094994,8:924.0322739309347):0.0;
tree STATE_4833000 = (((5:200.24823217371178,(((7:2.112440286553288,3:0.11244028655328808):1.7016502842377026,2:1.8140905707909907):2.3261240576069007,4:6.140214628397891):196.10801754531388):164.95012932143416,(6:7.326749184545626,1:5.326749184545626):359.8716123106003):282.2048413863322,8:649.9032028814781):0.0;
tree STATE_4834000 = (((5:543.7318598330146,(((3:7.745321815739821,4:9.745321815739821):2.3725530784266837,7:12.117874894166505):8.117506362922164,2:18.23538125708867):525.496478575926):346.6142047938861,(6:9.938461020578801,1:7.938461020578801):882.4076036063219):767.2545166596947,8:1660.1005812865953):0.0;
tree STATE_4835000 = (((5:192.7975507508646,(((3:2.3106084411646117,7:4.310608441164612):0.03363832016916746,2:2.344246761333779):2.8975299926956684,4:7.2417767540294475):187.55577399683514):172.70114221514254,(6:2.2808253272085226,1:0.2808253272085226):365.2178676387986):374.66750147044735,8:742.6661944364545):0.0;
tree STATE_4836000 = (((5:473.4379289948587,((3:9.712333217192695,(7:3.582483505444907,2:1.5824835054449071):8.129849711747788):20.324893392959964,4:32.03722661015266):443.40070238470605):355.3315219431166,(6:7.106434498515519,1:5.106434498515519):823.6630164394597):954.4236798389063,8:1785.6931307768816):0.0;
tree STATE_4837000 = (((5:289.32068290730234,(((3:3.753248570303086,7:5.753248570303086):0.39179168992415825,2:4.145040260227244):2.0690650124543026,4:8.214105272681547):283.1065776346208):210.6593522453034,(6:3.7674200505274094,1:1.7674200505274094):498.21261510207836):308.2396468416639,8:810.7196819942696):0.0;
tree STATE_4838000 = (((5:374.204506480081,(((3:1.5395382438622898,7:3.5395382438622898):1.0502086043716456,4:4.589746848233935):5.121080527488156,2:7.710827375722092):366.49367910435893):141.52941948339947,(6:3.9296377522902857,1:1.9296377522902857):513.8042882111902):497.6567256457273,8:1015.8906516092078):0.0;
tree STATE_4839000 = (((5:348.03166873594597,(((7:12.80787141954802,4:12.80787141954802):0.6354637835327939,2:11.443335203080814):14.364899574321544,3:25.808234777402358):322.22343395854364):311.33583037314355,(6:9.713610005039948,1:7.713610005039948):651.6538891040495):433.4244396667593,8:1095.2919387758488):0.0;
tree STATE_4840000 = (((5:392.73397790513724,((2:1.9000424020373528,(7:2.9088769548642555,3:0.9088769548642555):0.9911654471730973):9.07296917260743,4:12.973011574644783):381.76096633049247):215.64975308469053,(6:7.065855861667484,1:5.065855861667484):603.3178751281603):653.59360276833,8:1264.4773337581578):0.0;
tree STATE_4841000 = (((5:256.8469817849527,(((2:1.452396178571779,7:3.452396178571779):3.1058506418697416,3:4.5582468204415205):3.751438446514343,4:10.309685266955864):248.53729651799682):132.7992994327165,(6:3.9358309643282947,1:1.9358309643282947):387.71045025334087):325.3380923338,8:717.4843735514692):0.0;
tree STATE_4842000 = (((5:419.617550499765,(((2:1.5998096103744812,7:3.599809610374481):2.468035827813316,3:4.067845438187797):4.234481049784685,4:10.302326487972483):411.3152240117925):208.96696528179586,(6:2.5112159333221036,1:0.5112159333221036):628.0732998482388):458.63390585224033,8:1089.7184216338012):0.0;
tree STATE_4843000 = (((5:308.8935651158147,(3:8.064505522049195,(4:4.073158440943218,(7:2.563055436264208,2:0.5630554362642082):1.51010300467901):5.991347081105977):300.82905959376546):193.5609219009932,(6:2.35765754073998,1:0.35765754073998):502.0968294760679):363.12677008051446,8:868.0812570973224):0.0;
tree STATE_4844000 = (((5:179.55101533082833,(((3:0.04738632021381539,4:2.0473863202138154):0.8942149535334423,2:0.9416012737472577):1.911959379410089,7:4.853560653157347):176.69745467767098):220.2968954319658,(6:3.2150195994478734,1:1.2150195994478734):398.63289116334624):277.3314487880472,8:679.6793595508414):0.0;
tree STATE_4845000 = (((5:249.15912902588448,((3:1.802016842634253,7:3.802016842634253):0.3328151452013932,(4:2.4266785469953653,2:0.42667854699536534):1.708153440840281):247.02429703804884):175.69419723712613,(6:4.161552848206549,1:2.161552848206549):422.69177341480406):275.1414643377329,8:702.4947906007435):0.0;
tree STATE_4846000 = (((5:373.0779979351671,(((3:2.461787024766055,7:4.461787024766055):0.6414360162093287,2:3.103223040975384):3.6851917542942294,4:8.788414795269613):366.2895831398975):365.3343394640832,(6:4.699862535667239,1:2.699862535667239):735.7124748635831):484.9951166529978,8:1225.907454052248):0.0;
tree STATE_4847000 = (((5:488.4016428856647,((7:18.676498521165538,(2:3.0604990809453865,3:3.0604990809453865):13.61599944022015):17.407614544831244,4:36.08411306599678):454.3175298196679):303.73692578871044,(6:2.768051431920093,1:0.7680514319200928):791.3705172424551):613.7857299836146,8:1408.4242986579898):0.0;
tree STATE_4848000 = (((5:206.56826140878107,((4:7.818101685232513,7:7.818101685232513):1.892835451895417,(2:2.254864505655389,3:2.254864505655389):5.456072631472541):198.85732427165314):183.50355848527747,(6:6.225510613727585,1:4.225510613727585):385.84630928033096):391.00171447844093,8:783.5735343724995):0.0;
tree STATE_4849000 = (((5:419.37861358904735,((2:7.5251765589746995,3:7.5251765589746995):0.4064714991451357,(4:7.570513032202907,7:7.570513032202907):2.361135025916928):411.4469655309275):482.615657747787,(6:16.120142552169526,1:14.120142552169526):887.8741287846648):800.9547502868879,8:1705.4490216237223):0.0;
tree STATE_4850000 = (((5:278.6290792895506,(((2:4.108186287289682,7:6.108186287289682):0.00611719120636689,3:4.114303478496049):3.481696759558919,4:9.596000238054968):271.03307905149563):258.655698291619,(6:3.93585359133127,1:1.93585359133127):535.3489239898383):593.8741209257133,8:1133.658898506883):0.0;
tree STATE_4851000 = (((5:286.11124055505803,((7:2.653356979348139,4:2.653356979348139):1.0977271352244378,(2:0.2629595592122107,3:0.2629595592122107):1.4881245553603661):284.36015644048547):131.24969660576147,(6:2.818261458189899,1:0.818261458189899):416.5426757026296):374.23547916756183,8:794.0964163283813):0.0;
tree STATE_4852000 = (((5:211.03899840256108,(((7:3.9004315092594526,2:1.9004315092594526):3.7399946213883615,3:5.640426130647814):0.7440429074676924,4:8.384469038115506):204.65452936444558):187.20638078202896,(6:9.703507303731982,1:7.703507303731982):390.541871880858):512.6810650638024,8:913.4264442483924):0.0;
tree STATE_4853000 = (((5:295.5643261450734,((4:5.101709625691503,2:3.1017096256915027):4.185726979175866,(7:4.003980373131938,3:2.003980373131938):5.28345623173543):288.276889540206):259.3334939788818,(6:14.254409889147265,1:12.254409889147265):542.6434102348079):1183.714218244721,8:1741.1120383686762):0.0;
tree STATE_4854000 = (((5:323.8931729961334,(((3:1.0942019602790078,2:1.0942019602790078):1.8814548400585482,7:4.975656800337556):3.111250442331527,4:8.086907242669083):317.8062657534643):253.4536241968803,(6:3.4573538789877363,1:1.4573538789877363):575.8894433140259):648.0125548682457,8:1227.8593520612594):0.0;
tree STATE_4855000 = (((5:222.0302265540782,(((2:3.778593388019525,7:5.778593388019525):1.8090171276321971,3:5.587610515651722):3.3625136528699784,4:10.9501241685217):213.0801023855565):119.32826163878443,(6:2.7827926521829025,1:0.7827926521829025):340.57569554067976):461.2322204120047,8:805.0907086048674):0.0;
tree STATE_4856000 = (((5:249.30775844384274,(((3:0.6497975707016086,7:2.6497975707016086):0.6132165754410948,2:1.2630141461427034):5.814040912787949,4:9.077055058930652):242.2307033849121):224.61891558557951,(6:2.9114170618110577,1:0.9114170618110577):473.0152569676112):523.1844573036628,8:999.611131333085):0.0;
tree STATE_4857000 = (((5:397.8930248500819,((7:2.0982973197893164,(3:0.041825311746865435,4:2.0418253117468654):0.056472008042451005):4.207283763049078,2:4.305581082838394):393.5874437672435):214.03760053982882,(6:2.8596942017473235,1:0.8596942017473235):611.0709311881634):579.8490426039394,8:1194.2796679938501):0.0;
tree STATE_4858000 = (((5:183.3554912009575,((4:4.534756202003946,(3:1.1374243431433277,2:1.1374243431433277):1.397331858860618):4.6431841748421405,7:9.177940376846086):176.1775508241114):200.82541961578522,(6:5.8560330544366055,1:3.8560330544366055):380.32487776230613):315.1103382551665,8:701.7912490719092):0.0;
tree STATE_4859000 = (((5:428.6283824229829,((7:4.25795587372601,(3:2.0356018611085442,4:4.035601861108544):0.22235401261746546):4.722961306260013,2:6.980917179986022):421.6474652429969):221.48824384372801,(6:3.563518456691768,1:1.5635184566917681):648.5531078100191):747.4631805183312,8:1400.0798067850421):0.0;
tree STATE_4860000 = (((5:623.1584035154538,((3:16.335943893903885,2:16.335943893903885):3.8929476169488346,(4:3.1655702980206324,7:3.1655702980206324):19.063321212832086):602.9295120046011):429.2864353426087,(6:8.619104556022748,1:6.619104556022748):1045.8257343020398):778.8219711873235,8:1833.766810045386):0.0;
tree STATE_4861000 = (((5:307.75140617384824,(((2:7.779704858534977,4:9.779704858534977):4.888594248878913,7:14.66829910741389):3.9717148057747202,3:16.64001391318861):291.1113922606596):257.4151755007246,(6:6.002170380463473,1:4.002170380463473):561.1644112941094):392.13130491918946,8:959.7978865937623):0.0;
tree STATE_4862000 = (((5:217.39610023894195,(4:15.042229234919883,((2:4.550029336917124,7:6.550029336917124):0.17034489132041397,3:4.720374228237538):8.321855006682345):204.35387100402207):256.3437225802031,(6:16.681433071272924,1:14.681433071272924):459.0583897478722):482.35531612552137,8:958.5951389446665):0.0;
tree STATE_4863000 = (((5:278.6388777635685,(((2:1.1821544070546453,3:1.1821544070546453):0.6291777744185212,7:3.8113321814731664):7.769662830188296,4:11.580995011661463):269.057882751907):125.24473110826966,(6:2.8368611882239216,1:0.8368611882239216):403.0467476836142):563.3520400053014,8:969.7356488771395):0.0;
tree STATE_4864000 = (((5:255.2302804082433,((7:10.814827917018388,4:10.814827917018388):3.768430748023505,(2:10.488172257754353,3:10.488172257754353):2.095086407287539):242.6470217432014):143.87736862357207,(6:3.261363539456913,1:1.2613635394569132):397.84628549235845):400.58865660174064,8:802.196305633556):0.0;
tree STATE_4865000 = (((5:173.51651015395504,(((2:2.3229863657180605,7:4.3229863657180605):0.615817579824939,3:2.9388039455429995):6.052169877883903,4:10.990973823426902):164.52553633052813):165.6221703703223,(6:2.500112812349892,1:0.5001128123498919):338.63856771192746):327.7600690936457,8:669.398749617923):0.0;
tree STATE_4866000 = (((5:221.0664926727049,(((3:1.6051221148235015,2:1.6051221148235015):3.243674194994111,4:6.848796309817613):0.8882501032185806,7:7.737046413036193):215.3294462596687):107.1790083275601,(6:4.80544601186921,1:2.8054460118692104):325.4400549883958):368.1488307414154,8:698.8943317416804):0.0;
tree STATE_4867000 = (((5:306.4214314477078,((7:6.249758613407486,4:6.249758613407486):2.9349051052461297,(2:0.9331211482566872,3:0.9331211482566872):6.2515425703969285):299.2367677290542):133.4321222133285,(6:4.451174979620805,1:2.451174979620805):437.4023786814155):518.2449936991318,8:960.598547360168):0.0;
tree STATE_4868000 = (((5:304.24237805912213,((3:9.704373143569885,2:9.704373143569885):4.1675154360159645,(4:7.2953521374249615,7:7.2953521374249615):8.576536442160888):290.3704894795363):128.22027175595855,(6:2.32745442993225,1:0.32745442993225016):432.13519538514845):391.54196508983193,8:826.5046149049126):0.0;
tree STATE_4869000 = (((5:379.72809094090366,((4:11.410236425692007,7:11.410236425692007):8.86735830478152,(3:1.2939365665877873,2:1.2939365665877873):16.98365816388574):361.4504962104301):469.39587354730776,(6:6.576533065450137,1:4.576533065450137):844.5474314227613):601.5130702733454,8:1453.1370347615568):0.0;
tree STATE_4870000 = (((5:520.0546490758879,((4:28.91048076507392,(7:14.084014254663119,2:12.084014254663119):14.826466510410802):11.36186149878089,3:38.27234226385481):481.78230681203314):279.19544219906925,(6:5.476606973088489,1:3.476606973088489):795.7734843018687):884.9677513428305,8:1686.7178426177877):0.0;
tree STATE_4871000 = (((5:204.11158351841505,(((2:0.1584818375126691,7:2.158481837512669):0.5014445117308197,3:0.6599263492434888):2.6277317305460235,4:5.287658079789512):200.82392543862554):255.28183364501973,(6:2.263124623259312,1:0.2631246232593121):459.13029254017545):310.3100480321661,8:772.2034651956009):0.0;
tree STATE_4872000 = (((5:232.9292586107531,((7:4.700027737006188,4:4.700027737006188):1.9125502308235909,(2:0.7101183866206218,3:0.7101183866206218):3.902459581209157):228.3166806429233):190.88202880406698,(6:2.4339179456083437,1:0.43391794560834374):423.3773694692117):462.8547642856297,8:889.1660517004498):0.0;
tree STATE_4873000 = (((5:181.8829153999187,((4:3.76440946470397,7:3.76440946470397):1.7265118652129745,(2:2.210776192704925,3:2.210776192704925):1.2801451372120196):178.39199407000174):137.8796345812104,(6:2.043298351696013,1:0.043298351696012816):319.7192516294331):367.4068406971924,8:689.6693906783215):0.0;
tree STATE_4874000 = (((5:187.30436350425012,(((3:0.6087806752545699,2:0.6087806752545699):1.4211090555220158,7:4.029889730776586):9.116154552443177,4:13.146044283219762):176.15831922103035):198.19637372448275,(6:3.42263698913854,1:1.4226369891385402):384.07810023959433):349.7630136390179,8:737.7637508677508):0.0;
tree STATE_4875000 = (((5:370.37971165545497,((2:4.798387869058949,(3:4.30037862748826,4:6.30037862748826):0.4980092415706894):2.205284714801433,7:9.003672583860382):363.37603907159456):243.81195674021393,(6:2.881038949767635,1:0.881038949767635):613.3106294459012):488.3473439467483,8:1105.0390123424172):0.0;
tree STATE_4876000 = (((5:153.06647147849725,(((4:1.5289340830422473,7:1.5289340830422473):3.675867384294567,2:3.2048014673368144):2.6305732331230818,3:5.835374700459896):147.23109677803734):191.55630632005796,(6:4.596288323431752,1:2.596288323431752):342.02648947512347):386.9459990513554,8:734.0687768499106):0.0;
tree STATE_4877000 = (((5:228.28656085553544,((3:1.431590069033673,(2:0.2450339048307466,7:2.2450339048307466):1.1865561642029263):1.4523584294536365,4:4.883948498487309):225.40261235704813):138.1766467679836,(6:12.389794985456032,1:10.389794985456032):356.073412638063):425.7632000438114,8:794.7264076673305):0.0;
tree STATE_4878000 = (((5:449.7278790108222,((2:14.514223135295818,7:16.51422313529582):1.019442664773976,(4:5.797528170407358,3:3.7975281704073582):11.736137629662437):434.1942132107524):392.2739112126344,(6:6.3790838222788375,1:4.3790838222788375):837.6227064011778):687.0257407485291,8:1531.5275309719857):0.0;
tree STATE_4879000 = (((5:227.14149371873006,(((2:0.9602279047629487,4:2.9602279047629487):0.8753008356724195,3:1.8355287404353682):4.630830557464671,7:8.46635929790004):220.67513442083003):191.06305547149853,(6:4.6090691299755004,1:2.6090691299755004):415.59548006025307):245.67327110851693,8:666.3778202987455):0.0;
tree STATE_4880000 = (((5:282.25131853475517,((4:6.4537844860574145,(7:2.037897276356179,3:0.0378972763561789):4.415887209701236):5.621659125676744,2:10.075443611734158):272.175874923021):115.65254252814509,(6:3.580675958570091,1:1.5806759585700911):396.32318510433015):425.25360976412463,8:825.6574708270249):0.0;
tree STATE_4881000 = (((5:187.58115377206786,((4:4.436242200142203,2:2.4362422001422033):1.9942869299841952,(3:3.0486070104564593,7:5.048607010456459):1.3819221196699392):183.15062464194148):180.48664928712145,(6:2.1323633689837567,1:0.13236336898375667):367.93543969020556):330.63517416518476,8:701.2029772243741):0.0;
tree STATE_4882000 = (((5:341.3436921599412,(((4:3.244852985169304,7:3.244852985169304):1.7043362938938111,2:2.9491892790631153):9.243913279770208,3:12.193102558833324):329.15058960110787):315.08400224202177,(6:4.885848831444891,1:2.885848831444891):653.541845570518):462.2725696561995,8:1121.2002640581625):0.0;
tree STATE_4883000 = (((5:265.4931995856708,(((2:3.4720331901783954,7:5.472033190178395):3.4454242350641433,3:6.917457425242539):6.447318585806796,4:15.364776011049335):252.12842357462148):320.283889725932,(6:4.7134136114174865,1:2.7134136114174865):583.0636757001853):340.7404640846985,8:929.0175533963013):0.0;
tree STATE_4884000 = (((5:252.9106920050018,(((2:2.487704348763791,7:4.487704348763791):12.536947721091636,3:15.024652069855428):9.84748308323218,4:26.87213515308761):228.0385568519142):91.97218291105634,(6:3.6705018766070143,1:1.6705018766070143):343.2123730394511):472.9322853437481,8:820.3151602598062):0.0;
tree STATE_4885000 = (((5:264.38321357884615,(((7:8.413371496988852,3:6.413371496988852):2.5694499698754036,2:8.982821466864255):4.5096520350801725,4:15.492473501944428):250.89074007690172):137.18642852242283,(6:6.966907464015598,1:4.966907464015598):396.6027346372534):324.2297426945778,8:728.2993847958468):0.0;
tree STATE_4886000 = (((5:244.0232674538431,(((7:2.5202707244311258,2:0.5202707244311258):2.885737571354955,4:5.406008295786081):1.4272656971728326,3:4.8332739929589135):239.18999346088418):226.44163305780214,(6:4.649993792034718,1:2.649993792034718):467.8149067196105):298.2558708465131,8:771.2207713581583):0.0;
tree STATE_4887000 = (((5:386.75836568842976,(((7:2.8425200615720096,2:0.8425200615720096):2.367669197626331,3:3.2101892591983407):7.134971947858471,4:12.345161207056812):376.41320448137293):163.44132645748675,(6:6.5955283765823145,1:4.5955283765823145):545.6041637693341):469.3161910155403,8:1022.0158831614568):0.0;
tree STATE_4888000 = (((5:311.2777217011616,(((3:1.2181329381104238,7:3.218132938110424):3.653002318401498,2:4.871135256511922):8.172064501351992,4:15.043199757863913):298.2345219432977):253.94649532906698,(6:7.472070440619352,1:5.472070440619352):559.7521465896092):512.5819602805341,8:1080.3061773107627):0.0;
tree STATE_4889000 = (((5:234.45070829451552,(((7:2.248777406012536,3:0.24877740601253606):0.7620303003091728,2:1.010807706321709):10.348080109667174,4:13.358887815988883):223.09182047852664):193.95377399405598,(6:5.749270793401327,1:3.749270793401327):424.6552114951702):452.7403147746672,8:883.6447970632387):0.0;
tree STATE_4890000 = (((5:310.4592689120407,((4:5.265367862398023,(3:0.31142739274900455,2:0.31142739274900455):2.953940469649018):3.344315374038267,7:8.60968323643629):303.84958567560443):332.14497099361967,(6:15.126473726406644,1:13.126473726406644):629.4777661792538):804.3031153351795,8:1449.40735524084):0.0;
tree STATE_4891000 = (((5:267.4655215759969,((7:4.952248236767926,(3:2.480237894083955,2:2.480237894083955):0.472010342683971):4.163641869754842,4:9.115890106522768):260.3496314694741):142.11844008773397,(6:7.143592949784767,1:5.143592949784767):404.4403687139461):540.227584189943,8:952.3115458536738):0.0;
tree STATE_4892000 = (((5:175.2150375735405,(((7:3.0022739802867786,4:3.0022739802867786):1.2736485500356247,2:2.2759225303224033):4.684251937730768,3:6.960174468053172):168.25486310548735):150.79102375445726,(6:5.334228244245837,1:3.3342282442458373):322.67183308375195):315.42238696744636,8:643.9284482954441):0.0;
tree STATE_4893000 = (((5:297.3738160303095,(2:18.59905474507022,((3:0.41523746066173395,7:2.415237460661734):17.428038681206374,4:19.84327614186811):0.7557786032021099):278.77476128523926):130.0871023341179,(6:4.995121901037724,1:2.9951219010377237):424.46579646338967):483.4918071871892,8:913.4527255516166):0.0;
tree STATE_4894000 = (((5:190.18586145421273,(2:1.3347076803541276,((4:1.142491361741399,7:1.142491361741399):0.8842106456621537,3:0.026702007403552663):1.308005672950575):188.8511537738586):184.08645094400094,(6:8.835455854985494,1:6.835455854985494):367.4368565432282):324.52723469536625,8:701.2995470935799):0.0;
tree STATE_4895000 = (((5:224.94518325243973,(((2:0.007691458932345352,7:2.0076914589323454):6.050560371448292,3:6.058251830380637):3.214456852689306,4:11.272708683069943):215.6724745693698):147.47828672531483,(6:11.942883645535945,1:9.942883645535945):362.4805863322186):362.83667660245754,8:737.7601465802121):0.0;
tree STATE_4896000 = (((5:206.51862484462129,((2:7.479495357597511,(4:0.7745524443981107,7:0.7745524443981107):8.7049429131994):3.351507851645538,3:10.831003209243049):195.68762163537824):159.62568595755363,(6:3.2227595672766616,1:1.2227595672766616):364.92155123489823):321.648140569657,8:690.2924513718319):0.0;
tree STATE_4897000 = (((5:297.39836360241827,((4:14.931337223770504,2:12.931337223770504):0.5776382506775821,(7:6.0974658239241295,3:4.0974658239241295):9.411509650523957):283.88938812797016):286.8850744167372,(6:4.636816777768641,1:2.636816777768641):581.6466212413868):409.8420792207809,8:996.6255172399364):0.0;
tree STATE_4898000 = (((5:510.7537676810573,(((3:0.42912219903269433,7:2.4291221990326943):0.2609285307973259,2:0.6900507298300202):27.868660724374703,4:30.558711454204722):482.19505622685256):339.6595726964375,(6:13.193915610218351,1:11.193915610218351):839.2194247672765):800.9083675875373,8:1653.8217079650321):0.0;
tree STATE_4899000 = (((5:144.6454572498972,(((2:0.6085489019478323,3:0.6085489019478323):0.32290211061014507,7:2.9314510125579774):8.711500995867386,4:11.642952008425363):135.00250524147182):216.77871381938454,(6:7.807419319642301,1:5.807419319642301):355.61675174963943):348.7943301941446,8:712.7185012634263):0.0;
tree STATE_4900000 = (((5:353.69661755196154,((2:12.097320399663065,7:14.097320399663065):0.6888471114891992,(4:9.923491660683766,3:7.923491660683766):4.862675850468499):340.9104500408093):246.10330711581622,(6:11.040268538240342,1:9.040268538240342):590.7596561295375):800.3386504737737,8:1402.6385751415514):0.0;
tree STATE_4901000 = (((5:366.6318491431563,((2:0.9716343567156693,(7:2.1314411168585146,3:0.13144111685851456):0.8401932398571548):7.158667313692139,4:10.130301670407809):358.5015474727485):269.40233378158575,(6:2.2149348536638525,1:0.21493485366385245):635.8192480710782):328.66315190609816,8:967.1973348308402):0.0;
tree STATE_4902000 = (((5:500.3137710865447,((7:6.206270257992895,3:4.206270257992895):2.1864956757064355,(2:1.4411024669263393,4:3.4411024669263393):4.951663466772991):493.9210051528454):284.86541361745986,(6:2.8839803190930247,1:0.8839803190930247):784.2952043849116):548.0953649274285,8:1335.774549631433):0.0;
tree STATE_4903000 = (((5:520.6621395437472,(((7:8.828854483788126,4:8.828854483788126):9.105428014072837,3:15.934282497860963):3.1667810724812355,2:19.1010635703422):501.561075973405):537.9577845560392,(6:6.175223591571563,1:4.175223591571563):1054.444700508215):768.3507529766925,8:1829.470677076479):0.0;
tree STATE_4904000 = (((5:204.70517831872127,(((3:2.8952707030307465,2:2.8952707030307465):1.7264573440721565,7:6.621728047102903):12.915885936692742,4:19.537613983795644):187.16756433492563):198.8277280734995,(6:3.3070598781107146,1:1.3070598781107146):402.22584651411006):310.402867714854,8:716.4357741070747):0.0;
tree STATE_4905000 = (((5:395.928214032509,(((7:0.8849929807906283,4:0.8849929807906283):4.026088200424125,3:2.9110811812147537):7.994388329144306,2:10.90546951035906):385.02274452214994):116.49508681807242,(6:5.242645933393336,1:3.2426459333933364):509.18065491718806):599.1359953121307,8:1114.0592961627121):0.0;
tree STATE_4906000 = (((5:205.30711989952704,(((7:2.790392170225777,2:0.7903921702257768):1.508630144972273,3:2.29902231519805):6.942923675310171,4:11.24194599050822):196.06517390901882):249.77008390529426,(6:11.927539267645978,1:9.927539267645978):445.14966453717534):339.3963283921052,8:796.9735321969265):0.0;
tree STATE_4907000 = (((5:160.85180964409548,((4:4.907769170208396,(3:0.8215746044152645,2:0.8215746044152645):2.0861945657931313):0.2953379643099847,7:5.203107134518381):157.6487025095771):188.5474924619763,(6:8.260499450846837,1:6.260499450846837):343.13880265522494):303.2231826056445,8:655.1224847117163):0.0;
tree STATE_4908000 = (((5:200.44214729835554,(((3:3.059815733279377,4:5.059815733279377):1.7405981479682682,2:4.800413881247645):0.71906251623306,7:7.519476397480705):194.92267090087483):173.79246006190542,(6:2.2385428103788403,1:0.2385428103788403):373.99606454988213):324.26299243603285,8:700.9975997962938):0.0;
tree STATE_4909000 = (((5:194.56906131245924,(((3:0.261945670096865,2:0.261945670096865):0.5823341126365382,7:2.844279782733403):6.8086489045796075,4:9.652928687313011):186.91613262514622):82.47735885346597,(6:2.790248245847113,1:0.790248245847113):276.2561719200781):370.25282040541384,8:649.799240571339):0.0;
tree STATE_4910000 = (((5:243.84738437228836,(((2:1.2303846778880105,7:3.2303846778880105):0.9393241482993515,3:2.169708826187362):9.325936575963288,4:13.49564540215065):232.35173897013772):256.4776643077731,(6:6.883352742805423,1:4.883352742805423):495.4416959372561):459.5294153635715,8:962.354464043633):0.0;
tree STATE_4911000 = (((5:246.16273879109625,(((2:3.559423394652149,7:5.559423394652149):2.338270690581246,3:5.897694085233395):7.836885280493673,4:15.734579365727068):232.4281594253692):170.87300895482994,(6:6.666745258838537,1:4.666745258838537):412.36900248708764):223.07222767743554,8:642.6079754233617):0.0;
tree STATE_4912000 = (((5:271.42092005031583,(((4:2.29425237702423,7:2.29425237702423):8.318213186437688,2:8.612465563461917):2.927872415234331,3:11.540337978696249):259.8805820716196):182.9219648484122,(6:5.541373584642771,1:3.5413735846427707):450.80151131408525):444.633878040863,8:901.476762939591):0.0;
tree STATE_4913000 = (((5:395.6857292178739,(((3:0.8185911735896205,7:2.8185911735896205):0.06162052957216346,4:2.880211703161784):12.718835577935373,2:13.599047281097157):382.08668193677676):441.99882586987076,(6:2.849520325371209,1:0.8495203253712091):836.8350347623734):442.3045978076548,8:1282.4891528953995):0.0;
tree STATE_4914000 = (((5:268.73861988332305,(((2:0.14033838640486085,7:2.140338386404861):7.270319991952237,3:7.410658378357098):12.656718535146972,4:22.06737691350407):248.671242969819):235.63987342913668,(6:2.1210288845860057,1:0.12102888458600569):504.25746442787374):426.3156225487891,8:933.1941158612489):0.0;
tree STATE_4915000 = (((5:199.91823628807808,(((3:0.5350737261628549,2:0.5350737261628549):0.8119605875086817,7:3.3470343136715366):13.772118245373903,4:17.11915255904544):184.79908372903265):171.64436874564095,(6:2.219412220249341,1:0.21941222024934115):371.34319281346967):345.3768694380353,8:719.4394744717544):0.0;
tree STATE_4916000 = (((5:515.0077674844217,(((3:2.2351899021636843,2:2.2351899021636843):0.33959608465746793,7:4.574785986821152):6.123856474832505,4:10.698642461653657):506.30912502276806):294.91956545394544,(6:2.5890617142249783,1:0.5890617142249783):809.3382712241422):642.1533337377999,8:1454.580666676167):0.0;
tree STATE_4917000 = (((5:225.0159865381786,(((2:1.5624403689941158,7:3.5624403689941158):2.2991380489301037,3:3.8615784179242194):5.939260646310991,4:11.80083906423521):215.21514747394338):161.2309043342313,(6:2.662306891585587,1:0.6623068915855872):385.5845839808243):272.9879004946295,8:661.7347913670394):0.0;
tree STATE_4918000 = (((5:170.42193942397915,((2:1.6208802171896544,4:3.6208802171896544):1.1308294492648683,(3:1.2735209010203405,7:3.2735209010203405):1.478188765434182):167.67022975752462):146.53001678451994,(6:5.853532743572187,1:3.8535327435721873):313.0984234649269):362.2425845097462,8:681.6945407182453):0.0;
tree STATE_4919000 = (((5:209.9401705824182,((2:0.015102875579199537,3:0.015102875579199537):5.067268797471831,(7:3.505052565404899,4:3.505052565404899):3.5773191076461313):204.85779890936718):147.75390034053987,(6:3.7285772370734973,1:1.7285772370734973):355.96549368588455):332.7139689724198,8:692.9080398953779):0.0;
tree STATE_4920000 = (((5:249.44843272522672,(((3:2.378977541973372,4:4.378977541973372):1.8579025964839087,2:4.2368801384572805):1.2855799593035595,7:7.52246009776084):243.92597262746588):138.45968764691844,(6:5.694784445519664,1:3.694784445519664):384.2133359266255):357.4869759545096,8:747.8950963266548):0.0;
tree STATE_4921000 = (((5:228.82122470594757,(((7:3.3240333277233676,2:1.3240333277233676):5.627476371931116,3:6.951509699654483):4.52299184171148,4:13.474501541365964):217.34672316458162):244.95368475877243,(6:4.808773444532498,1:2.8087734445324983):470.9661360201875):241.22632207139617,8:717.5012315361162):0.0;
tree STATE_4922000 = (((5:477.03648080485766,((2:1.9780630594853186,(7:2.714819630312192,4:2.714819630312192):1.2632434291731265):0.3445667899489182,3:2.322629849434237):474.7138509554234):378.48245083057486,(6:7.198072246905002,1:5.198072246905002):850.3208593885275):763.3933165053885,8:1621.412248140821):0.0;
tree STATE_4923000 = (((5:628.7861054061007,((3:1.064177727190235,(7:2.5084712696006464,2:0.5084712696006464):0.5557064575895887):16.90603560671012,4:19.970213333900354):610.8158920722003):533.191137695025,(6:11.6697259646852,1:9.6697259646852):1152.3075171364403):591.7065843119622,8:1756.1838274130878):0.0;
tree STATE_4924000 = (((5:315.81621360704366,(4:8.074873059941948,((7:3.243109622894403,3:1.2431096228944032):1.8133863072494592,2:3.0564959301438623):3.018377129798086):309.74134054710174):332.85927037122747,(6:2.10208442151607,1:0.10208442151607011):648.573399556755):612.7295935882817,8:1263.9050775665528):0.0;
tree STATE_4925000 = (((5:342.3968682149435,((2:5.372439488574942,4:7.372439488574942):1.9837978505215421,(7:5.892050266421074,3:3.892050266421074):3.4641870726754105):335.040630875847):260.4904405165749,(6:8.772208197016145,1:6.772208197016145):596.1151005345022):503.29656603383444,8:1108.6838747653528):0.0;
tree STATE_4926000 = (((5:227.15424005768315,(4:8.006816791473305,(7:5.028947515030751,(3:0.008351347477877358,2:0.008351347477877358):3.0205961675528736):2.9778692764425543):221.14742326620984):138.5636707093934,(6:5.062868133937361,1:3.0628681339373607):362.6550426331392):270.9526809012277,8:639.1705916683043):0.0;
tree STATE_4927000 = (((5:484.4415105945618,(((7:5.588903112710333,3:3.588903112710333):11.532376254317025,4:17.12127936702736):6.164408018695919,2:21.28568738572328):463.1558232088385):353.1422759534447,(6:3.5568925986061357,1:1.5568925986061357):836.0268939494003):404.0386331752585,8:1244.122419723265):0.0;
tree STATE_4928000 = (((5:199.4660329556488,((2:8.175417215053137,4:10.175417215053137):1.4113429024800315,(7:4.089131933337397,3:2.0891319333373968):7.497628184195772):189.87927283811564):102.09062382977021,(6:3.2401895076174485,1:1.2401895076174485):300.31646727780156):364.0535282441316,8:668.1101850295506):0.0;
tree STATE_4929000 = (((5:204.30406708737343,(((7:1.6912745914097163,4:1.6912745914097163):8.098281314790942,3:7.789555906200658):0.6935739432239156,2:8.483129849424573):195.82093723794884):174.3691115011381,(6:3.747744790166869,1:1.7477447901668688):376.92543379834467):374.51554695235666,8:755.6887255408682):0.0;
tree STATE_4930000 = (((5:445.35833251076315,(((3:0.48931601434530414,2:0.48931601434530414):4.339828188542273,7:6.829144202887577):13.097428389628625,4:19.9265725925162):427.43175991824694):349.9473962642488,(6:7.366928463059132,1:5.366928463059132):789.9388003119528):741.323007121389,8:1539.128735896401):0.0;
tree STATE_4931000 = (((5:447.0207323022252,(((4:2.346777503523698,7:2.346777503523698):0.8930249293411765,3:1.2398024328648747):0.5520253681441512,2:1.7918278010090258):445.22890450121616):321.3506743471549,(6:9.023726071158745,1:7.023726071158745):761.3476805782213):758.6143015316045,8:1529.4857081809846):0.0;
tree STATE_4932000 = (((5:227.05122142037223,((7:6.424624955535245,4:6.424624955535245):1.1466544799122715,(2:0.6579842930757751,3:0.6579842930757751):4.913295142371742):221.47994198492472):157.05191851827058,(6:5.258071003234537,1:3.2580710032345372):380.8450689354083):371.1693586015032,8:757.772498540146):0.0;
tree STATE_4933000 = (((5:227.77599884785621,(((7:2.8680557930797668,2:0.8680557930797668):1.8535639262196075,4:4.721619719299374):0.9763822658269907,3:3.698001985126365):224.07799686272986):113.42854432649841,(6:3.1261427133349478,1:1.1261427133349478):340.07840046101967):366.18549862903126,8:709.8900418033859):0.0;
tree STATE_4934000 = (((5:180.38083121993057,((7:5.2113291222107305,3:3.2113291222107305):1.4808074160580569,(4:5.089345249755267,2:3.089345249755267):1.6027912885135205):175.6886946816618):240.90035505144212,(6:2.822514052516876,1:0.8225140525168761):420.45867221885584):371.986570995306,8:795.7677572666787):0.0;
tree STATE_4935000 = (((5:239.40891703197676,(((2:0.2212889385734389,7:2.221288938573439):4.299830618225704,3:4.5211195567991425):6.685751363955365,4:13.206870920754508):228.20204611122224):223.49796164327992,(6:3.5520328842727658,1:1.5520328842727658):461.3548457909839):265.40638289926295,8:730.8132615745196):0.0;
tree STATE_4936000 = (((5:387.58605923288627,(((7:8.052102994976703,2:6.052102994976703):1.151994884834421,3:7.204097879811124):13.327570100524055,4:22.53166798033518):367.0543912525511):319.87633416776436,(6:5.850462437012721,1:3.8504624370127214):703.6119309636379):559.2195533203108,8:1269.1819467209614):0.0;
tree STATE_4937000 = (((5:364.07127399808263,(((4:1.476064323504077,7:1.476064323504077):2.7210429791668,2:2.1971073026708767):3.647109379605218,3:5.844216682276095):358.2270573158065):261.21297408167237,(6:2.9082734344545775,1:0.9082734344545775):624.3759746453004):387.1161589011124,8:1014.9004069808674):0.0;
tree STATE_4938000 = (((5:517.8493322163152,((4:9.129283633269722,(7:3.674995677549326,3:1.674995677549326):5.454287955720396):2.4702201235608303,2:9.599503756830552):508.2498284594847):296.76304750182703,(6:3.561158973347701,1:1.561158973347701):813.0512207447946):671.8337308913759,8:1488.9461106095182):0.0;
tree STATE_4939000 = (((5:196.6373686237869,(((7:2.357874528953985,2:0.35787452895398486):0.3073066435713465,3:0.6651811725253314):4.003738177175722,4:6.668919349701054):191.96844927408586):229.9110318900848,(6:3.2951594382892946,1:1.2951594382892946):425.25324107558237):417.26178155482717,8:846.3101820686989):0.0;
tree STATE_4940000 = (((5:167.57086931424095,(((3:1.341780382450605,2:1.341780382450605):0.8102037447993617,7:4.151984127249967):0.20436622764243317,4:4.3563503548924):165.21451895934854):172.43360592218943,(6:4.6172689502803115,1:2.6172689502803115):337.38720628615005):394.0583831496482,8:736.5628583860786):0.0;
tree STATE_4941000 = (((5:296.2442948266032,(4:8.722171249104736,((7:3.48829445594126,3:1.48829445594126):2.13007780753752,2:3.61837226347878):3.1037989856259562):289.52212357749846):334.64394693543113,(6:17.95531510241121,1:15.955315102411209):614.9329266596231):994.7793737800516,8:1628.167615542086):0.0;
tree STATE_4942000 = (((5:216.9595223095915,((3:1.3614743011987467,(2:0.30430269731783444,4:2.3043026973178344):1.0571716038809122):1.7029806322801826,7:5.064454933478929):213.89506737611256):229.58174595686958,(6:3.956658221753445,1:1.956658221753445):444.58461004470763):284.3370943132775,8:733.3783625797386):0.0;
tree STATE_4943000 = (((5:282.86498694549226,(((2:3.5321688073562267,7:5.532168807356227):3.6221581678655355,4:9.154326975221762):0.7861925431289549,3:7.940519518350717):274.92446742714156):220.2238326954684,(6:19.457481760705676,1:17.457481760705676):485.631337880255):540.768471453095,8:1046.3572910940557):0.0;
tree STATE_4944000 = (((5:254.9828859308185,(((3:0.6325712823559844,2:0.6325712823559844):2.3039965376100984,7:4.936567819966083):8.381406787009192,4:13.317974606975275):243.66491132384323):157.66980434213826,(6:10.434900481747468,1:8.434900481747468):404.21778979120927):539.3800818947225,8:954.5327721676792):0.0;
tree STATE_4945000 = (((5:356.6420805674468,((4:7.972780368733956,3:5.972780368733956):28.392249463030048,(7:2.6060753930893066,2:0.6060753930893066):33.7589544386747):322.2770507356828):382.37321871957715,(6:19.294294870618106,1:17.294294870618106):721.7210044164058):935.0382286714671,8:1676.553527958491):0.0;
tree STATE_4946000 = (((5:367.60083627719047,((7:8.92093066053818,(3:5.578606196879921,2:5.578606196879921):1.3423244636582599):1.1660538985393618,4:10.086984559077543):359.5138517181129):203.56130414818307,(6:2.0809098409635394,1:0.08090984096353937):571.08123058441):789.1872174826556,8:1362.849357908029):0.0;
tree STATE_4947000 = (((5:154.95286390486115,(((2:0.6053342527234342,7:2.605334252723434):0.8530612270363833,3:1.4583954797598175):9.976108252807633,4:13.43450373256745):143.51836017229368):169.98680121085198,(6:2.579271349243941,1:0.5792713492439412):324.3603937664692):364.9949066079868,8:692.4345717237):0.0;
tree STATE_4948000 = (((5:184.6474435740786,((7:11.233418849216795,4:11.233418849216795):4.782546736713288,(2:5.892087507611709,3:5.892087507611709):8.123878078318373):170.63147798814853):89.84587015967182,(6:3.70446993712722,1:1.7044699371272198):272.7888437966232):399.67285267549204,8:676.6661664092425):0.0;
tree STATE_4949000 = (((5:167.51995124182133,((4:6.8139627109900385,(7:4.298968937341186,2:2.2989689373411863):2.514993773648852):2.805866197119057,3:7.6198289081090955):159.90012233371223):250.89607415399547,(6:4.846251032825686,1:2.846251032825686):415.5697743629911):341.607562878441,8:762.5235882742578):0.0;
tree STATE_4950000 = (((5:158.69024921850504,((2:10.480005204570038,(7:4.960284148337976,3:2.9602841483379763):7.519721056232061):1.895560336717521,4:14.375565541287559):146.3146836772175):185.00387818727617,(6:2.4835481706223437,1:0.4835481706223437):343.2105792351589):344.4031275743932,8:690.5972549801744):0.0;
tree STATE_4951000 = (((5:207.28191114388528,(((3:0.981417504707232,4:2.981417504707232):4.024331105333967,7:7.005748610041199):2.714112944901136,2:7.7198615549423355):199.56204958894295):152.966412654502,(6:5.583433205868791,1:3.5834332058687908):356.6648905925185):372.1687196077473,8:734.9170434061346):0.0;
tree STATE_4952000 = (((5:177.17427213111213,(((3:1.8302427872203815,2:1.8302427872203815):1.8936367492812183,7:5.7238795365016):5.638470046588526,4:11.362349583090126):167.811922548022):187.65552635322265,(6:3.337182968463852,1:1.337182968463852):363.4926155158709):308.2250554204378,8:675.5548539047726):0.0;
tree STATE_4953000 = (((5:217.86167566131044,((2:1.6556230263861638,4:3.6556230263861638):0.284192615816127,(3:0.5629661332296405,7:2.5629661332296405):1.3768495089726502):215.92186001910815):280.1889741607614,(6:3.974675498962407,1:1.974675498962407):496.0759743231094):176.00961746807354,8:676.5602672901454):0.0;
tree STATE_4954000 = (((5:234.2767125614664,((7:3.3137023664882905,3:1.3137023664882905):13.646006679579465,(2:6.877708491962629,4:8.877708491962629):8.082000554105125):219.31700351539865):78.64155721173444,(6:2.737439510682787,1:0.7374395106827869):312.18083026251804):360.09426370198463,8:675.5125334751855):0.0;
tree STATE_4955000 = (((5:444.6357572040462,(((2:2.3691251874199466,3:2.3691251874199466):2.4430298008282545,4:6.812154988248201):4.194214029398738,7:11.00636901764694):435.62938818639924):152.8459091779839,(6:16.495852385823902,1:14.495852385823902):582.9858139962062):534.2164487878089,8:1134.198115169839):0.0;
tree STATE_4956000 = (((5:515.1953738672572,(((7:2.4980104005411823,2:0.4980104005411823):2.6393632474040354,4:5.137373647945218):1.8431600491344184,3:4.980533697079636):510.2148401701776):367.86978110303335,(6:15.97712685403108,1:13.97712685403108):869.0880281162595):583.98648175969,8:1469.5516367299806):0.0;
tree STATE_4957000 = (((5:231.81702465525157,((4:7.2757601329005155,(7:2.0772039152201613,3:0.07720391522016135):5.198556217680354):0.8943375746203852,2:6.170097707520901):225.64692694773066):176.72602754047497,(6:2.140960978528968,1:0.14096097852896783):408.40209121719755):330.9550397340836,8:741.9980919298101):0.0;
tree STATE_4958000 = (((5:300.73276518167603,(((3:4.696501506864706,2:4.696501506864706):3.365939732506039,7:10.062441239370745):4.117125869732655,4:14.1795671091034):288.5531980725726):193.82006812406593,(6:6.046127016642414,1:4.046127016642414):490.50670628909955):523.2318080275329,8:1020.2846413332749):0.0;
tree STATE_4959000 = (((5:336.0246937401937,(((4:3.807776838986568,3:1.8077768389865678):3.5051754440228127,2:5.3129522830093805):7.111390480785882,7:14.424342763795263):323.60035097639843):282.78494508307745,(6:6.7305143390894155,1:4.7305143390894155):614.0791244841818):641.6248232206481,8:1262.9344620439192):0.0;
tree STATE_4960000 = (((5:218.24137537529074,((3:9.08978468994294,4:11.08978468994294):5.918943960641455,(2:2.773001556622642,7:4.773001556622642):12.235727093961753):203.23264672470634):146.55741815698255,(6:3.9049635374426037,1:1.9049635374426037):362.8938299948307):279.57120439391497,8:646.8699979261883):0.0;
tree STATE_4961000 = (((5:288.03975184018987,(((3:5.60800583659468,4:7.60800583659468):2.3945866955576083,2:8.002592532152288):13.517713210929976,7:23.520305743082265):266.5194460971076):187.60305022549016,(6:2.5258831239581943,1:0.5258831239581943):475.11691894172185):521.1718511278366,8:999.3146531935166):0.0;
tree STATE_4962000 = (((5:368.4547547420055,(((3:0.5940914140034286,7:2.5940914140034286):1.670595609404443,2:2.2646870234078715):7.5641634066401675,4:11.828850430048039):358.62590431195747):286.47283917762917,(6:5.919787455889111,1:3.919787455889111):651.0078064637455):497.9896295905929,8:1155.4172235102276):0.0;
tree STATE_4963000 = (((5:362.3913371618084,(((2:0.903929545627054,7:2.903929545627054):0.13825993913989043,3:1.0421894847669444):4.702676878476999,4:7.744866363243943):356.64647079856445):314.1559381327084,(6:3.722281910246446,1:1.722281910246446):674.8249933842703):904.9611842622435,8:1584.0084595567603):0.0;
tree STATE_4964000 = (((5:354.51216851101475,(((3:1.1183633664628658,2:1.1183633664628658):1.8486441184059856,7:4.9670074848688515):2.9124596988932403,4:7.879467183762092):348.6327013272527):323.1576467281922,(6:8.286466507102853,1:6.286466507102853):671.3833487321041):636.6671309817663,8:1316.8369462209732):0.0;
tree STATE_4965000 = (((5:264.93428482574285,(((4:2.2424507632228434,3:0.24245076322284342):0.8320136912228802,2:1.0744644544457236):1.0947459853803894,7:4.169210439826113):262.76507438591676):122.65378091696033,(6:3.303007653257277,1:1.3030076532572772):386.2850580894459):377.66432481450136,8:767.7523905572045):0.0;
tree STATE_4966000 = (((5:185.0583874866197,((4:3.5393808087464507,3:1.5393808087464507):2.1606954578391298,(7:4.674308441965911,2:2.674308441965911):1.0257678246196695):181.35831122003412):153.7867126498185,(6:4.234623157302032,1:2.234623157302032):336.61047697913614):405.88196693535906,8:747.2270670717973):0.0;
tree STATE_4967000 = (((5:216.93263355132024,((2:0.27274699675931435,4:2.2727469967593144):11.65487653709208,(7:7.792861748357453,3:5.792861748357453):6.134761785493943):205.00501001746883):233.33458197132046,(6:4.433171179986167,1:2.433171179986167):447.8340443426545):287.6369930193111,8:740.4042085419518):0.0;
tree STATE_4968000 = (((5:350.258419932396,(((2:2.856448367782731,4:4.856448367782731):2.8091823311343465,3:5.665630698917077):2.1078678684244494,7:9.773498567341527):342.4849213650545):257.48303164745687,(6:5.3839906443116945,1:3.3839906443116945):604.3574609355412):522.8991095722741,8:1133.140561152127):0.0;
tree STATE_4969000 = (((5:208.32172900869696,((3:2.2062040900966533,(7:1.6116951422092716,4:1.6116951422092716):2.5945089478873817):0.2968454073214142,2:2.5030494974180675):205.8186795112789):130.08915153600137,(6:2.6744835409540975,1:0.6744835409540975):337.73639700374423):390.0987578424832,8:731.0096383871816):0.0;
tree STATE_4970000 = (((5:407.95294994229323,(((7:4.748251248751817,3:2.748251248751817):0.4366879258373215,2:3.1849391745891387):6.65405611876668,4:11.838995293355818):398.1139546489374):236.07972604299175,(6:10.758865758595741,1:8.758865758595741):635.2738102266892):545.8158971889712,8:1192.3485731742562):0.0;
tree STATE_4971000 = (((5:312.55316941718723,((7:5.845234552539921,2:3.845234552539921):10.80106872076399,(4:13.081151146936334,3:11.081151146936334):3.565152126367577):297.90686614388335):214.96997215285302,(6:12.374733333631903,1:10.374733333631903):517.1484082364084):580.699000003106,8:1110.7221415731462):0.0;
tree STATE_4972000 = (((5:201.7913519425148,(((2:2.6939353084177924,3:2.6939353084177924):5.681838766600428,7:10.37577407501822):1.1749740377629685,4:11.55074811278119):192.24060382973363):229.1366582521509,(6:2.239668749456488,1:0.23966874945648797):430.68834144520923):497.260306608891,8:930.6883168035567):0.0;
tree STATE_4973000 = (((5:206.85506222893608,(((2:0.6540360852924665,3:0.6540360852924665):0.19045334933660518,7:2.8444894346290717):7.583933184015914,4:10.428422618644985):198.4266396102911):176.341992757239,(6:3.2668953565537016,1:1.2668953565537016):381.9301596296214):414.11321967125775,8:799.8102746574328):0.0;
tree STATE_4974000 = (((5:270.6265248267373,(((2:6.99548566955858,3:6.99548566955858):2.6591403090862613,7:11.654625978644841):7.886554403727054,4:19.541180382371895):253.0853444443654):233.41347466131333,(6:3.1744200918044827,1:1.1744200918044827):502.8655793962461):434.62332242654804,8:941.1633219145987):0.0;
tree STATE_4975000 = (((5:236.38204990523423,((4:5.0600562272144165,7:5.0600562272144165):1.2495218594115718,(2:3.187319545490271,3:3.187319545490271):1.122258541135717):232.07247181860825):276.9608243824639,(6:5.406473549911447,1:3.406473549911447):509.9364007377867):489.12715007288364,8:1004.9700243605818):0.0;
tree STATE_4976000 = (((5:215.96926240978618,(((3:0.8283638164391829,2:0.8283638164391829):1.9951642129286662,7:4.823528029367849):6.5060649277979055,4:11.329592957165755):206.63966945262044):164.24099306763478,(6:5.646535584402731,1:3.6465355844027307):376.56371989301823):395.05131070395436,8:777.7615661813753):0.0;
tree STATE_4977000 = (((5:281.9330538518081,((7:5.675316128180765,(2:1.6935127540753454,3:1.6935127540753454):1.9818033741054197):2.2748815827006306,4:7.950197710881396):275.9828561409267):271.1664000187216,(6:2.8462615512930327,1:0.8462615512930327):552.2531923192366):429.4723462152841,8:985.0718000858138):0.0;
tree STATE_4978000 = (((5:240.09578348195288,(((3:5.378756465562198,4:7.378756465562198):4.074706488047941,2:9.453462953610138):3.480640288103519,7:14.934103241713657):227.1616802402392):206.24461589173796,(6:18.100246381160364,1:16.100246381160364):430.24015299253045):518.8727816091609,8:967.7131809828518):0.0;
tree STATE_4979000 = (((5:270.0444276075852,(((4:2.135508439088077,3:0.1355084390880772):4.228449506920665,7:6.363957946008742):1.4112896954219396,2:5.775247641430681):264.2691799661545):108.45461864270197,(6:2.699698627911331,1:0.6996986279113311):377.7993476223758):342.05811652422267,8:723.0571627745098):0.0;
tree STATE_4980000 = (((5:469.0656574121321,(((7:3.0278637350747637,2:1.0278637350747637):3.218173373831009,3:4.246037108905773):3.0704838720715326,4:9.316520980977305):461.7491364311548):184.6116832412053,(6:4.301302659370823,1:2.3013026593708226):651.3760379939666):608.912061052854,8:1265.0894017061914):0.0;
tree STATE_4981000 = (((5:315.08430528596125,(((4:2.620686425604422,2:0.620686425604422):0.26843030961705194,7:2.889116735221474):1.4776599955147298,3:2.3667767307362038):312.71752855522504):331.8058463351766,(6:3.4708583863816047,1:1.4708583863816047):645.4192932347563):653.2873043591092,8:1302.677455980247):0.0;
tree STATE_4982000 = (((5:240.47103815283867,(((3:0.2392611056149141,2:0.2392611056149141):3.826134234356151,7:6.065395339971065):1.0393231527692297,4:7.104718492740295):235.36631966009838):199.01421552821552,(6:2.7051108851711905,1:0.7051108851711905):438.780142795883):373.4176865108605,8:815.4029401919147):0.0;
tree STATE_4983000 = (((5:198.20065589502283,(((4:2.923683126693281,3:0.9236831266932808):0.20386453967657436,2:1.1275476663698552):9.304105929712806,7:12.431653596082661):187.76900229894017):98.31457345881543,(6:2.4351068506287628,1:0.43510685062876275):296.0801225032095):462.52150618386605,8:761.5367355377043):0.0;
tree STATE_4984000 = (((5:325.6134041487118,((2:6.816885181731594,7:8.816885181731594):2.208207137943509,(3:4.472165369758332,4:6.472165369758332):4.552926949916771):316.58831182903674):166.92017100835807,(6:4.910599337063564,1:2.910599337063564):489.62297582000633):421.26656849604706,8:916.300143653117):0.0;
tree STATE_4985000 = (((5:203.09858384630053,(((3:0.3740489432327263,4:2.3740489432327263):2.3259492161958204,7:4.699998159428547):0.55325731099766,2:3.2532554704262067):199.84532837587432):169.30545048131427,(6:3.9887438673499336,1:1.9887438673499336):370.4152904602649):422.65241290972176,8:797.5564472373366):0.0;
tree STATE_4986000 = (((5:260.68444532706314,(3:7.73624903973624,((7:3.177893443127814,2:1.177893443127814):0.31803436128123685,4:3.495927804409051):6.240321235327189):252.9481962873269):211.03078407330372,(6:2.4018868774612003,1:0.40188687746120033):471.31334252290566):513.7011471646678,8:987.9163765650346):0.0;
tree STATE_4987000 = (((5:249.29972984975618,((3:5.486695548207864,2:5.486695548207864):1.227597614767312,(7:6.9703747309613275,4:6.9703747309613275):1.7439184320138486):242.585436686781):156.51873435347218,(6:2.9310129422166784,1:0.9310129422166784):404.8874512610117):431.53775972901553,8:839.8562239322439):0.0;
tree STATE_4988000 = (((5:343.77761071175877,(((7:2.0629644665687334,2:0.06296446656873345):1.9234790173201346,3:1.986443483888868):0.7081270832420836,4:4.694570567130952):341.08304014462783):340.50069318765514,(6:4.21779311799511,1:2.21779311799511):682.0605107814188):427.78979794819907,8:1114.568101847613):0.0;
tree STATE_4989000 = (((5:232.5960161293741,((4:6.576785224569587,3:4.576785224569587):0.4516524035895504,(7:3.828100094167363,2:1.8281000941673629):3.2003375339917746):227.56757850121497):157.17669686907703,(6:5.867101480844792,1:3.8671014808447923):385.90561151760636):472.36164657663033,8:864.6343595750815):0.0;
tree STATE_4990000 = (((5:215.5424840358454,((7:10.673373980773166,2:8.673373980773166):5.255535787135807,(3:2.041315905067938,4:4.041315905067938):11.887593862841035):201.61357426793643):119.86972811830833,(6:3.34049011877433,1:1.3404901187743299):334.0717220353794):306.0257008789655,8:643.9379130331192):0.0;
tree STATE_4991000 = (((5:157.803194249025,((7:4.113486827917211,2:2.113486827917211):7.069102259043674,(4:4.119984962841552,3:2.119984962841552):7.062604124119333):148.62060516206412):98.58090911293061,(6:2.7259098425138752,1:0.7259098425138752):255.65819351944174):379.6105306052103,8:638.4946339671659):0.0;
tree STATE_4992000 = (((5:410.8245604563914,(4:15.020657082192404,((7:6.33196419385014,3:4.33196419385014):4.553261215124407,2:8.885225408974547):4.135431673217857):397.80390337419897):301.07443952704693,(6:3.1389273096496995,1:1.1389273096496995):710.7600726737886):759.390872484296,8:1473.7898724677343):0.0;
tree STATE_4993000 = (((5:189.74454169997983,(((2:1.2630758860787008,7:3.263075886078701):2.6530153837507484,3:3.916091269829449):1.1724798667291356,4:7.088571136558585):184.65597056342125):173.12300912232553,(6:5.495694010405073,1:3.4956940104050727):359.3718568119003):295.34370703016475,8:660.7112578524701):0.0;
tree STATE_4994000 = (((5:194.638052477241,(((3:0.3491014954418503,2:0.3491014954418503):0.47250161379029043,7:2.8216031092321407):7.9573999884147515,4:10.779003097646893):185.8590493795941):116.58138549178847,(6:4.501819192283887,1:2.501819192283887):308.71761877674555):338.72963010027667,8:652.4490680693061):0.0;
tree STATE_4995000 = (((5:182.0692777960623,((7:7.990967830618391,4:7.990967830618391):3.2254812427372084,(2:0.7166594227692422,3:0.7166594227692422):8.499789650586358):172.8528287227067):173.48992394225485,(6:3.5228727123758405,1:1.5228727123758405):354.0363290259413):359.3460148133307,8:717.4052165516479):0.0;
tree STATE_4996000 = (((5:143.9830153867428,(((7:2.9338852764841508,3:0.9338852764841508):0.5797695951922939,2:1.5136548716764446):2.020049192506712,4:5.533704064183157):140.44931132255965):264.81430125507376,(6:2.540759628626552,1:0.5407596286265521):408.25655701319):265.8193263308174,8:677.1166429726339):0.0;
tree STATE_4997000 = (((5:473.5353364904405,(4:12.282009102973783,((3:1.1341407665336547,2:1.1341407665336547):3.8216199842391685,7:6.955760750772823):5.32624835220096):463.2533273874667):508.80392766136845,(6:2.1841142382358725,1:0.18411423823587247):982.155149913573):764.0031998938912,8:1748.8424640457001):0.0;
tree STATE_4998000 = (((5:320.00503808211255,(((7:5.113318184466277,2:3.1133181844662774):5.14663918142933,3:8.259957365895607):8.213690014058736,4:18.473647379954343):303.5313907021582):291.3876307264723,(6:2.5430679005174675,1:0.5430679005174675):610.8496009080674):952.7845871053598,8:1566.6772559139447):0.0;
tree STATE_4999000 = (((5:391.1433057338772,(((7:1.8576627088476476,4:1.8576627088476476):3.6413502799090764,2:3.499012988756724):1.0409271589012432,3:4.539940147657967):386.60336558621924):217.60750974653723,(6:11.64506409156081,1:9.64506409156081):599.1057513888536):810.5239442630733,8:1421.7747597434877):0.0;
tree STATE_5000000 = (((5:396.20088932666164,((3:8.927742479039765,4:10.927742479039765):11.168400490967521,(2:2.8039703300080348,7:4.803970330008035):17.29217263999925):376.10474635665435):378.21967552652546,(6:4.442314826843166,1:2.442314826843166):771.978250026344):586.2773839341675,8:1363.1979487873546):0.0;
tree STATE_5001000 = (((5:319.4990118411088,(((2:2.1836900371026733,3:2.1836900371026733):6.484890454224567,7:10.66858049132724):10.813941531350793,4:21.482522022678033):300.0164898184308):383.10557452250447,(6:2.782024584758927,1:0.7820245847589269):701.8225617788544):384.3875884987925,8:1089.4921748624058):0.0;
tree STATE_5002000 = (((5:406.2192488393922,((3:2.465363840262471,(7:2.524750830422888,2:0.5247508304228878):1.9406130098395833):3.8350576896535227,4:8.300421529915994):399.9188273094762):385.8377567791049,(6:3.9465720313905646,1:1.9465720313905646):790.1104335871065):592.8082951841437,8:1387.3653008026408):0.0;
tree STATE_5003000 = (((5:377.7614757056227,((7:8.728777058008749,3:6.728777058008749):10.184942574305012,(2:10.829010682356403,4:12.829010682356403):6.084708949957358):360.8477560733089):208.50913253607104,(6:2.209091981017559,1:0.2090919810175591):586.0615162606762):471.0575374111222,8:1059.828145652816):0.0;
tree STATE_5004000 = (((5:343.03890964706176,(((3:5.000613409637302,2:5.000613409637302):2.23516607511334,7:9.235779484750642):1.3343815579428586,4:10.5701610426935):334.4687486043683):150.01784412653427,(6:2.951795280558526,1:0.9517952805585259):492.1049584930375):477.73094846578374,8:973.2877022393798):0.0;
tree STATE_5005000 = (((5:303.1993569340504,(((7:7.035462751818881,3:5.035462751818881):1.7651541082573283,2:6.800616860076209):1.4188345401135258,4:10.219451400189735):294.9799055338607):349.12864316894576,(6:6.465497072209887,1:4.465497072209887):647.8625030307862):476.7483816488366,8:1131.5763817518327):0.0;
tree STATE_5006000 = (((5:187.26747985605573,((2:1.7500885629223069,7:3.750088562922307):1.3199959798298053,(4:2.764097139372586,3:0.7640971393725859):2.3059874033795262):184.19739531330362):181.180901484983,(6:4.151490793690786,1:2.151490793690786):366.2968905473479):325.2664622977202,8:696.2148436387589):0.0;
tree STATE_5007000 = (((5:256.97937399829806,(((3:0.26395615940426964,2:0.26395615940426964):1.2394462020363024,7:3.503402361440572):1.5986771051217614,4:5.1020794665623335):253.8772945317357):269.2865399684487,(6:4.736668215768129,1:2.7366682157681286):523.5292457509787):208.29665714787836,8:737.0625711146251):0.0;
tree STATE_5008000 = (((5:227.9221645914958,((2:1.0448212677135746,(7:2.0495841833833586,3:0.04958418338335857):0.9952370843302161):6.7173548351864145,4:9.76217610289999):220.15998848859581):161.27821369264024,(6:4.415018550165449,1:2.415018550165449):386.7853597339706):454.43029287502,8:846.130671159156):0.0;
tree STATE_5009000 = (((5:274.4471340726296,(((7:4.012101260565536,3:2.0121012605655357):1.3329250569957667,4:5.345026317561302):0.149642273296827,2:3.4946685908581294):270.95246548177147):160.97913478406144,(6:7.325374293200338,1:5.325374293200338):430.10089456349067):348.8833102985063,8:786.8095791551973):0.0;
tree STATE_5010000 = (((5:631.4544778044058,(((7:4.747871807571116,2:2.7478718075711157):10.895868171347132,3:13.643739978918248):8.346226450293482,4:23.98996642921173):609.4645113751941):271.2195374095862,(6:5.574506743347341,1:3.5745067433473414):899.0995084706447):571.5625253128111,8:1476.736540526803):0.0;
tree STATE_5011000 = (((5:424.3877945312887,((7:13.189160540798838,(2:5.672415541037555,3:5.672415541037555):5.516744999761283):6.0410046791372025,4:19.23016521993604):407.15762931135265):501.2449535268221,(6:19.56075670495746,1:17.56075670495746):908.0719913531533):513.6069824567132,8:1441.739730514824):0.0;
tree STATE_5012000 = (((5:280.1349547339784,((3:10.346024797925914,4:12.346024797925914):4.458423664666654,(2:8.363156519090913,7:10.363156519090913):6.441291943501655):265.33050627138584):143.64212008577516,(6:3.841166752535158,1:1.841166752535158):421.9359080672184):283.437799124971,8:709.7148739447246):0.0;
tree STATE_5013000 = (((5:209.0108456325576,(((2:0.3991076002743612,7:2.399107600274361):0.047128427938637696,3:0.4462360282129989):10.069216960764557,4:12.515452988977556):198.49539264358003):149.84961164283996,(6:3.5895916267173895,1:1.5895916267173895):357.27086564868017):294.02326772884163,8:655.3837250042392):0.0;
tree STATE_5014000 = (((5:260.9914050814312,(((7:5.203297329442716,3:3.203297329442716):1.8082706589570705,2:5.011567988399786):14.648095374577174,4:21.65966336297696):241.33174171845423):330.24522258241626,(6:3.081080634239617,1:1.0810806342396169):590.1555470296079):375.48189593553843,8:969.2185235993859):0.0;
tree STATE_5015000 = (((5:260.44831779197807,(((3:0.4122017820113859,2:0.4122017820113859):9.065176257346831,4:11.477378039358218):0.42064642126443985,7:11.898024460622658):250.55029333135542):127.92082107899364,(6:4.379287050868027,1:2.379287050868027):385.9898518201037):574.7635412695251,8:965.6326801404969):0.0;
tree STATE_5016000 = (((5:165.7717241145966,(((4:0.35973677680593286,7:0.35973677680593286):2.9398498766042667,3:1.2995866534101994):1.3507848886391178,2:2.6503715420493172):163.12135257254727):152.0413978247433,(6:7.979163793641829,1:5.979163793641829):311.8339581456981):361.16638793450795,8:681.4795098738479):0.0;
tree STATE_5017000 = (((5:223.61618930471275,(((2:0.338075270541748,3:0.338075270541748):1.5192308070406897,4:3.8573060775824377):2.369732836517591,7:6.227038914100029):219.3891503906127):134.36207313735662,(6:2.6991308175349866,1:0.6991308175349866):357.2791316245344):324.4369566043835,8:684.9152190464529):0.0;
tree STATE_5018000 = (((5:277.5640788602892,((4:2.6144531629024477,7:2.6144531629024477):3.2274210638089698,(3:0.6129942184597161,2:0.6129942184597161):3.2288800082517013):273.7222046335778):222.992323776403,(6:3.3047633044710563,1:1.3047633044710563):499.25163933222115):304.056404759676,8:807.1128073963682):0.0;
tree STATE_5019000 = (((5:188.90081534444013,(((3:0.28101616417409403,2:0.28101616417409403):1.7265156984263612,4:4.007531862600455):0.39466688640659964,7:4.402198749007055):186.49861659543308):149.86319463639703,(6:3.340987456398004,1:1.340987456398004):337.42302252443915):315.1847453645139,8:656.4487553453511):0.0;
tree STATE_5020000 = (((5:136.34000526590054,(((2:1.7641979420875984,7:3.7641979420875984):0.6918475906885977,3:2.456045532776196):5.513821164965359,4:9.969866697741555):128.37013856815898):89.95770421228539,(6:5.584766098923537,1:3.584766098923537):222.7129433792624):474.32783738574363,8:703.1255468639296):0.0;
tree STATE_5021000 = (((5:319.7220583918609,(((2:3.6902417835926347,7:5.690241783592635):2.481313802494606,3:6.171555586087241):4.256363415601953,4:12.427919001689194):309.2941393901717):147.26189715823654,(6:4.468546258183838,1:2.4685462581838378):464.5154092919136):489.22467719297754,8:958.708632743075):0.0;
tree STATE_5022000 = (((5:454.85875490248947,((4:10.680297336696176,2:8.680297336696176):7.245891448556,(7:2.427171679407907,3:0.4271716794079068):15.499017105844269):438.9325661172373):353.8933212854086,(6:6.101739808952105,1:4.101739808952105):804.650336378946):407.91314065478707,8:1219.1652168426851):0.0;
tree STATE_5023000 = (((5:270.05024525605523,(((3:0.19677412278768047,4:2.1967741227876805):1.520790173274928,2:1.7175642960626085):1.369530405899365,7:5.087094701961973):266.96315055409326):167.67362051170454,(6:3.055062066343243,1:1.0550620663432428):436.66880370141655):475.9525277092722,8:916.176393477032):0.0;
tree STATE_5024000 = (((5:259.45778050605793,(((2:2.1657483058893474,3:2.1657483058893474):0.1612854466603535,4:4.327033752549701):0.9042345007877968,7:5.231268253337498):256.22651225272045):165.9244503563517,(6:3.032759118599149,1:1.0327591185991492):424.3494717438105):261.5337864764649,8:689.4160173388746):0.0;
tree STATE_5025000 = (((5:263.2754566077153,(4:10.844533956471858,((7:8.168274020263457,3:6.168274020263457):2.1177664101565465,2:8.286040430420003):0.5584935260518549):254.43092265124343):198.92972027131128,(6:12.059973837589396,1:10.059973837589396):452.1452030414372):195.74800675647793,8:660.4531836355045):0.0;
tree STATE_5026000 = (((5:665.8084793847181,((2:8.637654113690857,4:10.637654113690857):5.593593056059088,(7:2.4035728325340746,3:0.4035728325340746):13.827674337215871):651.5772322149681):366.46168614488465,(6:2.8825795950405815,1:0.8825795950405815):1031.3875859345621):737.0517312150566,8:1771.8218967446594):0.0;
tree STATE_5027000 = (((5:504.2992727075431,((4:5.761305370291936,3:3.761305370291936):4.717065215902364,(7:2.417674331569111,2:0.41767433156911116):8.060696254625189):495.8209021213488):622.8096275023598,(6:10.365356227137505,1:8.365356227137505):1118.7435439827655):744.9967493683955,8:1874.6056495782984):0.0;
tree STATE_5028000 = (((5:312.316772372622,(((4:10.713631848747909,3:8.713631848747909):3.128264911537979,7:13.841896760285888):28.344745645020108,2:40.186642405305996):272.130129967316):276.9123154365033,(6:6.802367467135049,1:4.802367467135049):584.4267203419903):461.65799079208523,8:1053.3870786012105):0.0;
tree STATE_5029000 = (((5:444.43650884883607,((3:1.4767239890999928,(4:2.860751221672097,7:2.860751221672097):0.6159727674278956):11.087404767692338,2:12.56412875679233):431.8723800920437):178.4357325557014,(6:8.86657230912463,1:6.86657230912463):616.0056690954128):558.5250581486897,8:1183.8972995532272):0.0;
tree STATE_5030000 = (((5:267.0111287959882,(((7:2.7140919277584503,2:0.7140919277584503):5.061879492261997,3:5.775971420020447):1.4805847402555692,4:9.256556160276016):259.7545726357122):380.87489534297214,(6:3.093445305262474,1:1.093445305262474):646.7925788336979):472.11409550468204,8:1122.5001196436424):0.0;
tree STATE_5031000 = (((5:269.1272707855917,(((2:1.8534229120934027,4:3.8534229120934027):1.8380982010340867,7:5.691521113127489):4.94084660640787,3:8.63236771953536):260.49490306605634):297.97385182541063,(6:5.465142774010121,1:3.465142774010121):563.6359798369922):277.4775756892652,8:847.0786983002675):0.0;
tree STATE_5032000 = (((5:401.8264081810098,((4:6.6216977508595685,(7:2.323344283940425,3:0.323344283940425):4.298353466919144):4.708769668642689,2:9.330467419502257):392.49594076150754):217.44857343582885,(6:16.554905112250342,1:14.554905112250342):604.7200765045883):640.5664134666522,8:1262.3413950834909):0.0;
tree STATE_5033000 = (((5:392.87644091947385,(((3:5.133135752140074,2:5.133135752140074):1.790338960361506,7:8.92347471250158):1.9259199584523312,4:10.849394670953911):384.0270462485199):334.6631507120058,(6:3.4869115603358387,1:1.4869115603358387):726.0526800711439):592.9639696005443,8:1323.003561232024):0.0;
tree STATE_5034000 = (((5:291.58911845007486,(((7:2.8377868426694013,2:0.8377868426694013):0.262648802928386,3:1.1004356455977873):7.167979286175838,4:10.268414931773625):283.32070351830123):276.6909527719427,(6:2.8006725162960895,1:0.8006725162960895):567.4793987057215):416.8795919327815,8:987.6596631547991):0.0;
tree STATE_5035000 = (((5:233.94080733354292,(((2:2.566838741833495,4:4.566838741833495):1.2896304294280654,3:3.85646917126156):3.5096120430304207,7:9.366081214291981):226.57472611925095):210.83627292756665,(6:2.8861779971470787,1:0.8861779971470787):443.8909022639625):413.29804865748025,8:860.5751289185898):0.0;
tree STATE_5036000 = (((5:220.89032230261984,(((3:0.08325367821395568,2:0.08325367821395568):3.981865768351027,7:6.0651194465649825):1.362292827170572,4:7.427412273735555):215.4629100288843):266.0302798804605,(6:3.033362155877995,1:1.0333621558779948):485.8872400272024):415.9717262277397,8:905.39232841082):0.0;
tree STATE_5037000 = (((5:218.73560512772437,((7:8.067033198039335,3:6.067033198039335):1.957098537415872,(4:8.103118498872021,2:6.103118498872021):1.9210132365831853):210.71147339226917):141.49335501858096,(6:3.979220721805774,1:1.979220721805774):358.2497394244996):435.21185296355156,8:797.9408131098569):0.0;
tree STATE_5038000 = (((5:262.5341603405481,(((4:5.687665930483834,7:5.687665930483834):1.8008424601231665,3:5.4885083906070005):2.1106731441559567,2:7.599181534762957):254.93497880578516):190.26871135045536,(6:3.5362267639284948,1:1.5362267639284948):451.266644927075):636.7496420114328,8:1092.0525137024363):0.0;
tree STATE_5039000 = (((5:462.90745803218226,(((3:0.47814298774242125,7:2.4781429877424213):10.741651833825447,4:13.219794821567868):0.18103345894899903,2:11.400828280516867):451.5066297516654):194.34029871497023,(6:4.6138654712039395,1:2.6138654712039395):654.6338912759486):696.1555326625179,8:1355.9032894096704):0.0;
tree STATE_5040000 = (((5:240.80928305670346,((4:2.773630570138721,7:2.773630570138721):4.690101674201077,(2:4.359770983750657,3:4.359770983750657):1.1039612605891405):235.34555081236365):239.8921629323085,(6:2.3321730281599113,1:0.33217302815991134):480.3692729608521):480.3215925311491,8:963.5230385201611):0.0;
tree STATE_5041000 = (((5:250.46767012074827,((2:1.4980322436482458,(7:1.1761992286727214,4:1.1761992286727214):2.3218330149755246):3.0508826503958053,3:4.548914894044051):245.9187552267042):208.85593732087057,(6:2.1478656342478812,1:0.14786563424788124):459.17574180737097):376.65847808866886,8:838.4820855302877):0.0;
tree STATE_5042000 = (((5:311.5180514929746,((7:4.516602275876292,(4:4.282658416924104,3:2.2826584169241038):0.2339438589521885):3.7825294324584684,2:6.299131708334761):305.21891978463987):184.2654570297044,(6:13.666346262788947,1:11.666346262788947):484.1171622598901):598.9868842783817,8:1097.2703928010608):0.0;
tree STATE_5043000 = (((5:241.8015884004195,((4:2.6691187605863496,(7:2.2258205043643784,3:0.2258205043643784):0.44329825622197117):1.4864508409610542,2:2.1555696015474037):239.6460187988721):112.49234267219552,(6:4.3945736012753835,1:2.3945736012753835):351.8993574713396):341.3715932674304,8:698.1655243400454):0.0;
tree STATE_5044000 = (((5:194.50916503806656,(((3:0.3880706829259033,4:2.3880706829259033):0.9797795605061403,2:1.3678502434320436):0.011068508605792893,7:3.3789187520378365):193.13024628602872):128.73726211561728,(6:3.1224556815509965,1:1.1224556815509965):322.12397147213284):345.57840597972654,8:671.3248331334104):0.0;
tree STATE_5045000 = (((5:169.2145594353807,(((2:0.14921143510505486,3:0.14921143510505486):5.1340864468834315,7:7.283297881988487):5.877904426056082,4:13.161202308044569):158.0533571273361):120.27598345731383,(6:5.659700025035126,1:3.659700025035126):285.8308428676594):359.87731627367,8:651.8678591663645):0.0;
tree STATE_5046000 = (((5:237.53531178548522,(((2:2.927032190451519,7:4.927032190451519):1.1355897984138243,3:4.062621988865343):0.09715512376437907,4:6.1597771126297225):233.3755346728555):168.22871967445744,(6:4.2680066296273536,1:2.2680066296273536):403.4960248303153):411.4979599631346,8:819.7619914230772):0.0;
tree STATE_5047000 = (((5:533.7899489991684,(((4:8.641939498872919,2:6.641939498872919):1.0814362703436178,3:7.723375769216537):1.6697294277348647,7:11.393105196951401):524.396843802217):263.4286031162003,(6:35.75543572598263,1:33.75543572598263):763.4631163893861):575.2891113643051,8:1375.0076634796737):0.0;
tree STATE_5048000 = (((5:400.3897967864319,(4:18.376317760689098,(2:3.969888257512565,(7:4.988742409795627,3:2.988742409795627):0.9811458477169381):12.406429503176533):384.01347902574275):275.0428235869943,(6:19.661513032708875,1:17.661513032708875):657.7711073407173):481.979332909969,8:1159.9119532833952):0.0;
tree STATE_5049000 = (((5:157.8891488149586,((7:2.3621802061993904,(3:0.16779625756522698,4:2.167796257565227):0.19438394863416342):3.2140565515508133,2:3.5762367577502037):154.3129120572084):149.3362414311206,(6:2.1925980091429613,1:0.19259800914296132):307.03279223693625):402.6671626637209,8:712.3925529098001):0.0;
tree STATE_5050000 = (((5:237.74103538107482,((3:1.141577445235626,4:3.141577445235626):0.3339800431815658,(7:3.133240873015418,2:1.133240873015418):0.3423166154017738):236.26547789265763):100.24027630857518,(6:5.0491184475214,1:3.0491184475214004):334.9321932421286):396.24285003196775,8:736.7241617216177):0.0;
tree STATE_5051000 = (((5:192.26027779579792,(2:7.139747384697506,((7:4.001887936563163,3:2.001887936563163):3.3776473328253926,4:7.379535269388556):1.76021211530895):185.12053041110042):151.88634917982554,(6:3.7857983214076887,1:1.7857983214076887):342.36082865421577):312.1210852431128,8:658.7677122187363):0.0;
tree STATE_5052000 = (((5:197.25332913058926,((4:4.9145596969360135,7:4.9145596969360135):4.5345900651873094,(2:6.844254559572189,3:6.844254559572189):0.604895202551134):189.80417936846595):139.38010054085626,(6:3.4913827770364874,1:1.4913827770364874):335.142046894409):319.60234120935587,8:658.7357708808014):0.0;
tree STATE_5053000 = (((5:369.0491111102948,((2:9.395824821299518,4:11.395824821299518):7.969499160136747,(3:5.923126908585012,7:7.923126908585012):11.442197072851254):351.6837871288585):256.34221238657153,(6:15.395982842125028,1:13.395982842125028):611.9953406547413):482.95559110032195,8:1110.8469145971883):0.0;
tree STATE_5054000 = (((5:194.04502979739448,((3:8.113252103882918,4:10.113252103882918):1.2929575954819779,(7:3.8313763908168115,2:1.8313763908168115):7.574833308548084):184.63882009802958):192.786791817336,(6:7.821012466946044,1:5.821012466946044):381.0108091477844):469.29964832802983,8:858.6314699427603):0.0;
tree STATE_5055000 = (((5:323.07721301506155,((7:8.91400189380856,(4:5.423863449210401,2:3.423863449210401):3.490138444598159):16.705067813607464,3:23.619069707416024):299.4581433076455):328.81032742784276,(6:11.762907581400013,1:9.762907581400013):642.1246328615043):611.0535366379165,8:1265.4410770808208):0.0;
tree STATE_5056000 = (((5:398.57117469850425,((2:18.761088378170314,4:20.761088378170314):9.925162822499228,(3:7.025804102539139,7:9.025804102539139):21.660447098130405):369.88492349783473):287.80884698477064,(6:7.841198996057214,1:5.841198996057214):680.5388226872177):787.770348238724,8:1476.6503699219988):0.0;
tree STATE_5057000 = (((5:513.7250482715862,(((3:5.1404483374713905,7:7.1404483374713905):13.799340927025526,2:18.939789264496916):0.054319409671922614,4:20.99410867416884):494.7309395974173):363.5202725885532,(6:9.125812040146624,1:7.125812040146624):870.1195088199928):886.5195969002971,8:1766.2649177604364):0.0;
tree STATE_5058000 = (((5:372.89948296747883,(((3:0.5564839067899676,7:2.5564839067899676):4.623006907561426,2:5.179490814351394):0.9067436743510386,4:8.086234488702432):366.8132484787764):315.3054775103846,(6:3.0693891701983156,1:1.0693891701983156):687.1355713076651):635.6769029367052,8:1326.3818634145687):0.0;
tree STATE_5059000 = (((5:350.84234619485795,((4:3.2952796026257873,3:1.2952796026257873):3.2760043959222074,(2:4.556331899105624,7:6.556331899105624):0.014952099442370859):346.27106219630997):176.69455747146134,(6:5.368114125187822,1:3.368114125187822):524.1687895411314):662.3293734110986,8:1192.3662770774179):0.0;
tree STATE_5060000 = (((5:626.1600273413244,(((2:0.6861406005656416,3:0.6861406005656416):2.8574376251818467,7:5.543578225747488):5.49600780648338,4:11.039586032230869):617.1204413090935):293.6545663034716,(6:22.348008867772563,1:20.348008867772563):899.4665847770234):804.8321513438444,8:1727.1467449886404):0.0;
tree STATE_5061000 = (((5:218.68654587277592,((3:1.9288048715900166,2:1.9288048715900166):2.692336554337669,(7:0.5882628814766249,4:0.5882628814766249):6.03287854445106):214.06540444684825):140.95259246061812,(6:11.065788333813568,1:9.065788333813568):350.5733499995805):596.7161918659566,8:958.8553301993506):0.0;
tree STATE_5062000 = (((5:253.9723879433837,((2:8.319878539223136,4:10.319878539223136):0.17178543291486825,(3:3.7032473460033346,7:5.703247346003335):4.78841662613467):245.48072397124568):206.27129107567225,(6:2.0792372305531472,1:0.07923723055314724):460.1644417885028):571.2213955506963,8:1033.9650745697522):0.0;
tree STATE_5063000 = (((5:331.2755166136639,((4:5.106916699778743,3:3.1069166997787434):2.85945777557939,(2:4.080591372013713,7:6.080591372013713):1.8857831033444201):325.3091421383058):302.2582913543005,(6:5.131229536551411,1:3.1312295365514107):630.4025784314131):515.5013231708207,8:1151.5351311387851):0.0;
tree STATE_5064000 = (((5:195.28124568765926,((7:5.3090800307931,4:5.3090800307931):10.10091265263376,(3:5.255748179780525,2:5.255748179780525):8.154244503646336):181.87125300423241):202.5871412444889,(6:10.692658881900496,1:8.692658881900496):389.17572805024764):318.2240447239908,8:718.592431656139):0.0;
tree STATE_5065000 = (((5:214.56642204370394,((4:2.5074570657408266,7:2.5074570657408266):0.1517648585476401,(3:0.6355554497764455,2:0.6355554497764455):0.023666474512021196):213.90720011941548):157.1835679735438,(6:4.536091388099114,1:2.5360913880991136):369.2138986291486):374.51109548773155,8:748.7610855049793):0.0;
tree STATE_5066000 = (((5:183.9664751076705,(((7:2.3487279429283774,3:0.3487279429283774):0.2547748256741218,2:0.6035027686024992):0.202165096693097,4:2.805667865295596):183.16080724237491):191.74349913202101,(6:4.769539737092254,1:2.769539737092254):372.94043450259926):290.9870570059984,8:669.1970312456899):0.0;
tree STATE_5067000 = (((5:296.18044820615313,((3:0.8667171647143372,(7:1.6653687143151221,4:1.6653687143151221):1.2013484503992151):0.0647591556248499,2:0.9314763203391871):295.24897188581394):173.3599945438828,(6:10.570180188550921,1:8.570180188550921):460.970262561485):401.52474268537173,8:873.5651854354077):0.0;
tree STATE_5068000 = (((5:296.5703057932867,(((4:2.42516685742072,2:0.42516685742072013):0.55410832437139,3:0.9792751817921101):2.842230950459116,7:5.821506132251226):292.7487996610355):242.25025828359503,(6:4.165171960070929,1:2.1651719600709294):536.6553921168108):484.93717514405944,8:1026.2577392209412):0.0;
tree STATE_5069000 = (((5:231.3306480071853,(((7:3.181385113906852,2:1.181385113906852):4.34032946095512,4:7.5217145748619725):4.813243722813748,3:10.33495829767572):220.99568970950958):303.8970305726439,(6:3.1077004050293575,1:1.1077004050293575):534.1199781747998):657.0117009207211,8:1194.7393795005503):0.0;
tree STATE_5070000 = (((5:230.6710725537797,((2:1.9395956150786482,4:3.939595615078648):0.49401110103295487,(3:1.8348338784660783,7:3.8348338784660783):0.5987728376455248):228.2374658376681):172.28928494597653,(6:4.191482428746164,1:2.1914824287461636):400.7688750710101):326.0535169290166,8:731.5138744287729):0.0;
tree STATE_5071000 = (((5:168.8228029991704,(((7:4.071643709816919,2:2.071643709816919):2.0100802953180024,3:4.081724005134921):2.5519149204576514,4:8.633638925592573):162.1891640735778):156.37977455678737,(6:2.3956010163478476,1:0.3956010163478476):324.80697653960993):418.04312483645015,8:745.7457023924079):0.0;
tree STATE_5072000 = (((5:498.10866111346286,(((3:5.3260367514898075,2:5.3260367514898075):22.16028875129215,4:29.48632550278196):23.9057808468257,7:53.39210634960766):446.7165547638552):580.9578256362879,(6:16.857477747104145,1:14.857477747104145):1064.2090090026466):760.219567734614,8:1841.7860544843647):0.0;
tree STATE_5073000 = (((5:365.4288286280301,(((3:0.4027322579283892,7:2.402732257928389):0.304244938046927,2:0.7069771959753162):3.704834322751622,4:6.411811518726938):361.01701710930314):384.8137409150443,(6:5.502183233003314,1:3.502183233003314):746.7403863100711):533.965003139277,8:1286.7075726823514):0.0;
tree STATE_5074000 = (((5:212.23084313837037,(((2:1.1266627433814818,3:1.1266627433814818):0.7287384295771289,7:3.8554011729586106):1.9251219084542175,4:5.780523081412828):208.45032005695754):176.57702746007837,(6:2.1114274306917413,1:0.11142743069174132):388.696443167757):501.0077648358654,8:892.3156354343141):0.0;
tree STATE_5075000 = (((5:235.4641450928602,(4:5.824788386698898,((7:2.747119411725525,2:0.7471194117255249):2.1497365821813275,3:2.8968559939068523):0.9279323927920453):231.63935670616132):165.354417056043,(6:2.1298328454881763,1:0.1298328454881763):400.688729303415):392.4303247507188,8:795.748886899622):0.0;
tree STATE_5076000 = (((5:139.34608602123956,(((3:2.1158444635851996,2:2.1158444635851996):0.9191578806705643,7:5.035002344255764):4.337206683492026,4:9.37220902774779):131.97387699349176):179.97606916569498,(6:2.7633843986989337,1:0.7633843986989337):318.5587707882356):406.75086707706157,8:728.5730222639961):0.0;
tree STATE_5077000 = (((5:264.91368557713366,((7:3.969058911561026,4:3.969058911561026):4.32698238142615,(2:5.064371915977962,3:5.064371915977962):1.2316693770092142):258.6176442841465):257.7740877764789,(6:6.300940961201632,1:4.300940961201632):518.386832392411):385.08067304158294,8:910.2684463951955):0.0;
tree STATE_5078000 = (((5:307.21290555254416,(((2:1.3385555918606062,7:3.3385555918606062):2.324649584820996,4:5.663205176681602):3.164988843422295,3:6.828194020103897):300.38471153244024):118.48561962884008,(6:6.359055923342039,1:4.359055923342039):421.3394692580422):237.0148866320231,8:665.2134118134073):0.0;
tree STATE_5079000 = (((5:181.65630382909552,(((2:0.46607800489195794,3:0.46607800489195794):0.6527446378347017,7:3.1188226427266597):1.9565046803013346,4:5.075327323027994):178.58097650606751):246.25727646066173,(6:2.2862756223890193,1:0.28627562238901927):427.6273046673682):218.38906532597667,8:648.8026456157339):0.0;
tree STATE_5080000 = (((5:446.1882264685805,(((7:7.357847104039377,2:5.357847104039377):0.05849299293576582,3:5.4163400969751425):16.606535041819484,4:24.022875138794625):424.1653513297859):304.6547579612725,(6:5.841078478733979,1:3.841078478733979):747.001905951119):476.73416273148655,8:1230.0771471613396):0.0;
tree STATE_5081000 = (((5:457.1068498169092,((3:14.179629261828836,(4:12.027999476660435,2:10.027999476660435):4.151629785168401):0.7666212780783184,7:16.946250539907155):442.160599277002):341.2982184146314,(6:9.759140970229208,1:7.759140970229208):790.6459272613114):613.4436944646279,8:1414.3487626961685):0.0;
tree STATE_5082000 = (((5:387.32955305283855,(((2:7.705578376731026E-4,7:2.000770557837673):6.5972118582024235,4:8.597982416040097):4.498797390421901,3:11.096779806461997):376.23277324637655):505.727314583241,(6:10.256397468803698,1:8.256397468803698):884.8004701672759):329.19264842908126,8:1224.7495160651608):0.0;
tree STATE_5083000 = (((5:174.26708701835835,(((4:3.4633478637133206,2:1.4633478637133206):0.6472081948027264,7:4.110556058516047):0.26696732772367415,3:2.377523386239721):171.88956363211864):148.48059421893637,(6:3.4029151424989474,1:1.4029151424989474):321.3447660947958):348.883822860151,8:674.1315040974457):0.0;
tree STATE_5084000 = (((5:224.65700636607443,((3:1.8153647316800248,4:3.8153647316800248):3.503757714504883,(7:4.033929621686635,2:2.033929621686635):3.2851928244982727):219.33788391988952):88.05150748120644,(6:4.649917184568069,1:2.6499171845680687):310.0585966627128):616.2848730635787,8:931.4933869108596):0.0;
tree STATE_5085000 = (((5:156.95971325854308,((2:0.9322560353860894,(4:0.966348591449018,7:0.966348591449018):1.9659074439370714):0.06763035164587583,3:0.9998863870319652):155.9598268715111):242.48164550941223,(6:4.4128684067654635,1:2.4128684067654635):397.0284903611898):243.13730622477237,8:645.0786649927277):0.0;
tree STATE_5086000 = (((5:295.3315613652764,(((3:0.6893392353811292,2:0.6893392353811292):8.320525308513094,4:11.009864543894224):0.9379658182974975,7:11.947830362191722):285.3837310030847):162.05080417936887,(6:2.350814904061352,1:0.3508149040613522):457.03155064058393):364.48951106979075,8:824.371876614436):0.0;
tree STATE_5087000 = (((5:173.73361045409055,(((3:0.63012233318047,2:0.63012233318047):4.656384340009045,4:7.286506673189515):0.7656432787423411,7:8.052149951931856):167.6814605021587):85.94853956849775,(6:5.33614561458908,1:3.33614561458908):256.3460044079992):405.9461066449287,8:668.128256667517):0.0;
tree STATE_5088000 = (((5:189.44697827120373,((3:2.9574045866761844,(4:4.714413847617701,2:2.714413847617701):0.24299073905848356):3.243326848049475,7:8.20073143472566):183.24624683647806):171.46463594665138,(6:4.221824320794777,1:2.221824320794777):358.68978989706034):295.662861251874,8:659.0744754697291):0.0;
tree STATE_5089000 = (((5:348.76682583515185,((4:11.724599218942627,(2:1.7328556277038434,3:1.7328556277038434):7.991743591238784):5.829026839474162,7:17.55362605841679):333.21319977673505):314.52289890173154,(6:2.3217558705661085,1:0.32175587056610855):662.9679688663173):567.8489196883319,8:1233.6386444252153):0.0;
tree STATE_5090000 = (((5:422.80363346530004,(((2:0.725914485651618,3:0.725914485651618):3.2819010278522,7:6.007815513503818):6.798849937672905,4:12.806665451176723):411.9969680141233):330.1588775467573,(6:2.0605493710874874,1:0.06054937108748737):752.9019616409698):571.7745628357936,8:1327.237073847851):0.0;
tree STATE_5091000 = (((5:437.7654234117343,((2:8.595775086649319,4:10.595775086649319):1.6967938703227166,(7:8.103586208500143,3:6.103586208500143):4.188982748471892):427.4728544547622):475.08788695174,(6:5.479316436198434,1:3.4793164361984337):909.3739939272758):810.7637510208815,8:1726.1170613843558):0.0;
tree STATE_5092000 = (((5:222.33195325360893,(((3:4.634888175812532,7:6.634888175812532):0.4015157246160337,2:5.0364039004285654):3.3496993814798888,4:10.386103281908454):213.94584997170048):197.3534979952341,(6:13.771589522426178,1:11.771589522426178):407.9138617264169):284.0336368252704,8:706.2190880741134):0.0;
tree STATE_5093000 = (((5:188.87894794137375,(((7:2.9643456716219347,4:2.9643456716219347):0.7326396442425587,2:1.6969853158644934):1.2408423977827887,3:2.937827713647282):185.94112022772646):120.55679553097016,(6:9.157034471138525,1:7.157034471138525):302.2787090012054):326.9735211732054,8:638.9092646455493):0.0;
tree STATE_5094000 = (((5:554.5118192415049,(((4:20.50432600374448,2:18.50432600374448):1.8662192264623805,3:20.37054523020686):17.798614359726148,7:40.16915958993301):516.3426596515719):664.9664367606202,(6:9.144359495934014,1:7.1443594959340135):1212.3338965061912):552.3143572456181,8:1774.2926132477432):0.0;
tree STATE_5095000 = (((5:285.6293070581091,(3:2.139103708472282,(2:0.8530676724004866,(7:0.7463482484381032,4:0.7463482484381032):2.1067194239623834):1.2860360360717955):283.4902033496368):123.85090523291865,(6:4.571104544290718,1:2.5711045442907183):406.909107746737):327.29478897650864,8:739.2750012675364):0.0;
tree STATE_5096000 = (((5:273.25315493802395,(((3:0.013683214772673757,7:2.0136832147726738):1.858415610502269,2:1.8720988252749429):1.8538580405986496,4:5.725956865873592):269.5271980721504):214.8383714238264,(6:5.5678002363062395,1:3.5678002363062395):484.5237261255441):254.23608638193525,8:744.8276127437856):0.0;
tree STATE_5097000 = (((5:339.57567873319545,(((7:2.0029465140717395,2:0.0029465140717395144):1.9445895994282472,4:3.9475361134999867):2.7916119957077807,3:4.739148109207767):334.8365306239877):238.17194129535005,(6:6.4537203886491685,1:4.4537203886491685):573.2938996398964):385.3326033369069,8:965.5802233654524):0.0;
tree STATE_5098000 = (((5:243.39166054357202,((3:4.921217685667434,7:6.921217685667434):14.155180972748758,(4:9.917710995823594,2:7.917710995823594):11.158687662592598):224.31526188515582):120.21526768540423,(6:13.217923398000474,1:11.217923398000474):352.38900483097575):514.5677906241706,8:880.6747188531468):0.0;
tree STATE_5099000 = (((5:360.32750738361244,(((7:5.890732947130202,2:3.8907329471302017):1.2244914707670294,3:5.115224417897231):3.5335149150203176,4:10.648739332917549):351.6787680506949):264.54627969577996,(6:2.3434431069821064,1:0.34344310698210645):624.5303439724103):527.9126985991223,8:1155.2864856785147):0.0;
tree STATE_5100000 = (((5:262.79203344526906,((2:3.6647177595690748,3:3.6647177595690748):4.268489251605666,(4:2.6306371677033376,7:2.6306371677033376):7.302569843471403):254.8588264340943):274.6010914812072,(6:12.066279613776052,1:10.066279613776052):527.3268453127002):431.1283924762008,8:971.0215174026771):0.0;
tree STATE_5101000 = (((5:273.984907752523,((2:2.1838852031834053,3:2.1838852031834053):2.3630175071892277,(4:2.8508838044338,7:2.8508838044338):3.696018905938833):269.43800504215034):223.06746273368339,(6:7.070190245410782,1:5.070190245410782):491.98218024079557):414.42689731390834,8:913.9792678001147):0.0;
tree STATE_5102000 = (((5:222.26732350315643,(((3:0.6162723212052503,7:2.6162723212052503):0.3382808347313673,4:2.9545531559366176):3.60920476086071,2:4.563757916797328):217.7035655863591):150.0241356342546,(6:5.02309059150385,1:3.02309059150385):369.2683685459072):265.19074551582685,8:639.9822046532379):0.0;
tree STATE_5103000 = (((5:221.74501648543512,((3:5.271280212331973,7:7.271280212331973):1.3675232639916448,(2:1.1734539781002202,4:3.1734539781002202):5.465349498223398):215.10621300911149):144.00020951968546,(6:3.626317696427627,1:1.626317696427627):364.11890830869294):312.05231455399075,8:680.2975405591113):0.0;
tree STATE_5104000 = (((5:262.13999260038554,((7:4.920899860796332,4:4.920899860796332):2.7692737125788103,(2:2.560323580665534,3:2.560323580665534):3.129849992709609):256.4498190270104):159.7636079818651,(6:7.543971729845165,1:5.543971729845165):416.3596288524055):351.78491318915246,8:776.1885137714031):0.0;
tree STATE_5105000 = (((5:278.73361397716076,(((7:3.634189470388886,4:3.634189470388886):1.6066799933295162,3:3.2408694637184023):0.45807179737036563,2:3.698941261088768):275.034672716072):120.41994990157798,(6:2.394195450829563,1:0.39419545082956287):398.7593684279092):405.95418918689666,8:807.6077530656354):0.0;
tree STATE_5106000 = (((5:237.43145891432954,(((2:0.9229410872953445,3:0.9229410872953445):2.8912588796688934,7:5.814199966964238):11.72199449799664,4:17.53619446496088):221.89526444936865):135.7476591954955,(6:3.1094703622190116,1:1.1094703622190116):372.06964774760604):452.54663004719305,8:828.2257481570181):0.0;
tree STATE_5107000 = (((5:222.98191946937206,(((7:3.9167900456595106,3:1.9167900456595106):5.290509569173876,2:7.207299614833387):0.5152812746795128,4:9.7225808895129):215.25933857985916):159.1297961251835,(6:3.2242246034279467,1:1.2242246034279467):380.8874909911276):730.6342604426179,8:1115.2459760371735):0.0;
tree STATE_5108000 = (((5:266.74142971896947,((2:0.6869542312036399,(3:0.14443791992117827,7:2.1444379199211783):0.5425163112824616):2.6842523514367307,4:5.3712065826403705):263.3702231363291):330.74044392308804,(6:2.169905965157689,1:0.16990596515768885):597.3119676768998):415.220667170106,8:1015.2025408121635):0.0;
tree STATE_5109000 = (((5:197.61137753054604,(((7:4.013265695004509,2:2.0132656950045087):0.788157654715266,4:4.801423349719775):1.323698551754803,3:4.125121901474578):193.48625562907145):147.3658266946368,(6:2.4194909156948694,1:0.4194909156948694):344.55771330948795):465.4361587231041,8:812.9133629482869):0.0;
tree STATE_5110000 = (((5:198.77563560771299,((4:2.524617970018811,(2:0.3364791027264684,7:2.3364791027264684):0.18813886729234275):0.48346166241537203,3:1.0080796324341832):197.7675559752788):148.647341045165,(6:2.055719663701283,1:0.05571966370128312):347.3672569891767):388.06197046166983,8:737.9849471145478):0.0;
tree STATE_5111000 = (((5:213.24430666178492,((2:0.5322351292831162,7:2.5322351292831162):2.58069053150984,(4:3.6312813200815572,3:1.6312813200815572):1.4816443407113988):210.13138100099195):148.08143387955155,(6:6.669924747302126,1:4.669924747302126):356.65581579403437):501.0822241140402,8:864.9079646553766):0.0;
tree STATE_5112000 = (((5:211.88289549972657,(((4:2.0514671676669423,2:0.05146716766694226):1.551132464871385,3:1.6025996325383272):1.6070310929777616,7:5.209630725516089):208.67326477421048):252.8097455639806,(6:7.679777439844868,1:5.679777439844868):459.0128636238623):333.4695314128,8:800.6621724765072):0.0;
tree STATE_5113000 = (((5:140.20366100375125,(((2:0.07426549180890518,7:2.074265491808905):0.513728426080093,3:0.5879939178889981):1.5388081077117497,4:4.126802025600748):138.0768589781505):96.96279275325904,(6:7.81709424590621,1:5.81709424590621):231.34935951110407):447.0861486629298,8:686.7526024199401):0.0;
tree STATE_5114000 = (((5:409.1457668303323,(((3:0.7767594746707678,7:2.776759474670768):4.098084857760014,2:4.874844332430782):10.257872987928405,4:17.132717320359188):394.01304950997314):401.2640437742378,(6:3.6732616813360384,1:1.6732616813360384):808.7365489232341):842.3946840526485,8:1655.3044946572186):0.0;
tree STATE_5115000 = (((5:219.74296830373387,((3:0.7296920152266346,(4:2.0728707757641986,2:0.07287077576419865):0.656821239462436):0.42687271480086864,7:3.1565647300275033):218.58640357370638):260.7341083273959,(6:2.9824776939653437,1:0.9824776939653437):479.4945989371644):455.20012699448216,8:938.1772036256119):0.0;
tree STATE_5116000 = (((5:426.03811811402693,(4:17.805674721137283,((3:0.34671363893944696,7:2.346713638939447):10.864371128333731,2:11.211084767273178):4.594589953864105):410.23244339288965):506.8468353783037,(6:4.671643356120011,1:2.6716433561200112):930.2133101362106):510.2065431245883,8:1445.591496616919):0.0;
tree STATE_5117000 = (((5:236.7571128717436,(((3:0.6809738947505242,2:0.6809738947505242):0.1343431820290033,7:2.8153170767795275):0.8647481580432648,4:3.6800652348227922):235.0770476369208):132.8036456638611,(6:6.133648744992717,1:4.133648744992717):365.42710979061195):420.5398033104847,8:792.6005618460894):0.0;
tree STATE_5118000 = (((5:230.78005123648305,(((2:0.01672777745967524,3:0.01672777745967524):0.5902127505036368,4:2.606940527963312):3.9961158927414973,7:6.603056420704809):226.17699481577824):185.29255787118265,(6:2.5147011988528645,1:0.5147011988528645):415.5579079088128):337.13369965586367,8:755.7063087635294):0.0;
tree STATE_5119000 = (((5:199.87172374733424,((2:3.3820447637899527,3:3.3820447637899527):0.09579729480512977,(7:5.207738384571464,4:5.207738384571464):0.270103674023618):196.39388168873916):225.7744103713488,(6:2.528981891688245,1:0.5289818916882449):425.1171522269948):303.47371612026524,8:731.6198502389483):0.0;
tree STATE_5120000 = (((5:188.77343439700724,(((2:2.089544424313617,3:2.089544424313617):7.956138019762166,4:12.045682444075783):4.878417283267844,7:16.924099727343627):173.84933466966362):178.55642542602425,(6:2.700335652316329,1:0.7003356523163289):366.6295241707152):275.5935491803574,8:645.4234090033889):0.0;
tree STATE_5121000 = (((5:491.05199325390663,((3:9.804385511757697,7:11.804385511757697):12.911547799361351,(2:8.483231046764029,4:10.483231046764029):14.23270226435502):468.3360599427876):500.0240624165003,(6:5.65929604475641,1:3.6592960447564096):987.4167596256506):869.9738476604664,8:1863.5499033308733):0.0;
tree STATE_5122000 = (((5:184.06844497481444,(((7:2.52833300736794,2:0.52833300736794):3.4887798337984632,4:6.017112841166403):4.186565278643709,3:8.203678119810112):175.86476685500432):216.6461702877616,(6:2.9447767742610096,1:0.9447767742610096):399.76983848831503):336.86259857027045,8:740.0772138328465):0.0;
tree STATE_5123000 = (((5:226.16566460868646,((4:4.642004709052095,(7:3.95906249654206,3:1.9590624965420602):0.6829422125100351):1.1137322655899267,2:3.755736974642022):222.40992763404444):115.64284469799335,(6:3.5678047711473537,1:1.5678047711473537):340.2407045355325):397.08069283932156,8:741.3892021460014):0.0;
tree STATE_5124000 = (((5:186.89745151487102,(((2:0.31877433754310536,7:2.3187743375431054):11.929647900101411,4:14.248422237644517):0.6731564329768069,3:12.921578670621324):173.9758728442497):161.08354784903196,(6:4.232798550689789,1:2.2327985506897887):345.7482008132132):387.2723661039302,8:737.7533654678332):0.0;
tree STATE_5125000 = (((5:347.3773894265567,((4:5.802632914354833,3:3.8026329143548327):2.534819582600484,(7:3.9067055899660508,2:1.9067055899660508):4.430746906989266):341.03993692960137):272.9897332107175,(6:5.434172074992453,1:3.4341720749924534):616.9329505622817):672.8849523420713,8:1295.7520749793455):0.0;
tree STATE_5126000 = (((5:361.45047040352557,(((3:6.613507697157024,4:8.613507697157024):0.361655803021673,2:6.975163500178697):1.8251793052187466,7:10.800342805397444):352.6501275981281):340.7279192596197,(6:7.280133210580804,1:5.280133210580804):696.8982564525644):439.9417780740091,8:1144.6201677371544):0.0;
tree STATE_5127000 = (((5:267.30229996801023,((3:3.5215516371566578,(7:4.817424635874815,4:4.817424635874815):0.7041270012818428):0.6062370607280485,2:4.127788697884706):263.17451127012555):268.6807877282652,(6:2.696027021411793,1:0.6960270214117932):535.2870606748637):179.0140248363723,8:717.4971125326477):0.0;
tree STATE_5128000 = (((5:302.79926986793834,(((3:3.1055309101180697,2:3.1055309101180697):1.0360325388996774,7:6.141563449017747):1.5294503887009459,4:7.671013837718693):297.12825603021963):245.01071108782577,(6:9.596358832503963,1:7.596358832503963):540.2136221232602):595.0903930664379,8:1145.400374022202):0.0;
tree STATE_5129000 = (((5:411.9932332517717,(((7:4.995155852328908,3:2.9951558523289084):1.7242456383474432,2:4.7194014906763515):0.3967081962997536,4:7.116109686976105):406.87712356479557):180.99125377410678,(6:11.086939589244167,1:9.086939589244167):583.8975474366343):486.9003499055011,8:1082.3848369313796):0.0;
tree STATE_5130000 = (((5:187.15923856191193,(2:8.734986890539,((3:1.9041360063866763,7:3.9041360063866763):0.09405832434083283,4:3.998194330727509):6.736792559811491):178.42425167137293):116.26000605014502,(6:7.401599710938526,1:5.401599710938526):298.01764490111844):354.6353879488891,8:660.5546325609461):0.0;
tree STATE_5131000 = (((5:323.61604104356263,(((2:1.1258598144390324,4:3.1258598144390324):1.900372660586212,7:5.026232475025244):9.128123892288986,3:12.15435636731423):311.4616846762484):166.10525510339914,(6:4.587322870047999,1:2.5873228700479993):487.13397327691376):554.5026843293513,8:1046.723980476313):0.0;
tree STATE_5132000 = (((5:263.05812375555456,((7:3.849676866626048,(3:0.9117378223858079,4:2.911737822385808):0.93793904424024):11.814252210402522,2:13.66392907702857):249.394194678526):250.46824065885255,(6:12.333287218721326,1:10.333287218721326):503.19307719568576):700.2755638115881,8:1216.3019282259952):0.0;
tree STATE_5133000 = (((5:209.4203914809949,((2:0.2635879936851184,4:2.2635879936851184):5.641174995929224,(7:2.3172457155154884,3:0.3172457155154884):5.587517274098854):203.51562849138057):128.83086405390537,(6:4.187396142925441,1:2.187396142925441):336.06385939197486):344.75688716907956,8:685.5081427039798):0.0;
tree STATE_5134000 = (((5:473.10222155713757,(7:12.820700923966998,((3:0.42964603680372093,2:0.42964603680372093):2.4423445992795987,4:4.87199063608332):7.948710287883678):462.28152063317054):401.20608984724856,(6:6.462276301819307,1:4.462276301819307):869.8460351025668):892.6047288412685,8:1769.4130402456547):0.0;
tree STATE_5135000 = (((5:348.1880955247726,(((2:3.9925072659043455,7:5.9925072659043455):1.203759374949696,4:7.196266640854041):0.7546369468124006,3:5.950903587666442):342.23719193710616):196.0377580882115,(6:2.368908386897407,1:0.3689083868974068):543.8569452260867):418.541891734474,8:965.2677453474581):0.0;
tree STATE_5136000 = (((5:182.17182503879548,((4:6.067120954717316,3:4.067120954717316):1.1732234354075137,(2:3.2179438756093983,7:5.217943875609398):2.0224005145154313):176.93148064867066):129.4794936304932,(6:2.1276881173644155,1:0.12768811736441554):311.52363055192427):415.695783348649,8:729.8471020179377):0.0;
tree STATE_5137000 = (((5:424.1758486897641,((3:3.4927795804976,4:5.4927795804976):5.355574918090819,(2:8.665067659013776,7:10.665067659013776):0.18328683957464342):415.3274941911757):240.9147752125703,(6:4.015947441090645,1:2.0159474410906446):663.0746764612438):540.124057193042,8:1207.7146810953764):0.0;
tree STATE_5138000 = (((5:282.7594131275271,(((2:1.2003037232630458,3:1.2003037232630458):4.089718052359516,7:7.290021775622562):14.358772349557345,4:21.648794125179908):263.1106190023472):256.0633674195115,(6:4.290542651598617,1:2.290542651598617):536.5322378954401):554.6317790732004,8:1095.954559620239):0.0;
tree STATE_5139000 = (((5:425.69310064173203,(((3:0.2023801708134192,2:0.2023801708134192):4.933070996194164,7:7.1354511670075835):2.633030814092863,4:9.768481981100447):417.9246186606316):214.11106587183224,(6:4.7059691947608595,1:2.7059691947608595):637.0981973188034):495.5029526976414,8:1137.8071192112056):0.0;
tree STATE_5140000 = (((5:186.45000079474,((7:7.21768353540242,4:7.21768353540242):1.3931753976281485,(3:1.9018427693119646,2:1.9018427693119646):4.709016163718604):179.83914186170944):164.01374529593517,(6:5.045043849390305,1:3.0450438493903054):347.41870224128485):313.23401995073345,8:666.1977660414086):0.0;
tree STATE_5141000 = (((5:301.69086584784304,((4:9.10299408705102,3:7.1029940870510195):0.6132259089481344,(7:2.89490980208518,2:0.8949098020851798):6.821310193913974):293.9746458518439):233.99970856669347,(6:5.75554245463197,1:3.7555424546319696):531.9350319599046):582.7919972323759,8:1120.9825716469124):0.0;
tree STATE_5142000 = (((5:287.5350288399093,(((2:0.8879871944830731,3:0.8879871944830731):2.595686739413326,7:5.483673933896399):10.336986570443091,4:15.82066050433949):273.71436833556976):212.2221192033361,(6:5.340784941536401,1:3.340784941536401):496.41636310170895):476.0892227912922,8:978.3463708345375):0.0;
tree STATE_5143000 = (((5:473.85471295806167,((2:4.216754733705702,(3:4.1113764127695465,7:6.1113764127695465):0.10537832093615584):9.239565852509486,4:15.456320586215188):460.39839237184646):469.49699572348675,(6:9.485719719423278,1:7.485719719423278):935.8659889621251):578.4211273419598,8:1524.2728360235083):0.0;
tree STATE_5144000 = (((5:213.4234960888996,(((3:0.630402635572775,7:2.630402635572775):0.5744166083161306,2:1.2048192438889056):4.525430129585114,4:7.73024937347402):207.6932467154256):129.37302723326607,(6:8.685926579866903,1:6.685926579866903):336.11059674229875):411.41325415475063,8:756.7097774769163):0.0;
tree STATE_5145000 = (((5:205.93429839819075,(((7:2.6014458362815556,3:0.6014458362815556):0.9004444610250091,2:1.5018902973065646):0.30870290256289135,4:3.810593199869456):204.1237051983213):153.53150247196706,(6:5.789903401572514,1:3.7899034015725137):355.6758974685853):330.1050571776714,8:692.0708580478292):0.0;
tree STATE_5146000 = (((5:227.55062756220866,((4:3.159662476591362,2:1.159662476591362):3.685285019548985,(7:2.0988761360981454,3:0.09887613609814538):4.746071360042201):222.7056800660683):225.1793563578198,(6:4.986417328223234,1:2.986417328223234):449.74356659180523):391.58259327757395,8:846.8125771976024):0.0;
tree STATE_5147000 = (((5:254.55699493468842,(((3:0.11135453047024457,2:0.11135453047024457):6.347753703168383,7:8.459108233638627):4.404351452921137,4:12.863459686559764):243.69353524812865):191.11969180230562,(6:2.459834565616992,1:0.4598345656169922):445.21685217137707):616.5342586401937,8:1064.7109453771877):0.0;
tree STATE_5148000 = (((5:200.39452888895687,((4:5.199390873231714,3:3.199390873231714):2.7672796468415815,(2:1.8114815939876578,7:3.811481593987658):4.155188926085637):194.42785836888356):169.52382395017793,(6:3.4577057240254687,1:1.4577057240254687):368.46064711510934):520.4491364810424,8:892.8674893201771):0.0;
tree STATE_5149000 = (((5:307.08889328446884,((7:5.053637228475759,3:3.0536372284757594):5.909326636735713,(2:2.8453334342615957,4:4.845333434261596):6.117630430949877):298.1259294192574):239.96086250454624,(6:2.0906134810013217,1:0.09061348100132172):546.9591423080137):375.34897469883697,8:924.898730487852):0.0;
tree STATE_5150000 = (((5:275.9643958517256,((3:3.002498820040028,(7:3.982015830814735,2:1.9820158308147349):1.0204829892252931):8.228027343422308,4:13.230526163462336):264.73386968826327):204.2560218243317,(6:2.1428917010213184,1:0.14289170102131843):480.077525975036):486.681309011909,8:969.4017266879663):0.0;
tree STATE_5151000 = (((5:258.77453888800557,(((4:2.251672770265297,7:2.251672770265297):0.10808883838079941,3:0.3597616086460964):3.0754154867611576,2:3.435177095407254):255.3393617925983):227.33932400865973,(6:2.922256384275642,1:0.9222563842756419):485.1916065123896):521.0643900762584,8:1009.6782529729237):0.0;
tree STATE_5152000 = (((5:416.95745292499663,(((3:0.7691785149988561,2:0.7691785149988561):0.7928875709399206,7:3.5620660859387767):1.5894747707461772,4:5.151540856684954):413.80591206831167):396.5019036360505,(6:4.03849544261663,1:2.0384954426166297):811.4208611184305):648.0242791082542,8:1463.9836356693013):0.0;
tree STATE_5153000 = (((5:399.6268543356991,(((7:2.7379491322825333,3:0.7379491322825333):0.7642133152953066,2:1.50216244757784):10.532828930193723,4:14.034991377771563):387.5918629579275):392.77734396726186,(6:9.406726532940823,1:7.406726532940823):784.9974717700201):547.477159767007,8:1342.381358069968):0.0;
tree STATE_5154000 = (((5:173.94664702754352,((4:7.455556903093002,7:7.455556903093002):4.130975621621704,(2:2.4819892842513376,3:2.4819892842513376):7.104543240463368):164.36011450282882):110.56883288204517,(6:5.067480949810817,1:3.0674809498108173):281.44799895977786):355.3996247052365,8:642.4151046148252):0.0;
tree STATE_5155000 = (((5:183.03386892197386,((7:4.097718024838323,(2:1.2493628422876748,3:1.2493628422876748):0.8483551825506481):1.8268686383179267,4:5.92458666315625):179.10928225881761):161.17081610658323,(6:2.6425911756503226,1:0.6425911756503226):343.5620938529068):326.89562459077814,8:673.6003096193352):0.0;
tree STATE_5156000 = (((5:289.17567588898197,(((2:5.535549361474178,3:5.535549361474178):6.55411898602947,7:14.089668347503649):0.9261835595693384,4:15.015851907072987):276.15982398190897):306.7289737945602,(6:3.575053289008152,1:1.5750532890081521):594.3295963945341):504.49471216490133,8:1102.8993618484435):0.0;
tree STATE_5157000 = (((5:268.56596790131044,((2:2.4879002578649443,(3:2.2360865308566167,7:4.236086530856617):0.2518137270083276):3.5490461241636853,4:8.03694638202863):262.5290215192818):139.12678559007082,(6:2.926156923534528,1:0.9261569235345282):406.76659656784676):263.4843800331349,8:673.6771335245162):0.0;
tree STATE_5158000 = (((5:226.57998429078202,(((2:1.5740557366336034,7:3.5740557366336034):6.900389957229603,4:10.474445693863206):12.29390713751895,3:20.768352831382156):205.81163145939988):178.935717965972,(6:3.325014696730054,1:1.325014696730054):404.19068756002395):541.3730386247953,8:949.3887408815493):0.0;
tree STATE_5159000 = (((5:224.69417466695523,((2:0.7631787971210797,7:2.7631787971210797):4.6741069301543305,(3:4.352950346749494,4:6.352950346749494):1.084335380525916):219.2568889396798):149.5219195614227,(6:3.674947644929329,1:1.674947644929329):372.5411465834486):372.4682423038377,8:749.1843365322156):0.0;
tree STATE_5160000 = (((5:316.8944799741399,(((7:3.2399194437565475,3:1.2399194437565475):7.2897865724023285,4:10.529706016158876):0.15538091497554518,2:8.685086931134421):308.2093930430055):128.09915513584048,(6:2.9765954488620174,1:0.9765954488620174):444.01703966111836):432.03585457348134,8:879.5294896834617):0.0;
tree STATE_5161000 = (((5:413.9766486193781,(((2:1.2666715275699074,3:1.2666715275699074):1.3250600457126138,7:4.591731573282521):3.5653031237177757,4:8.157034697000297):407.8196139223778):195.56847487581933,(6:5.6949298844043135,1:3.6949298844043135):605.8501936107931):421.88365234147454,8:1033.928775836672):0.0;
tree STATE_5162000 = (((5:369.29555958287904,(((3:4.393928542289663,7:6.393928542289663):1.9981716168533712,2:6.392100159143034):12.338982209298365,4:20.7310823684414):350.56447721443766):288.33686192037874,(6:3.513859334137681,1:1.5138593341376811):656.1185621691201):697.9708495628308,8:1358.1032710660886):0.0;
tree STATE_5163000 = (((5:363.855349833883,(((7:2.8361553140686464,2:0.8361553140686464):5.766476989745804,4:8.60263230381445):0.259428135450003,3:6.862060439264454):356.99328939461856):281.2907215661953,(6:3.080655741422319,1:1.0806557414223188):644.065415658656):507.3621709288342,8:1155.0082423289125):0.0;
tree STATE_5164000 = (((5:314.91684449654485,(((7:3.894340664514086,2:1.8943406645140861):2.611996882267249,3:4.506337546781335):3.981651688455578,4:10.487989235236913):306.42885526130794):230.55275153662706,(6:5.8041261807819655,1:3.8041261807819655):541.66546985239):422.68267216959407,8:970.652268202766):0.0;
tree STATE_5165000 = (((5:313.6104618593116,(4:8.699832922692451,(7:3.6430516169825538,(2:1.0471545669345002,3:1.0471545669345002):0.5958970500480536):5.056781305709897):306.91062893661916):355.5552058469208,(6:6.675365730186218,1:4.675365730186218):664.4903019760462):438.7906606158331,8:1110.4563283220655):0.0;
tree STATE_5166000 = (((5:385.5122355698532,((2:9.93200520416045,4:11.93200520416045):0.5898622952219643,(3:5.163716429383218,7:7.163716429383218):5.358151069999197):374.99036807047077):310.0369885939203,(6:11.44496343819906,1:9.44496343819906):686.1042607255745):540.955611262483,8:1239.0048354262565):0.0;
tree STATE_5167000 = (((5:253.84502751306155,((2:7.642239785652038,4:9.642239785652038):0.22720177486050375,(3:2.7976777312483705,7:4.7976777312483705):5.071763829264171):245.975585952549):166.37044552137115,(6:6.527385663331096,1:4.527385663331096):415.68808737110163):275.9237525729764,8:698.6392256074091):0.0;
tree STATE_5168000 = (((5:220.67789244952746,(((3:0.3509249313459595,2:0.3509249313459595):0.14467197738170334,4:2.495596908727663):0.10029745591698358,7:2.5958943646446464):220.08199808488283):163.8078262761436,(6:4.782014229565736,1:2.7820142295657364):381.70370449610533):273.74573841291556,8:660.7314571385866):0.0;
tree STATE_5169000 = (((5:269.76626082925947,((2:3.0887867784788465,4:5.0887867784788465):3.2231129913128367,(7:2.461105491042766,3:0.4611054910427659):5.850794278748918):263.4543610594678):204.29280803008555,(6:11.607443508971738,1:9.607443508971738):464.45162535037326):532.905486959796,8:1009.464555819141):0.0;
tree STATE_5170000 = (((5:227.596565761507,(((2:0.5908311773915802,7:2.59083117739158):3.6337705079479097,3:4.22460168533949):2.6800398804698276,4:8.904641565809317):220.69192419569768):242.25564882202872,(6:5.306633751629738,1:3.3066337516297377):466.54558083190597):445.5285346896108,8:917.8807492731465):0.0;
tree STATE_5171000 = (((5:186.86628654212757,(((4:5.509857924440578,7:5.509857924440578):0.9240200080496388,2:4.4338779324902164):0.11139245092973127,3:4.545270383419948):182.3210161587076):172.88792755435566,(6:5.380839977730315,1:3.3808399777303153):356.3733741187529):314.4522830280131,8:676.7064971244963):0.0;
tree STATE_5172000 = (((5:210.90337433407578,(((2:0.6376677805073632,7:2.637667780507363):1.2210375275144658,3:1.858705308021829):1.2974201937679233,4:5.156125501789752):207.74724883228603):180.36671428829985,(6:8.798876410898597,1:6.798876410898597):384.47121221147705):548.6607130148997,8:942.4308016372753):0.0;
tree STATE_5173000 = (((5:266.9792477107384,(((2:1.9622456144108398,7:3.96224561441084):0.10355198814766453,3:2.0657976025585043):2.6291907610789123,4:6.694988363637417):262.28425934710094):187.6404316584418,(6:10.14001111051028,1:8.14001111051028):446.4796682586699):335.0202785050658,8:792.139957874246):0.0;
tree STATE_5174000 = (((5:318.44865071834295,((4:5.343988233897355,(7:5.328141101856903,3:3.328141101856903):0.015847132040452294):0.8521843327380907,2:4.196172566635446):314.2524781517075):504.05436915057953,(6:9.839475233683556,1:7.839475233683556):814.663544635239):980.7652668261397,8:1805.7682866950622):0.0;
tree STATE_5175000 = (((5:290.4653805007509,((3:5.496577279704887,7:7.496577279704887):6.565989431306354,(4:12.253378882216847,2:10.253378882216847):1.8091878287943945):278.40281378973964):422.482180068183,(6:8.97369231605817,1:6.97369231605817):705.9738682528757):559.0665947230642,8:1274.5141552919981):0.0;
tree STATE_5176000 = (((5:307.48683614948646,((7:3.4481113296126344,(2:1.2719596566600742,4:3.271959656660074):0.1761516729525603):8.325221792700942,3:9.773333122313577):297.71350302717286):212.69130101498132,(6:3.6029477360196616,1:1.6029477360196616):518.5751894284481):474.2772672398229,8:996.9554044042907):0.0;
tree STATE_5177000 = (((5:195.4602318139049,(((7:2.1813055676969686,2:0.1813055676969686):5.1386473273440485,3:5.319952895041017):4.7567681421995145,4:12.076721037240532):185.38351077666437):107.99640320120739,(6:5.792412655898154,1:3.792412655898154):299.66422235921414):338.6275337337888,8:644.5841687489011):0.0;
tree STATE_5178000 = (((5:377.3520842738763,((7:5.939975987620474,(4:5.477195231876311,2:3.477195231876311):0.4627807557441628):0.33453352602393593,3:4.27450951364441):373.07757476023187):323.51072369748334,(6:16.176405778968128,1:14.176405778968128):686.6864021923915):603.4685613579397,8:1306.8313693292994):0.0;
tree STATE_5179000 = (((5:508.7237814167684,(((3:0.6041248043936362,2:0.6041248043936362):1.8467787788372214,7:4.450903583230858):6.126858334876134,4:10.577761918106992):500.1460194986614):324.25054452453645,(6:4.409717381100058,1:2.409717381100058):830.5646085602048):865.7777429469636,8:1701.2520688882685):0.0;
tree STATE_5180000 = (((5:253.2438387453555,((3:2.68913675295906,(2:2.595617125352333,7:4.595617125352333):0.09351962760672716):7.37493621408248,4:12.06407296704154):243.17976577831396):191.21061910540425,(6:8.174665464967637,1:6.174665464967637):438.2797923857921):374.3480019492949,8:821.3024598000546):0.0;
tree STATE_5181000 = (((5:230.44037181188315,((4:7.749511645682681,(3:4.334538872569915,2:4.334538872569915):1.4149727731127655):0.5729802929132752,7:8.322491938595956):224.1178798732872):150.71711552382988,(6:4.212408895322271,1:2.2124088953222714):378.9450784403908):365.27553215994345,8:748.9330194956565):0.0;
tree STATE_5182000 = (((5:376.78239059292434,((2:20.243641824762143,4:22.243641824762143):4.070626008988192,(7:4.3309490105807535,3:2.3309490105807535):21.983318823169583):352.468122759174):299.8283077557169,(6:8.722212471458759,1:6.722212471458759):669.8884858771825):610.8146794226592,8:1289.9253777713004):0.0;
tree STATE_5183000 = (((5:208.80312061271152,((7:6.329200931848793,(3:0.49050845468374193,2:0.49050845468374193):3.838692477165051):0.7524222389811026,4:7.081623170829896):203.72149744188164):137.39623229935464,(6:3.6913256605214926,1:1.6913256605214926):344.50802725154466):318.90307463977956,8:667.6024275518457):0.0;
tree STATE_5184000 = (((5:188.0280770860867,((2:4.122827847057281,(7:0.38499223857419906,4:0.38499223857419906):5.737835608483082):1.7744210043552604,3:5.897248851412542):182.13082823467417):158.87569898918363,(6:2.7628908362130793,1:0.7628908362130793):346.14088523905724):312.56703108875274,8:661.9708071640231):0.0;
tree STATE_5185000 = (((5:241.71283229408903,(((4:1.9689798860030132,7:1.9689798860030132):6.653892888121333,2:6.622872774124346):8.591361307129972,3:15.214234081254318):226.4985982128347):215.12089057887283,(6:2.185870789463854,1:0.18587078946385382):456.647852083498):298.5099939170906,8:757.8437167900524):0.0;
tree STATE_5186000 = (((5:299.6291883949104,(((7:6.6268758550541,2:4.6268758550541):5.198736186977464,3:9.825612042031564):5.7102199360800885,4:17.535831978111652):284.0933564167987):244.36697230308374,(6:4.5969303225850044,1:2.5969303225850044):541.3992303754092):274.62069285192376,8:821.1168535499179):0.0;
tree STATE_5187000 = (((5:201.51737643395396,(((3:3.1281532974467376,2:3.1281532974467376):2.947173814987715,7:8.075327112434453):7.946362524774626,4:16.02168963720908):187.49568679674488):124.38859243886199,(6:10.498386882397366,1:8.498386882397366):317.4075819904186):338.5620762351209,8:666.9680451079369):0.0;
tree STATE_5188000 = (((5:267.4242053776673,(((3:0.34200861719050923,2:0.34200861719050923):0.8068311038898197,7:3.148839721080329):2.563513162416926,4:5.712352883497255):263.71185249417005):144.50583690198636,(6:11.583941012122894,1:9.583941012122894):402.34610126753074):360.1603763923582,8:774.5904186720119):0.0;
tree STATE_5189000 = (((5:319.3684598268606,((2:3.435230484626695,4:5.435230484626695):13.09959571441165,(7:2.712822923270938,3:0.712822923270938):15.822003275767408):302.8336336278223):205.02660637377898,(6:12.081469415265444,1:10.081469415265444):514.3135967853741):542.3846044996801,8:1069.2796707003197):0.0;
tree STATE_5190000 = (((5:337.590606483166,((3:4.335190404904194,(2:0.06847491346874879,7:2.068474913468749):4.266715491435445):5.453117541138732,4:11.788307946042925):327.8022985371231):208.64738697563126,(6:2.337855675785219,1:0.33785567578521913):545.900137783012):613.4262487050607,8:1162.164242163858):0.0;
tree STATE_5191000 = (((5:419.4875888985133,(((2:4.503770760489183,3:4.503770760489183):4.2905492112608306,7:10.794319971750014):1.1284093942450273,4:11.92272936599504):409.56485953251826):242.47739853403505,(6:2.4521698723313707,1:0.45216987233137074):661.512817560217):297.6811467526255,8:962.1461341851739):0.0;
tree STATE_5192000 = (((5:348.11147114308596,((4:5.650696028968188,3:3.650696028968188):5.782601115179091,(2:0.00413025095018682,7:2.004130250950187):9.429166893197092):338.6781739989387):166.00506956534366,(6:2.657018014066409,1:0.6570180140664088):513.4595226943633):300.3261053662602,8:816.9426460746898):0.0;
tree STATE_5193000 = (((5:239.037382116297,((3:0.7522832171752043,2:0.7522832171752043):5.304801840057886,(4:4.8515025641670295,7:4.8515025641670295):3.2055824930660606):232.98029705906393):201.78762939415708,(6:5.671511355956355,1:3.671511355956355):437.15350015449775):283.6856270914827,8:727.0106386019368):0.0;
tree STATE_5194000 = (((5:276.1811936245679,(((3:0.7546445910858299,2:0.7546445910858299):0.29538191077037856,7:3.0500265018562085):1.937073013489448,4:4.9870995153456565):273.19409410922225):190.6634941197878,(6:4.89159639843454,1:2.8915963984345403):463.95309134592117):273.5286614798091,8:742.8733492241648):0.0;
tree STATE_5195000 = (((5:177.6742482257424,((3:1.0605092193586962,7:3.0605092193586962):2.46067995374945,(4:2.299780660108343,2:0.2997806601083428):3.2214085129998034):174.15305905263423):190.9032866671603,(6:6.832744762891048,1:4.832744762891048):363.74479013001167):339.54912916764397,8:710.6266640605467):0.0;
tree STATE_5196000 = (((5:218.01025301057098,(((2:0.9623272371028673,7:2.9623272371028673):0.362827686739986,4:3.3251549238428533):1.750989248378672,3:3.0761441722215253):214.93410883834946):157.1148674541119,(6:8.373352840303582,1:6.373352840303582):368.7517676243793):335.20413897521354,8:712.8292594398964):0.0;
tree STATE_5197000 = (((5:288.51414511497455,((4:7.892172766984643,7:7.892172766984643):7.185529310899554,(2:4.848412027512369,3:4.848412027512369):8.229290050371828):275.4364430370904):339.26677996710384,(6:2.043925196710687,1:0.043925196710687064):627.7369998853677):443.37929658196515,8:1073.6602216640435):0.0;
tree STATE_5198000 = (((5:540.9757690730454,((7:3.518802020985974,(2:0.7731440233409472,4:2.7731440233409472):0.7456579976450266):7.459944348785748,3:8.978746369771722):531.9970227032737):391.3823350505886,(6:18.327986934459663,1:16.327986934459663):916.0301171891743):279.89292137523614,8:1214.7510254988701):0.0;
tree STATE_5199000 = (((5:305.10114793527435,((2:2.7136484583182163,(4:0.5040089903703706,7:0.5040089903703706):4.209639467947846):0.27480434091223316,3:2.9884527992304495):302.1126951360439):309.7940446560961,(6:5.622177210842713,1:3.622177210842713):611.2730153805278):567.8646428388481,8:1185.2598354302186):0.0;
tree STATE_5200000 = (((5:216.79539717951698,(((2:0.254067718339829,3:0.254067718339829):1.4466286657143965,7:3.7006963840542255):14.234963968946715,4:17.93566035300094):200.85973682651604):171.99838932490874,(6:2.1741812108159864,1:0.17418121081598636):388.61960529360977):304.5251400788809,8:695.8189265833066):0.0;
tree STATE_5201000 = (((5:462.7571117003259,(((2:6.337650059961451,4:8.337650059961451):7.017024687709021,3:13.354674747670472):0.1371832160252815,7:15.491857963695754):449.26525373663014):543.2671329682662,(6:4.639826562041775,1:2.639826562041775):1003.3844181065502):784.6733215836007,8:1793.1975662521927):0.0;
tree STATE_5202000 = (((5:393.2487725378367,((7:5.082982786414977,4:5.082982786414977):0.5207152836867026,(2:1.3249644546708188,3:1.3249644546708188):2.278733615430861):389.645074467735):192.77080879271654,(6:5.329945873571964,1:3.3299458735719636):582.6896354569813):573.867005252025,8:1162.3865865825783):0.0;
tree STATE_5203000 = (((5:251.0034980023556,((7:4.039327800503589,3:2.039327800503589):2.77559253412017,(2:1.8407814766246622,4:3.840781476624662):2.9741388579990966):246.18857766773183):282.29234178054844,(6:20.708172011143603,1:18.708172011143603):514.5876677717605):353.0386803748265,8:888.8345201577306):0.0;
tree STATE_5204000 = (((5:276.475431584826,((7:5.074237314638981,3:3.0742373146389808):10.25346381775626,(2:0.8768275701538801,4:2.87682757015388):12.45087356224136):263.1477304524308):149.89127478148595,(6:3.773775335304742,1:1.7737753353047419):424.59293103100725):653.3033383848242,8:1082.1700447511362):0.0;
tree STATE_5205000 = (((5:195.02674693232095,(((4:3.080320062236231,3:1.0803200622362308):0.14450017104950064,7:3.2248202332857314):0.24549761583058505,2:1.4703178491163165):193.55642908320462):191.75992886846953,(6:2.3683685391111666,1:0.3683685391111666):386.41830726167933):285.05668512350985,8:674.3433609243003):0.0;
tree STATE_5206000 = (((5:398.7158633340124,(((4:12.227457653906706,7:12.227457653906706):1.4531706614058741,2:11.68062831531258):5.014648308690456,3:16.695276624003036):382.02058671000935):205.30816141598552,(6:3.7364732351880185,1:1.7364732351880185):602.2875515148099):558.8494108701681,8:1165.373435620166):0.0;
tree STATE_5207000 = (((5:284.9977150827061,((2:2.2846730082454245,7:4.2846730082454245):17.64979035760628,(4:2.7979559323913055,3:0.7979559323913055):19.136507433460395):265.06325171685444):132.7727882898286,(6:2.623317425664848,1:0.6233174256648479):417.1471859468699):622.1055332867052,8:1042.3760366592398):0.0;
tree STATE_5208000 = (((5:217.72425723504418,(((4:3.3421758809870075,7:3.3421758809870075):1.7973544508502335,3:3.139530331837241):0.7477317578511489,2:3.88726208968839):213.8369951453558):128.21812624557973,(6:3.582997138801617,1:1.582997138801617):344.3593863418223):305.3206675161449,8:653.7630509967688):0.0;
tree STATE_5209000 = (((5:187.88725815183176,((3:1.9071710199758671,(7:2.8859016843431036,2:0.8859016843431036):1.0212693356327636):2.890785913600668,4:6.797956933576535):183.08930121825523):181.6384098875953,(6:2.5146629322450655,1:0.5146629322450655):369.011005107182):267.7408238083542,8:639.7664918477813):0.0;
tree STATE_5210000 = (((5:245.81586367176698,(((2:3.2064239833135204,7:5.20642398331352):3.901874548455835,3:7.108298531769355):3.630741259222546,4:12.739039790991901):235.07682388077507):208.3828840256549,(6:6.051390921357686,1:4.051390921357686):450.1473567760642):439.2813843926794,8:895.9801320901013):0.0;
tree STATE_5211000 = (((5:299.78991445822993,((4:7.326024246693796,(3:1.131794828973169,2:1.131794828973169):4.194229417720628):0.907752985771209,7:8.233777232465005):293.5561372257649):171.23448735121138,(6:6.119679165881748,1:4.119679165881748):466.9047226435596):465.7366726802097,8:939.261074489651):0.0;
tree STATE_5212000 = (((5:201.69696477159022,(((7:2.2244754975750265,2:0.2244754975750265):0.28620234183522264,3:0.5106778394102491):1.047380577709827,4:3.558058417120076):200.13890635447015):195.074468431154,(6:2.403401992946543,1:0.4034019929465429):396.36803120979766):302.01724307513393,8:701.2886762778782):0.0;
tree STATE_5213000 = (((5:138.66411281642044,(((7:1.1078667597555871,4:1.1078667597555871):2.1213452802047303,3:1.2292120399603172):0.3414079107772583,2:1.5706199507375755):137.09349286568286):210.87160268913394,(6:2.0779413318166466,1:0.07794133181664664):349.45777417373773):295.1148963786848,8:647.1506118842392):0.0;
tree STATE_5214000 = (((5:237.12276505543463,((2:5.725139165168869,(3:2.48946930916045,4:4.48946930916045):3.2356698560084194):1.368662388914835,7:9.093801554083704):230.02896350135092):188.10882468783524,(6:2.808266252363173,1:0.8082662523631732):424.4233234909067):263.4576523044026,8:691.1892420476725):0.0;
tree STATE_5215000 = (((5:303.8233674714044,((2:6.13708308921133,7:8.13708308921133):2.9911300020204106,(4:6.214971575905561,3:4.214971575905561):4.91324151532618):294.6951543801727):93.6359676098536,(6:2.6903521195984905,1:0.6903521195984905):396.7689829616595):491.2835384170702,8:891.2428734983282):0.0;
tree STATE_5216000 = (((5:296.37550589312013,((2:2.6684635799836407,(7:3.5611959031071088,3:1.5611959031071088):1.107267676876532):2.8454516684168993,4:7.51391524840054):290.86159064471957):247.5705402389292,(6:2.250277193072854,1:0.2502771930728538):543.6957689389765):328.43544562810894,8:874.8814917601583):0.0;
tree STATE_5217000 = (((5:144.00575250721644,(((3:2.618975591177982,7:4.618975591177982):0.03490267237374489,2:2.653878263551727):7.2320854236542775,4:11.885963687206004):134.11978882001043):191.32409162396024,(6:3.428647574601468,1:1.428647574601468):333.9011965565752):331.77880836572393,8:669.6086524969006):0.0;
tree STATE_5218000 = (((5:459.5386867616638,(((7:4.895422335027987,2:2.8954223350279866):2.1624009361127596,3:5.057823271140746):3.4070766673021016,4:10.464899938442848):451.073786823221):290.3422205948799,(6:8.76269803588654,1:6.76269803588654):743.1182093206572):560.1779761731568,8:1312.5588835297006):0.0;
tree STATE_5219000 = (((5:570.2221032135069,((3:12.072667613802412,2:12.072667613802412):3.3110734034504894,(4:2.947563225960428,7:2.947563225960428):14.436177791292474):554.838362196254):449.7164002427277,(6:5.3805000958516676,1:3.3805000958516676):1016.5580033603829):760.0891518816128,8:1782.5276553378474):0.0;
tree STATE_5220000 = (((5:422.32248128162735,((7:15.179643955118847,4:15.179643955118847):5.692961209813044,(2:6.242903306272968,3:6.242903306272968):12.629701858658922):403.44987611669546):254.34922080860179,(6:3.8244953962892314,1:1.8244953962892314):674.8472066939399):501.37210905062886,8:1180.543811140858):0.0;
tree STATE_5221000 = (((5:522.3777761759537,((4:21.684712574309117,3:19.684712574309117):5.9822830578127935,(2:1.9543892616512952,7:3.9543892616512952):23.712606370470617):496.7107805438318):371.9312503744719,(6:20.900558406436396,1:18.900558406436396):875.4084681439892):887.2965859138865,8:1784.1056124643121):0.0;
tree STATE_5222000 = (((5:397.86121867886567,(((7:2.8085480375299543,3:0.8085480375299543):12.995140622777933,4:15.803688660307888):0.8522272429671638,2:14.655915903275051):383.2053027755906):170.75251519351133,(6:5.0752806432449065,1:3.0752806432449065):565.5384532291321):294.8312415902144,8:865.9449754625914):0.0;
tree STATE_5223000 = (((5:252.03431573756433,(4:15.151381421678868,((2:3.3990485466334004,3:3.3990485466334004):1.2316772808579266,7:6.630725827491327):8.520655594187541):238.88293431588545):224.49582113499372,(6:7.231679349576873,1:5.231679349576873):471.29845752298115):359.0671460502323,8:838.0972829227903):0.0;
tree STATE_5224000 = (((5:237.05845999580166,(((3:1.4197532663145447,2:1.4197532663145447):2.522378487968437,7:5.942131754282982):4.5960366362906315,4:10.538168390573613):228.52029160522804):209.3186327115922,(6:6.810562967945621,1:4.810562967945621):441.56652973944824):636.2025400588666,8:1085.0796327662604):0.0;
tree STATE_5225000 = (((5:238.47085729237858,(((4:3.0741983712818755,2:1.0741983712818755):0.750514957671685,3:1.8247133289535604):2.806678176496969,7:6.631391505450529):233.83946578692806):176.82113417842515,(6:5.903904565680498,1:3.903904565680498):411.38808690512326):392.7374944438999,8:810.5294859147036):0.0;
tree STATE_5226000 = (((5:220.87803216720116,(((3:2.7178540019508564,7:4.717854001950856):1.7357755923600546,2:4.453629594310911):1.2487608387823954,4:7.702390433093306):215.17564173410784):183.08862824660426,(6:4.612994014572732,1:2.612994014572732):401.3536663992327):307.27091996360895,8:713.7375803774144):0.0;
tree STATE_5227000 = (((5:520.742186471544,((7:3.266862478961097,(2:0.41829321888338766,3:0.41829321888338766):0.8485692600777095):3.0642942965481046,4:6.331156775509202):516.4110296960348):212.61971072254926,(6:10.551286208514197,1:8.551286208514197):724.810610985579):1104.0255348997796,8:1839.8874320938728):0.0;
tree STATE_5228000 = (((5:394.0559226660891,((4:2.515874012843056,(2:0.015271743513039837,7:2.01527174351304):0.5006022693300163):1.2191120319653774,3:1.7349860448084335):392.3209366212807):253.18064425950416,(6:5.465253160901989,1:3.465253160901989):643.7713137646913):604.4190244876409,8:1254.155591413234):0.0;
tree STATE_5229000 = (((5:381.6838246401364,(((7:2.262181507594257,3:0.26218150759425685):0.48515359806096914,2:0.747335105655226):2.0966623442709023,4:4.843997449926128):378.83982719021026):566.1049553088437,(6:18.314501934185778,1:16.314501934185778):931.4742780147944):819.1110346447633,8:1769.3998145937435):0.0;
tree STATE_5230000 = (((5:355.03318549106353,((2:3.3822711507443515,(7:2.0693789759251375,4:2.0693789759251375):3.312892174819214):0.32728857800246924,3:3.7095597287468207):351.32362576231674):218.03206558421317,(6:5.634327774183001,1:3.634327774183001):569.4309233010937):845.5583152545652,8:1421.1235663298419):0.0;
tree STATE_5231000 = (((5:142.98493762949587,(((7:4.526783433750838,4:4.526783433750838):1.3236236556699676,2:3.8504070894208056):5.760765957335185,3:9.61117304675599):133.37376458273988):112.34157484984777,(6:2.9821640920562738,1:0.9821640920562738):254.34434838728737):405.6268806012998,8:663.4533930806434):0.0;
tree STATE_5232000 = (((5:199.20146729940186,(((4:8.043950420888459,7:8.043950420888459):2.555930557803025,3:8.599880978691484):4.585267727512679,2:13.185148706204163):186.0163185931977):290.6389702193454,(6:3.528996489051133,1:1.5289964890511332):488.3114410296962):360.782198676579,8:853.1226361953263):0.0;
tree STATE_5233000 = (((5:201.19513410838096,((7:7.136942228016679,4:7.136942228016679):6.254714971389635,(2:0.7319864101527376,3:0.7319864101527376):10.659670789253576):189.80347690897463):206.16066363081563,(6:2.466966963559616,1:0.46696696355961587):406.88883077563696):409.22631488804524,8:819.0821126272418):0.0;
tree STATE_5234000 = (((5:167.8006317357587,(((4:3.623382268296364,2:1.6233822682963641):1.1926704919577116,3:2.8160527602540757):1.419558195918107,7:6.235610956172183):163.56502077958652):189.21532356171667,(6:4.465929445075931,1:2.465929445075931):354.5500258523995):459.0924285093026,8:818.608383806778):0.0;
tree STATE_5235000 = (((5:365.4150791525675,((4:10.623061522860523,7:10.623061522860523):0.836513147544439,(2:8.477314321203107,3:8.477314321203107):0.9822603492018551):355.95550448216255):292.5649189260122,(6:5.420707936779719,1:3.420707936779719):654.5592901417999):558.4549107287169,8:1218.9349088072966):0.0;
tree STATE_5236000 = (((5:171.93289361966401,(((2:0.5837394717698676,7:2.5837394717698676):0.5575504282469179,3:1.1412899000167855):6.350509720669125,4:9.49179962068591):164.4410939989781):151.06783705074895,(6:6.467112095839049,1:4.467112095839049):318.5336185745739):418.64680007736354,8:744.1475307477765):0.0;
tree STATE_5237000 = (((5:333.7291130323152,(((2:2.275952493057625,4:4.275952493057625):0.10332094235935863,7:4.379273435416984):8.098759584968718,3:10.478033020385702):323.2510800119295):270.57148828315377,(6:9.63856252718223,1:7.638562527182231):596.6620387882867):659.604051413717,8:1266.404652729186):0.0;
tree STATE_5238000 = (((5:451.1555613564908,((4:6.6413419287142945,(7:2.2174676567591334,3:0.21746765675913338):4.423874271955161):7.7558025496427865,2:12.397144478357081):438.75841687813374):472.6599728152107,(6:3.1638977081499604,1:1.1638977081499604):922.6516364635515):862.2686777287615,8:1788.584211900463):0.0;
tree STATE_5239000 = (((5:302.5602826394518,((7:5.11444942356047,(4:4.367872633302854,3:2.367872633302854):0.7465767902576159):0.5265592442472613,2:3.641008667807731):298.9192739716441):306.45684135279333,(6:2.1836275228725985,1:0.18362752287259854):608.8334964693726):629.496254168431,8:1241.0133781606762):0.0;
tree STATE_5240000 = (((5:135.58608258741293,(((3:3.6887350075319105,7:5.6887350075319105):1.1167028821909932,2:4.805437889722904):0.8997848594361164,4:7.70522274915902):129.8808598382539):163.6957334568392,(6:4.728500866008512,1:2.7285008660085124):296.5533151782436):493.57318027830155,8:795.3549963225537):0.0;
tree STATE_5241000 = (((5:564.2420463601333,((3:5.9761180854055205,7:7.9761180854055205):1.8440008146572122,(4:3.4137313145001293,2:1.4137313145001293):6.406387585562603):556.4219274600705):334.4749567469513,(6:19.30448698615099,1:17.30448698615099):881.4125161209336):598.3517657544958,8:1499.5687688615803):0.0;
tree STATE_5242000 = (((5:190.1743693811586,((2:1.2161046299582434,(7:2.659299930289797,3:0.659299930289797):0.5568046996684464):4.159676213054464,4:7.375780843012707):184.7985885381459):182.10715265922715,(6:2.1653065348548104,1:0.1653065348548104):372.11621550553093):463.816113679464,8:838.5976357198498):0.0;
tree STATE_5243000 = (((5:450.4969087747362,(((2:1.8539117474196942,3:1.8539117474196942):12.690659565622411,7:16.544571313042105):5.3866874022734805,4:21.931258715315586):430.5656500594206):222.6591202661847,(6:4.635957622322406,1:2.6359576223224064):670.5200714185985):888.6343881680825,8:1564.2904172090034):0.0;
tree STATE_5244000 = (((5:307.53708826355637,(((4:9.34275689689553,2:7.34275689689553):3.129091474458514,7:12.471848371354044):0.4415068592743676,3:10.913355230628412):296.62373303292793):298.47067728444154,(6:2.1037954858733854,1:0.10379548587338538):605.9039700621245):558.017761208122,8:1166.52552675612):0.0;
tree STATE_5245000 = (((5:383.88549506721074,(((2:0.4809998738428445,3:0.4809998738428445):7.9809617381556635,7:10.461961611998507):8.607677509380697,4:19.069639121379204):366.8158559458315):468.31991854939486,(6:3.3508899016072005,1:1.3508899016072005):850.8545237149984):267.42860000302346,8:1122.134013619629):0.0;
tree STATE_5246000 = (((5:191.92310930217693,((7:5.540087085318561,(2:2.6038151409094477,3:2.6038151409094477):0.9362719444091132):3.613561800614093,4:9.153648885932654):184.76946041624427):208.1631548596737,(6:2.471183769034424,1:0.47118376903442405):399.6150803928162):407.8404391534127,8:810.4267033152634):0.0;
tree STATE_5247000 = (((5:392.1758860412739,(4:20.620470908432203,((7:2.932529057886896,2:0.9325290578868959):1.1385760850355275,3:2.0711051429224234):16.54936576550978):373.5554151328417):436.3761294841289,(6:4.147191382128585,1:2.147191382128585):826.4048241432743):872.2876555112339,8:1703.3396710366367):0.0;
tree STATE_5248000 = (((5:329.70168852665734,(((3:0.29458825598446303,2:0.29458825598446303):0.7425068331149332,7:3.037095089099396):7.544124635018787,4:10.581219724118183):321.12046880253916):334.0039650536138,(6:2.833839130710886,1:0.8338391307108859):662.8718144495602):814.4045269946506,8:1480.6101805749217):0.0;
tree STATE_5249000 = (((5:172.85360927850013,(((2:1.0901297017305267,3:1.0901297017305267):0.07592206877963825,7:3.166051770510165):3.0705749915927174,4:6.236626762102882):168.61698251639726):111.67699031447808,(6:2.2238053532117643,1:0.2238053532117643):284.3067942397664):488.29168299579237,8:775.3222825887706):0.0;
tree STATE_5250000 = (((5:306.23959099490986,(((3:0.4170346156687006,2:0.4170346156687006):0.14326264678733258,4:2.560297262456033):0.4738809176202947,7:3.034178180076328):305.20541281483355):146.43450849566239,(6:6.251811617281917,1:4.251811617281917):448.4222878732903):701.1655959965865,8:1156.3396954871587):0.0;
tree STATE_5251000 = (((5:174.74949904288738,((4:11.323929267218624,(2:4.4193835598482405,3:4.4193835598482405):4.904545707370383):3.512714794077379,7:14.836644061296003):161.91285498159138):194.83350770441197,(6:4.535468592812146,1:2.535468592812146):367.0475381544872):495.8727970493121,8:867.9558037966115):0.0;
tree STATE_5252000 = (((5:161.43868851522234,((4:3.048351087971728,7:3.048351087971728):0.5003176606924784,(2:0.05779594081910133,3:0.05779594081910133):1.490872807845105):159.89001976655814):196.0816773732679,(6:2.558339682852572,1:0.558339682852572):356.96202620563764):434.67818096217513,8:794.6985468506654):0.0;
tree STATE_5253000 = (((5:231.89002208120942,(((7:4.072298860786715,3:2.0722988607867148):0.6428292494964927,2:2.7151281102832074):5.981743861340019,4:10.696871971623226):223.19315010958618):199.83996189030486,(6:5.095315982261795,1:3.095315982261795):428.6346679892525):452.89031054345077,8:887.120294514965):0.0;
tree STATE_5254000 = (((5:204.73915437674322,((2:1.8497803522614644,(4:3.676604790699521,3:1.6766047906995212):0.17317556156194325):0.4175446557678013,7:4.267325008029266):202.47182936871394):109.6397512109375,(6:9.376704183445273,1:7.376704183445273):307.00220140423545):484.3449185012663,8:801.223824088947):0.0;
tree STATE_5255000 = (((5:160.75073105652683,(((7:2.6633396379121193,3:0.6633396379121193):0.2370984532751459,2:0.9004380911872651):6.174787651574118,4:9.075225742761383):153.67550531376546):203.90652046022313,(6:2.9032221539758636,1:0.9032221539758636):363.7540293627741):456.2330068778315,8:823.3902583945815):0.0;
tree STATE_5256000 = (((5:298.3878087889036,(((3:1.566859835811874,7:3.566859835811874):2.422428338442259,2:3.989288174254133):5.15362996428091,4:11.142918138535043):289.2448906503686):177.33643224205338,(6:3.5366013961476988,1:1.5366013961476988):474.1876396348093):671.1260603937806,8:1149.3503014247376):0.0;
tree STATE_5257000 = (((5:358.95306359586243,((7:15.519434199010398,2:13.519434199010398):6.02316056175944,(3:6.345347542774757,4:8.345347542774757):13.19724721799508):339.4104688350926):301.7136316885193,(6:5.901826363578634,1:3.9018263635786337):656.7648689208031):824.6512455817946,8:1487.8179408661763):0.0;
tree STATE_5258000 = (((5:251.8230071781559,((3:2.4733095515852455,7:4.4733095515852455):2.5182460497042323,(2:1.436166384058407,4:3.436166384058407):3.555389217231071):246.8314515768664):262.97916758012013,(6:4.623015335108483,1:2.623015335108483):512.1791594231676):516.1356168461688,8:1033.4377916044448):0.0;
tree STATE_5259000 = (((5:252.56429693868301,(((4:3.625349454907796,2:1.6253494549077958):0.5596864274841593,3:2.185035882391955):3.587741638633072,7:7.772777521025027):246.79151941765798):175.5509606356718,(6:5.115254243010032,1:3.115254243010032):425.0000033313448):419.05207993902013,8:849.667337513375):0.0;
tree STATE_5260000 = (((5:269.3511628977863,((4:6.051523261506986,3:4.051523261506986):2.03300835436737,(2:3.2700377910786047,7:5.270037791078605):2.8144938247957514):263.26663128191194):178.47356834843885,(6:7.4193337364213265,1:5.4193337364213265):442.40539750980383):453.4769036855877,8:903.8016349318128):0.0;
tree STATE_5261000 = (((5:189.99478486978072,((4:8.641193393300695,3:6.641193393300695):0.8275905267813304,(7:5.284339504665096,2:3.2843395046650956):4.184444415416929):182.5260009496987):162.9790297289325,(6:5.376975862313073,1:3.3769758623130732):349.5968387364001):425.41929202256273,8:780.8931066212759):0.0;
tree STATE_5262000 = (((5:286.0498691031948,((3:0.34007721421906867,(7:2.216792074858208,2:0.21679207485820795):0.12328513936086072):2.9712805838821574,4:5.311357798101226):282.7385113050936):193.25249010070894,(6:8.390815506388714,1:6.390815506388714):472.911543697515):462.42326391540985,8:944.2256231193136):0.0;
tree STATE_5263000 = (((5:426.6548857769783,((2:5.272311244718268,4:7.272311244718268):3.987323300925179,(3:4.9596759139849835,7:6.9596759139849835):4.2999586316584635):417.39525123133484):579.6753306498024,(6:6.477924231112269,1:4.477924231112269):1001.8522921956684):658.0285303134897,8:1666.8587467402704):0.0;
tree STATE_5264000 = (((5:243.3353703200258,((2:0.035108977546610465,3:0.035108977546610465):8.029120166412406,(4:3.833236051448358,7:3.833236051448358):6.2309930925106585):235.27114117606678):211.89729411415982,(6:2.583574138931794,1:0.5835741389317941):454.6490902952538):366.3946457994357,8:824.1273102336213):0.0;
tree STATE_5265000 = (((5:485.2204015175435,(((2:6.002010904220402,7:8.002010904220402):0.7269882556337564,4:8.728999159854158):1.5905345851997197,3:8.319533745053878):476.9008677724896):353.6730515118632,(6:3.1698549278781845,1:1.1698549278781845):837.7235981015285):590.2441540546344,8:1431.637607084041):0.0;
tree STATE_5266000 = (((5:377.5735705651088,(((2:1.5251623820055862,3:1.5251623820055862):0.19171712403699548,7:3.7168795060425817):1.6306300387541546,4:5.347509544796736):374.22606102031205):214.46350786590477,(6:3.1539106482591017,1:1.1539106482591017):590.8831677827545):525.8805480070793,8:1120.4176264380928):0.0;
tree STATE_5267000 = (((5:479.7089564735702,(2:9.978379489122325,((4:9.847362556458188,3:7.847362556458188):1.251321000172858,7:11.098683556631046):0.8796959324912788):469.73057698444785):349.58479503610715,(6:3.324158870028107,1:1.324158870028107):827.9695926396492):708.3533823419314,8:1540.1471338516087):0.0;
tree STATE_5268000 = (((5:409.7195475307519,((7:14.971829265911893,2:12.971829265911893):1.5062677672681062,(3:8.33256139358835,4:10.33256139358835):6.14553563959165):395.2414504975719):412.85229456098125,(6:13.433679841322165,1:11.433679841322165):811.138162250411):616.1411657803627,8:1441.213007872096):0.0;
tree STATE_5269000 = (((5:190.19286252545842,((7:5.387882308333338,(3:0.9331451205267776,2:0.9331451205267776):2.4547371878065603):4.602163475995439,4:9.990045784328776):182.20281674112965):154.56818060174803,(6:4.301398948621937,1:2.3013989486219373):342.45964417858454):334.49159885000256,8:681.752641977209):0.0;
tree STATE_5270000 = (((5:224.79432603820874,(((2:2.012207771731715,3:2.012207771731715):1.7299966450200595,7:5.7422044167517745):10.933767064260898,4:16.675971481012674):210.11835455719606):200.87569573413384,(6:4.0741130353126715,1:2.0741130353126715):423.5959087370299):453.2424439689165,8:881.4124657412591):0.0;
tree STATE_5271000 = (((5:160.3293465473877,(((7:2.175887924759006,3:0.17588792475900616):4.0967781304620825,2:4.272666055221089):4.1006828830004665,4:10.373348938221556):151.95599760916613):150.58034111860687,(6:3.0549769801610775,1:1.0549769801610775):309.8547106858335):349.0011303946189,8:662.4108180606135):0.0;
tree STATE_5272000 = (((5:193.80407955507286,(4:3.2887234336220663,(2:0.7053865913184199,(7:2.4502734470598226,3:0.45027344705982264):0.2551131442585972):0.5833368423036465):192.5153561214508):141.5203392540207,(6:3.8304559690787565,1:1.8304559690787565):333.49396284001483):304.1945811345396,8:642.0189999436332):0.0;
tree STATE_5273000 = (((5:225.36461150189595,((2:1.0191309353928637,(3:0.21236485180671494,4:2.212364851806715):0.8067660835861488):2.5957007337467535,7:5.614831669139617):221.74977983275633):265.58155564389074,(6:4.19939758951882,1:2.19939758951882):488.74676955626785):577.3422428599663,8:1070.788410005753):0.0;
tree STATE_5274000 = (((5:156.59259061502692,(((7:2.2381763922610367,2:0.2381763922610367):1.1122591551633767,3:1.3504355474244134):6.3575382963536,4:9.707973843778014):148.88461677124891):134.80415149409626,(6:4.51994049128602,1:2.51994049128602):288.87680161783715):418.3046265913883,8:712.2013687005115):0.0;
tree STATE_5275000 = (((5:522.2819127343831,(((3:0.297190325787549,7:2.297190325787549):7.7273989266874334,2:8.024589252474982):11.995164379669113,4:22.019753632144095):502.262159102239):359.5733083435838,(6:9.189295750511787,1:7.189295750511787):874.6659253274552):771.2519331587077,8:1655.6071542366747):0.0;
tree STATE_5276000 = (((5:184.48924589717313,((3:0.42233777970735087,4:2.422337779707351):6.1102077158537424,(7:2.516834343809689,2:0.516834343809689):6.015711151751404):177.95670040161204):138.49462198398356,(6:4.333916532075261,1:2.3339165320752606):320.64995134908145):324.0071051852699,8:649.4909730664266):0.0;
tree STATE_5277000 = (((5:208.4313826632357,(((3:0.6953445161807763,7:2.6953445161807763):0.6858376670995359,2:1.3811821832803122):9.585248954540862,4:12.966431137821175):197.4649515254145):215.08156033808166,(6:10.741491753454998,1:8.741491753454998):414.77145124786233):281.19130070173105,8:707.2042437030484):0.0;
tree STATE_5278000 = (((5:162.13290437126125,(((3:1.4950835526680928,4:3.495083552668093):1.3149397132690401,2:2.810023265937133):2.220930362835894,7:7.030953628773027):157.1019507424882):209.75322710760804,(6:13.164258358286213,1:11.164258358286213):360.7218731205831):293.56569136758696,8:667.9518228464563):0.0;
tree STATE_5279000 = (((5:553.970728396622,((3:3.3450053515037457,7:5.345005351503746):0.6918078968933576,(4:5.3564991890295035,2:3.3564991890295035):0.6803140593675998):549.9339151482249):487.0911135809604,(6:18.482210049000344,1:16.482210049000344):1024.579631928582):503.05533905100947,8:1546.6171810285919):0.0;
tree STATE_5280000 = (((5:414.82305643566076,(((2:7.149416202898751,7:9.14941620289875):5.08159531611299,3:12.23101151901174):5.531540644024982,4:19.762552163036723):397.06050427262403):277.8071050662908,(6:4.269776137484588,1:2.2697761374845884):690.360385364467):691.1061132321422,8:1386.2362747340937):0.0;
tree STATE_5281000 = (((5:180.79247649150767,(((7:3.8493187580281774,3:1.8493187580281774):0.8915587934680422,4:4.74087755149622):1.377727206814531,2:4.118604758310751):176.67387173319693):136.52234541239324,(6:4.235002395707259,1:2.2350023957072587):315.0798195081936):337.39852094290165,8:657.2133428468026):0.0;
tree STATE_5282000 = (((5:262.3017119414996,(((3:1.8172407898195173,7:3.8172407898195173):2.206167417226096,2:4.023408207045613):1.5948008189270864,4:7.6182090259727):256.6835029155269):155.23774871728745,(6:4.236918496480669,1:2.236918496480669):415.3025421623064):259.6461551343195,8:679.6856157931065):0.0;
tree STATE_5283000 = (((5:203.60957122382945,((7:3.447757493349845,(3:0.20126110618345905,2:0.20126110618345905):1.246496387166386):4.191524546169857,4:7.639282039519703):197.97028918430973):157.80829140109773,(6:2.4925463428725427,1:0.49254634287254273):360.92531628205467):339.6028494866103,8:703.5207121115375):0.0;
tree STATE_5284000 = (((5:312.3136097084679,((7:3.476077601907026,3:1.476077601907026):4.639857206660119,(2:0.990683591907993,4:2.990683591907993):5.1252512166591515):306.19767489990073):190.57962951164166,(6:9.466517687495138,1:7.466517687495138):495.4267215326144):775.4166220836655,8:1280.809861303775):0.0;
tree STATE_5285000 = (((5:241.37312008648797,((7:6.127569080528466,(3:1.920655667855919,2:1.920655667855919):2.206913412672547):2.695809729663927,4:8.823378810192393):234.54974127629558):154.35770528874667,(6:5.217146335914665,1:3.2171463359146646):392.51367903932):582.0272974871789,8:980.2581228624135):0.0;
tree STATE_5286000 = (((5:198.078401295993,((7:2.825687804002063,2:0.825687804002063):4.4613897989849445,(3:1.2738200905381238,4:3.273820090538124):4.013257512448883):192.79132369300598):176.6863883627147,(6:4.488176276422811,1:2.488176276422811):372.2766133822849):427.6128022009387,8:804.8775918596464):0.0;
tree STATE_5287000 = (((5:194.54908599712365,(((7:2.668011943898269,3:0.6680119438982688):1.9663879282928347,2:2.6343998721911035):5.444169391408996,4:10.0785692636001):186.47051673352357):143.03648376189824,(6:2.5978122166348494,1:0.5978122166348494):336.98775754238704):523.0311438710035,8:863.1167136300254):0.0;
tree STATE_5288000 = (((5:237.51932137324624,(((3:2.406788795525493,7:4.406788795525493):0.3951432980563032,2:2.8019320935817964):5.425137299874,4:10.227069393455796):229.29225197979045):81.1647126781676,(6:3.236909410878219,1:1.2369094108782188):317.4471246405356):371.7777656973251,8:692.9617997487389):0.0;
tree STATE_5289000 = (((5:214.519628798185,((3:3.6924490362405606,2:3.6924490362405606):0.10572167218530826,(4:2.400697225365274,7:2.400697225365274):3.397473483060595):210.72145808975915):147.2414846144984,(6:4.681554381339582,1:2.6815543813395823):359.0795590313438):342.1971817018588,8:706.4582951145422):0.0;
tree STATE_5290000 = (((5:219.14035767420455,(((2:0.36749878495071675,3:0.36749878495071675):1.2615547970395249,7:3.6290535819902416):4.418353242649488,4:8.04740682463973):213.09295084956483):178.71472294803584,(6:4.0053601568710455,1:2.0053601568710455):395.84972046536933):400.4876650989945,8:800.8427457212349):0.0;
tree STATE_5291000 = (((5:261.5973975697182,(((4:5.0049332558363115,3:3.0049332558363115):1.2458660316869583,7:6.25079928752327):0.3647184946613109,2:4.615517782184581):256.98187978753367):142.0988246359534,(6:12.323089930533037,1:10.323089930533037):393.3731322751386):573.60266045107,8:979.7988826567417):0.0;
tree STATE_5292000 = (((5:387.60870888894794,(((2:1.4259049957769112,3:1.4259049957769112):1.2635265073569903,7:4.689431503133902):4.666922859581854,4:9.356354362715756):380.2523545262322):158.20488195492533,(6:21.18784220512505,1:19.18784220512505):526.6257486387482):601.457741422364,8:1149.7713322662373):0.0;
tree STATE_5293000 = (((5:329.1813677291991,((2:7.440210468385896,3:7.440210468385896):1.5061552747021079,(4:5.033374221781793,7:5.033374221781793):5.9129915213062105):320.2350019861111):318.5724605935127,(6:8.046708771544019,1:6.046708771544019):641.7071195511678):625.1912798595004,8:1275.4451081822122):0.0;
tree STATE_5294000 = (((5:193.7059070221511,(((3:0.29379026374423134,2:0.29379026374423134):2.25039129634572,7:4.544181560089951):6.595858806958017,4:11.140040367047968):184.56586665510315):164.76095054136857,(6:6.712188454275241,1:4.712188454275241):353.75466910924445):337.46593927442547,8:698.4327968379451):0.0;
tree STATE_5295000 = (((5:295.1776944391343,((2:1.7468496137684904,4:3.7468496137684904):3.3900057990511794,(3:2.2923443685702765,7:4.2923443685702765):2.8445110442493933):290.04083902631464):245.36965508448048,(6:11.119325486751114,1:9.119325486751114):531.4280240368637):520.3050433030752,8:1063.35239282669):0.0;
tree STATE_5296000 = (((5:238.17524564536865,((7:3.723948353951962,(3:0.31629215234563457,2:0.31629215234563457):1.4076562016063274):10.536901315823695,4:14.260849669775656):225.91439597559298):132.05126412710825,(6:13.851164541873176,1:11.851164541873176):358.3753452306037):357.24125204538063,8:729.9677618178575):0.0;
tree STATE_5297000 = (((5:218.22059605354707,((7:5.12681109096418,(4:3.5075665167622656,3:1.5075665167622656):1.6192445742019146):2.7326403680670754,2:5.859451459031256):212.36114459451582):178.1293546186214,(6:3.9752519751344257,1:1.9752519751344257):394.37469869703403):378.47685881787413,8:777.3268094900426):0.0;
tree STATE_5298000 = (((5:394.9761119667663,((3:5.613325591348074,7:7.613325591348074):2.7555603671526754,(2:7.629276142477099,4:9.6292761424771):0.7396098160236502):386.60722600826557):223.89565655121544,(6:8.581636306806919,1:6.581636306806919):612.2901322111749):645.0463881266621,8:1266.418156644644):0.0;
tree STATE_5299000 = (((5:259.8769582932251,((7:3.4081163842600426,4:3.4081163842600426):4.338333853457248,(2:1.153274568951224,3:1.153274568951224):4.593175668766067):254.1305080555078):167.77725495111343,(6:2.965708225346763,1:0.9657082253467628):426.68850501899175):273.2152260193568,8:703.3694392636953):0.0;
tree STATE_5300000 = (((5:408.44574433807963,(((7:2.7744043144062216,2:0.7744043144062216):0.5935725847259081,3:1.3679768991321297):8.067650211713165,4:11.435627110845294):399.01011722723433):335.96820188104937,(6:9.942422721799971,1:7.942422721799971):736.471523497329):531.6752061243051,8:1278.589152343434):0.0;
tree STATE_5301000 = (((5:181.39228367312563,(((3:1.4794493527961734,7:3.4794493527961734):2.0329383529588885,2:3.512387705755062):0.902547426586584,4:6.414935132341646):176.977348540784):162.33219289215236,(6:12.318799588051572,1:10.318799588051572):333.40567697722645):295.36900052883004,8:641.593477094108):0.0;
tree STATE_5302000 = (((5:309.30594682064356,(((2:0.023476840797979737,3:0.023476840797979737):1.6387810211029001,7:3.66225786190088):3.6351354944819683,4:7.297393356382848):304.00855346426073):200.73416534855988,(6:3.573763589941426,1:1.573763589941426):508.466348579262):223.611963211516,8:736.1520753807195):0.0;
tree STATE_5303000 = (((5:209.2802445465158,(((2:0.1533639538853846,3:0.1533639538853846):4.899520110086832,7:7.052884063972217):7.027093295926177,4:14.079977359898393):197.2002671866174):165.83276208994397,(6:3.7104924589729382,1:1.7104924589729382):373.4025141774868):427.3344859767284,8:804.9474926131882):0.0;
tree STATE_5304000 = (((5:247.01599621635827,(((7:7.462921716344913,2:5.462921716344913):3.765888598141294,3:9.228810314486207):13.961168331566757,4:25.189978646052964):223.8260175703053):428.75769132539153,(6:11.270215987732067,1:9.270215987732067):666.5034715540178):340.9104519903876,8:1019.1841395321375):0.0;
tree STATE_5305000 = (((5:207.62378394516318,((2:6.04497744504649,4:8.04497744504649):0.5282079165357167,(3:4.717247261377097,7:6.717247261377097):1.8559381002051092):201.05059858358098):256.3512074987443,(6:4.563681315019131,1:2.5636813150191307):461.4113101288883):430.3305558130139,8:896.8055472569214):0.0;
tree STATE_5306000 = (((5:160.37966217300266,(((7:2.770953882675284,2:0.770953882675284):3.0404555224772767,3:3.8114094051525607):1.5329677389278862,4:7.344377144080447):155.0352850289222):185.617238328094,(6:2.978223714841454,1:0.9782237148414539):345.0186767862552):292.932931046459,8:641.4298315475556):0.0;
tree STATE_5307000 = (((5:222.42716271578433,(((3:3.735937804475551,7:5.735937804475551):3.6788514500373246,2:7.4147892545128755):0.4328267603467051,4:9.84761601485958):214.57954670092477):155.4433020806045,(6:8.416321606409353,1:6.416321606409353):371.4541431899795):422.4864029599825,8:802.8568677563713):0.0;
tree STATE_5308000 = (((5:301.9467186854267,(((2:4.573597067008833,7:6.573597067008833):2.215792694195364,3:6.7893897612041965):2.152636815643719,4:10.942026576847915):293.00469210857875):313.8271907045816,(6:4.352718122626083,1:2.352718122626083):613.4211912673821):613.0228134165567,8:1231.296722806565):0.0;
tree STATE_5309000 = (((5:183.52249422656394,((3:3.514613455221154,4:5.514613455221154):3.845422358248298,(2:2.6791526365848624,7:4.679152636584862):4.680883176884589):176.1624584130945):166.12491276189604,(6:2.3561258534852496,1:0.3561258534852496):349.2912811349747):295.1814834401186,8:647.3288904285786):0.0;
tree STATE_5310000 = (((5:226.99156079221854,(((2:0.0742032212589403,7:2.0742032212589403):0.759634168079411,3:0.8338373893383513):2.501783383738958,4:5.335620773077309):223.6559400191412):155.92547836821797,(6:2.4268162732636913,1:0.4268162732636913):382.4902228871728):414.0479459476247,8:799.4649851080612):0.0;
tree STATE_5311000 = (((5:229.91943808639513,(((2:1.1443103552717213,3:1.1443103552717213):0.03163925577594151,7:3.175949611047663):7.512904863293345,4:10.688854474341008):221.23058361205412):196.9839257599229,(6:2.4999987813605657,1:0.49999878136056575):426.4033650649575):502.21187595650395,8:931.615239802822):0.0;
tree STATE_5312000 = (((5:286.89629547253026,(2:1.7691084345576273,(4:3.6794559211959372,(3:1.6379299673599155,7:3.6379299673599155):0.041525953836021756):0.08965251336169011):285.12718703797265):262.8253436359836,(6:7.606869665014857,1:5.606869665014857):544.114769443499):405.31370990834125,8:957.5353490168551):0.0;
tree STATE_5313000 = (((5:277.0191891401666,((2:1.6912678611308891,3:1.6912678611308891):4.36311516511128,(7:4.558940237875142,4:4.558940237875142):3.4954427883670274):270.9648061139244):305.36523573934693,(6:18.155059052274005,1:16.155059052274005):566.2293658272395):511.69625822541866,8:1096.5806831049322):0.0;
tree STATE_5314000 = (((5:324.0201238981778,(((7:3.494661941607352,2:1.4946619416073519):1.3923819651546632,3:2.887043906762015):17.31533517665349,4:22.202379083415508):303.8177448147623):273.932099494812,(6:3.6573529231443205,1:1.6573529231443205):596.2948704698455):715.7855255438793,8:1316.2377489368691):0.0;
tree STATE_5315000 = (((5:243.47451716896958,((2:8.639037218708225,4:10.639037218708225):5.434131914862711,(3:6.721745612261934,7:8.721745612261934):7.351423521309002):229.40134803539866):113.72231890847249,(6:2.3411418242831807,1:0.34114182428318074):356.8556942531589):541.9351435351467,8:901.6319796125888):0.0;
tree STATE_5316000 = (((5:215.91905319581542,(((2:1.0714012152230294,7:3.0714012152230294):3.1832386027398245,3:4.254639817962854):5.4586558545649435,4:11.713295672527797):206.20575752328762):223.27934242873653,(6:2.308909897646171,1:0.30890989764617105):438.8894857269058):379.24370023890333,8:820.9420958634553):0.0;
tree STATE_5317000 = (((5:270.8456237616799,((3:6.256940685094991,4:8.25694068509499):0.9927340587091624,(2:1.702659997023587,7:3.702659997023587):5.547014746780566):263.59594901787574):174.65722176458098,(6:2.360746399275461,1:0.3607463992754609):445.14209912698544):337.48942188427577,8:785.4922674105367):0.0;
tree STATE_5318000 = (((5:239.08876885532314,(((7:3.684386916958781,2:1.6843869169587808):4.226005354978556,3:5.9103922719373365):8.219410737607305,4:16.12980300954464):224.9589658457785):209.5054560659809,(6:3.503543469099113,1:1.503543469099113):447.09068145220493):459.9616264023911,8:911.0558513236952):0.0;
tree STATE_5319000 = (((5:290.73566562536126,((3:9.058393350307044,7:11.058393350307044):3.1909418525449826,(2:3.7011004612041987,4:5.701100461204199):8.548234741647828):278.48633042250924):92.00337830544743,(6:5.669666199373406,1:3.669666199373406):379.0693777314353):474.0154999641881,8:859.2545438949968):0.0;
tree STATE_5320000 = (((5:264.13623465465025,((4:5.12885941880049,2:3.1288594188004897):3.2815013659573076,(7:4.044934350372095,3:2.0449343503720954):4.365426434385702):257.72587386989244):195.73246342134843,(6:7.394868141570162,1:5.394868141570162):454.4738299344285):314.53906491622644,8:776.9077629922251):0.0;
tree STATE_5321000 = (((5:272.6725968139073,((4:5.594426315455308,3:3.5944263154553084):6.676612879231483,(2:4.5467728335596105,7:6.5467728335596105):5.724266361127181):262.4015576192205):162.0325371978032,(6:4.0304209879991495,1:2.0304209879991495):432.6747130237114):427.6888286305087,8:864.8939626422192):0.0;
tree STATE_5322000 = (((5:177.7023729164525,((4:5.64590624078191,(2:3.615230165583572,7:5.615230165583572):0.030676075198337927):1.7971384362960148,3:5.443044677077925):172.25932823937458):265.7557692184571,(6:3.485489267101873,1:1.485489267101873):441.97265286780777):216.42272056920876,8:662.3808627041184):0.0;
tree STATE_5323000 = (((5:382.0683060534254,((4:8.158163882564683,(7:3.7521240544449252,2:1.7521240544449252):4.4060398281197575):6.870443200200771,3:13.028607082765454):369.0396989706599):221.97234016348028,(6:12.00520672360151,1:10.00520672360151):594.0354394933041):424.9452843932328,8:1031.4859306101384):0.0;
tree STATE_5324000 = (((5:234.5944572074501,(((3:1.2020706203486995,2:1.2020706203486995):0.0941917025567065,7:3.296262322905406):2.439755792852485,4:5.736018115757891):230.8584390916922):143.57411099502315,(6:4.174851215360115,1:2.174851215360115):375.99371698711315):311.1842498549802,8:691.8528180574534):0.0;
tree STATE_5325000 = (((5:186.35647078566058,(((4:3.3310110445762247,7:3.3310110445762247):0.12273943535206433,2:1.453750479928289):2.115475261147925,3:3.569225741076214):182.78724504458435):211.78552964973028,(6:3.4807112937265234,1:1.4807112937265234):396.6612891416643):317.6792123670757,8:718.3212128024666):0.0;
tree STATE_5326000 = (((5:218.36731480100462,((4:2.7519605106893827,7:2.7519605106893827):0.9991948691625403,(3:1.3500090745214046,2:1.3500090745214046):0.4011463053305184):216.6161594211527):165.80953999467704,(6:6.41995514834317,1:4.41995514834317):379.7568996473385):568.7878941720328,8:955.4647489677145):0.0;
tree STATE_5327000 = (((5:183.4599811603558,(((7:2.5187523092693467,4:2.5187523092693467):0.19270793651859464,2:0.7114602457879413):0.46140515120383885,3:1.1728653969917802):182.28711576336403):115.76357166169456,(6:3.847101748838143,1:1.847101748838143):297.3764510732122):460.15232977063135,8:761.8758825926817):0.0;
tree STATE_5328000 = (((5:187.35862815853469,(((7:4.580374394402558,2:2.5803743944025577):1.9367007038816082,3:4.517075098284166):12.980835223359385,4:19.497910321643552):169.86071783689113):242.87383543139615,(6:4.909934426277817,1:2.9099344262778173):427.32252916365303):408.8083301586838,8:841.5407937486146):0.0;
tree STATE_5329000 = (((5:358.65700707344706,(((3:0.07810213216090967,2:0.07810213216090967):2.0694854960946194,7:4.147587628255529):2.2930689249279794,4:6.4406565531835085):354.2163505202636):354.75805522540463,(6:2.088401161699324,1:0.08840116169932388):713.3266611371523):687.312780313469,8:1403.2278426123207):0.0;
tree STATE_5330000 = (((5:280.20658440491724,(((4:2.308249132752541,3:0.30824913275254096):0.5588850852513332,7:2.867134218003874):2.3546816393926684,2:3.2218158573965425):276.9847685475207):209.83733023781343,(6:2.0440224938894747,1:0.044022493889474656):489.9998921488412):418.3779096300981,8:910.9218242728288):0.0;
tree STATE_5331000 = (((5:267.1852703574209,(((3:1.1818056304713402,2:1.1818056304713402):5.377737640944632,4:8.559543271415972):0.812465497637989,7:9.372008769053961):259.81326158836697):219.88072471571752,(6:11.563106890643038,1:9.563106890643038):477.5028881824954):433.2522619077912,8:922.8182569809296):0.0;
tree STATE_5332000 = (((5:255.19597710826304,((4:3.920078610975782,7:3.920078610975782):3.416645098720573,(2:0.4282478564606764,3:0.4282478564606764):4.908475853235679):249.8592533985667):194.19823972042724,(6:2.696155934491743,1:0.6961559344917432):448.69806089419853):616.8508676334359,8:1068.7450844621262):0.0;
tree STATE_5333000 = (((5:247.9332375496079,((3:3.2756348630423027,(4:1.432790578218621,7:1.432790578218621):3.8428442848236815):5.960878065650627,2:9.23651292869293):238.69672462091498):193.61974410994185,(6:2.912212395886155,1:0.9122123958861552):440.64076926366357):543.2441516132433,8:987.297133272793):0.0;
tree STATE_5334000 = (((5:246.10123449983968,(((7:2.8925016059205912,2:0.8925016059205912):0.6341544500594507,4:3.526656055980042):1.9455065526764939,3:3.472162608656536):242.62907189118314):247.8169489766238,(6:8.4180501573346,1:6.4180501573346):487.50013331912885):743.4777202342126,8:1239.895903710676):0.0;
tree STATE_5335000 = (((5:290.246678962505,(7:17.988473876530538,((2:3.0981603512063076,4:5.098160351206308):7.533018641007984,3:10.631178992214291):5.3572948843162465):274.25820508597445):306.46885044331754,(6:4.946501479251505,1:2.9465014792515047):593.769027926571):561.5980519867726,8:1160.813581392595):0.0;
tree STATE_5336000 = (((5:339.8372556949948,((4:7.833725742347649,(3:2.893812272839261,7:4.893812272839261):2.9399134695083884):4.077170861510579,2:9.910896603858228):329.92635909113653):369.9979494199608,(6:9.00932368224922,1:7.009323682249221):702.8258814327063):532.5419526423526,8:1244.8771577573082):0.0;
tree STATE_5337000 = (((5:232.16802570092483,(((3:4.675403879990207,7:6.675403879990207):0.7790462626333143,4:7.4544501426235215):0.13004334149268182,2:5.584493484116203):226.58353221680863):246.59593831851367,(6:3.3872884359906887,1:1.3872884359906887):477.3766755834478):504.77725222038464,8:986.0412162398231):0.0;
tree STATE_5338000 = (((5:309.2300800592043,(((2:1.675567838601003,7:3.675567838601003):2.189976947934575,3:3.865544786535578):2.986305143198827,4:8.851849929734405):302.3782301294699):304.6687697882014,(6:2.358051395822882,1:0.35805139582288215):613.5407984515829):665.5634936661606,8:1281.9623435135663):0.0;
tree STATE_5339000 = (((5:261.7366948976847,((2:0.37398128990700963,4:2.3739812899070096):1.4621884951330384,(3:0.9393958194089316,7:2.9393958194089316):0.8967739656311164):259.90052511264463):197.01108527086336,(6:4.8688985122910005,1:2.8688985122910005):455.878881656257):787.417231777445,8:1248.665011945993):0.0;
tree STATE_5340000 = (((5:146.21368969819267,(((4:3.52061493723519,3:1.52061493723519):1.0271376163677894,7:4.5477525536029795):0.43279763063942944,2:2.980550184242409):143.23313951395025):148.62220998698487,(6:2.0271926663080495,1:0.027192666308049507):294.8087070188695):352.04396682450135,8:649.3798665096789):0.0;
tree STATE_5341000 = (((5:225.5271938481007,((4:9.06975622620832,7:9.06975622620832):0.7136513835268605,(3:5.665017571174932,2:5.665017571174932):2.118390038560248):217.74378623836552):159.87407047151817,(6:3.145017171720011,1:1.1450171717200108):384.2562471478989):371.86127443131403,8:759.7625387509329):0.0;
tree STATE_5342000 = (((5:270.1370980396667,(((2:4.963984517539782,3:4.963984517539782):1.382782138540648,7:8.34676665608043):0.09242156104434862,4:8.439188217124778):263.69790982254193):273.24298108744705,(6:3.8627997471520716,1:1.8627997471520716):541.5172793799617):500.9110871015855,8:1046.7911662286992):0.0;
tree STATE_5343000 = (((5:341.73939771249616,((4:9.897372953184803,2:7.897372953184803):0.2712198933679719,(3:9.83704183397105E-4,7:2.000983704183397):8.167609142369377):333.5708048659434):173.59234708097267,(6:2.1972399719806996,1:0.19723997198069965):515.1345048214881):653.4422550072937,8:1171.2739998007626):0.0;
tree STATE_5344000 = (((5:219.1626849393951,((4:4.482320643457742,7:4.482320643457742):9.551103274034427,(2:1.784195267616834,3:1.784195267616834):10.249228649875334):207.12926102190292):229.01515413981957,(6:8.092999406780729,1:6.092999406780729):442.08483967243393):482.771354323571,8:933.4491934027857):0.0;
tree STATE_5345000 = (((5:293.2143557750237,((4:7.236598150834653,7:7.236598150834653):4.885465946494288,(2:1.967559198807658,3:1.967559198807658):8.154504898521283):283.0922916776948):278.04951108455293,(6:21.612438700311138,1:19.612438700311138):551.6514281592655):350.91496615894414,8:924.6788330185208):0.0;
tree STATE_5346000 = (((5:449.4416485947506,(((2:0.6711662219884444,7:2.6711662219884444):0.8714330829039576,3:1.542599304892402):19.468651937962722,4:23.011251242855124):428.43039735189546):279.70183379524866,(6:12.166794208176086,1:10.166794208176086):718.9766881818232):564.1775900881337,8:1295.821072478133):0.0;
tree STATE_5347000 = (((5:200.79634640689844,(((3:0.7526942273330377,2:0.7526942273330377):0.6865042615571499,7:3.4391984888901876):5.294525941696495,4:8.733724430586683):194.06262197631176):205.9936136191466,(6:6.129825374730016,1:4.129825374730016):402.66013465131505):518.8665220807507,8:928.1564821067957):0.0;
tree STATE_5348000 = (((5:444.0991934119195,((4:6.673698647800581,(2:2.8317519335021055,3:2.8317519335021055):1.8419467142984756):1.9188136342357307,7:8.592512282036312):437.5066811298832):306.0900752987808,(6:10.072890497858925,1:8.072890497858925):742.1163782128414):655.2286081531091,8:1407.9178768638094):0.0;
tree STATE_5349000 = (((5:241.2822129618074,(((3:2.5164717204554936,2:2.5164717204554936):0.31062655720726084,4:4.8270982776627545):1.0118147730404985,7:5.838913050703253):237.44329991110416):263.4738306674634,(6:2.6271172455939222,1:0.6271172455939222):504.12892638367686):347.8173272999732,8:855.073370929244):0.0;
tree STATE_5350000 = (((5:215.83071737887886,(2:11.934769339827913,((7:4.47204280707401,4:4.47204280707401):9.357774113271716,3:11.829816920345728):0.10495241948218492):203.89594803905095):165.14995147928803,(6:2.674133495284259,1:0.6741334952842588):380.30653536288264):444.8405200053082,8:828.3211888634751):0.0;
tree STATE_5351000 = (((5:169.69600764939128,(((2:0.03544109887660207,7:2.035441098876602):0.7764555822093966,3:0.8118966810859987):8.007410562073973,4:10.819307243159972):160.8767004062313):95.66675425998875,(6:2.7375495601820683,1:0.7375495601820683):264.62521234919797):441.291181453766,8:709.153943363146):0.0;
tree STATE_5352000 = (((5:243.90848641275545,(((7:2.1203433042376902,3:0.12034330423769024):1.2598391340150354,2:1.3801824382527257):1.1517664550412205,4:4.531948893293946):241.3765375194615):169.66311613291026,(6:3.732647994862708,1:1.7326479948627078):411.838954550803):553.2734769583851,8:969.3450795040508):0.0;
tree STATE_5353000 = (((5:562.055459447915,(((3:3.7865775480301274,7:5.786577548030127):2.5026902693333994,4:8.289267817363527):3.011393325980954,2:9.300661143344481):552.7547983045706):367.2912866447482,(6:10.062003767794353,1:8.062003767794353):921.2847423248688):479.50629044378695,8:1411.3530365364502):0.0;
tree STATE_5354000 = (((5:279.5808019912339,((7:3.3889142818914326,3:1.3889142818914326):7.917691302409134,(4:6.09057202762315,2:4.09057202762315):5.2160335566774165):270.27419640693336):177.28438850379166,(6:4.5875211720582865,1:2.5875211720582865):454.27766932296726):371.7843625210652,8:831.1495530160907):0.0;
tree STATE_5355000 = (((5:211.72672133173444,((7:5.522087124100273,(2:0.09152069784487171,3:0.09152069784487171):3.4305664262554014):0.118133774695667,4:5.64022089879594):208.0865004329385):105.55705086362235,(6:3.8634836393930616,1:1.8634836393930616):315.42028855596374):346.914523247502,8:666.6982954428588):0.0;
tree STATE_5356000 = (((5:204.73717848509398,(4:9.06563168759895,((2:0.27746983767500266,7:2.2774698376750027):2.6137122394104915,3:2.891182077085494):4.174449610513456):197.67154679749504):140.1371303302608,(6:3.50268106639545,1:1.50268106639545):343.3716277489593):484.84040440233036,8:832.2147132176851):0.0;
tree STATE_5357000 = (((5:322.3091160561692,(((2:6.397851454388951,4:8.39785145438895):0.21420290800130815,3:6.612054362390259):0.37714379247307583,7:8.989198154863335):315.31991790130587):263.5022692873558,(6:3.6842535680772244,1:1.6842535680772244):584.1271317754478):506.6487147496389,8:1094.9601000931639):0.0;
tree STATE_5358000 = (((5:332.1697746302323,(((7:2.7522629861250323,3:0.7522629861250323):3.0609159564722557,2:3.813178942597288):2.381717408100757,4:8.194896350698045):325.97487827953427):338.7192449876299,(6:3.5457664304283876,1:1.5457664304283876):669.3432531874338):806.8318621724034,8:1480.2208817902656):0.0;
tree STATE_5359000 = (((5:244.22364662135908,(((3:3.16201263528456,2:3.16201263528456):4.45890773476456,7:9.62092037004912):5.8227419964298655,4:15.443662366478986):230.7799842548801):170.37604658452352,(6:3.9800431374709646,1:1.9800431374709646):412.61965006841166):566.6599203965011,8:983.7596136023838):0.0;
tree STATE_5360000 = (((5:184.34425441673727,((2:1.7668779899088083,4:3.7668779899088083):2.352356780243287,(3:2.327787767521623,7:4.327787767521623):1.7914470026304725):180.22501964658517):105.28514402616503,(6:2.2336612055522305,1:0.23366120555223047):289.3957372373501):377.3651862918952,8:669.4945847347975):0.0;
tree STATE_5361000 = (((5:234.3989101705828,(((7:3.420972010764094,3:1.420972010764094):4.661734826162181,2:6.082706836926276):17.036892584784283,4:25.119599421710557):211.27931074887226):229.28001178759385,(6:3.2017773155873854,1:1.2017773155873854):462.4771446425893):724.0050637574043,8:1190.183985715581):0.0;
tree STATE_5362000 = (((5:355.4497183784066,(((3:1.3346939626419854,7:3.3346939626419854):15.400119141475663,4:18.73481310411765):2.172840100248237,2:18.907653204365886):336.5420651740407):358.28173753272836,(6:2.2130087949352957,1:0.21300879493529568):713.5184471161997):513.2043854452269,8:1229.4358413563618):0.0;
tree STATE_5363000 = (((5:186.45278498360813,(((4:2.489880037250524,7:2.489880037250524):2.5816958729175763,3:3.0715759101681):0.227017171626974,2:3.298593081795074):183.15419190181305):171.81655562091765,(6:4.7422573462522175,1:2.7422573462522175):355.52708325827354):368.8232264878132,8:729.592567092339):0.0;
tree STATE_5364000 = (((5:292.9012914105795,(((7:2.342058271891037,4:2.342058271891037):3.643307606271739,3:3.985365878162776):2.446966907035824,2:6.4323327851986):286.46895862538094):238.79771927571636,(6:5.748074924935781,1:3.748074924935781):527.9509357613601):675.5666211939108,8:1209.7656318802067):0.0;
tree STATE_5365000 = (((5:374.4546503529308,((2:8.388216024504844,(3:4.965084380705732,4:6.965084380705732):3.4231316437991124):2.3846475713139323,7:12.772863595818777):363.68178675711204):276.33681636210656,(6:2.8231386262935536,1:0.8231386262935536):649.9683280887438):608.3131691735782,8:1261.6046358886156):0.0;
tree STATE_5366000 = (((5:280.81840585873505,(4:9.774131506261254,((3:0.17300929159712242,2:0.17300929159712242):2.420128741110529,7:4.593138032707651):5.1809934735536025):273.0442743524738):278.78141507021763,(6:2.309715263937171,1:0.30971526393717097):559.2901056650155):521.7730465705464,8:1083.872867499499):0.0;
tree STATE_5367000 = (((5:235.27515744727435,(((3:0.15098655154226526,7:2.1509865515422653):7.812390270652461,2:7.963376822194727):5.5233651385515525,4:15.48674196074628):221.78841548652807):204.16841811856563,(6:7.879115040519396,1:5.879115040519396):433.56446052532056):221.13262303611543,8:663.0761986019554):0.0;
tree STATE_5368000 = (((5:513.1127713569632,(3:18.659805312709125,((7:8.393733423124692,4:8.393733423124692):4.924174639420583,2:11.317908062545275):7.34189725016385):494.4529660442541):281.6615153824349,(6:2.7821287061837285,1:0.7821287061837285):793.9921580332144):868.728302091725,8:1666.0025888311231):0.0;
tree STATE_5369000 = (((5:196.0562102989182,(((3:3.8004336774349774,2:3.8004336774349774):1.5787386551268296,7:7.379172332561807):7.934295153994108,4:15.313467486555915):182.74274281236228):194.445428233872,(6:2.7756014450109654,1:0.7756014450109654):389.7260370877792):317.47338628212043,8:710.4750248149106):0.0;
tree STATE_5370000 = (((5:334.9498022242857,(((2:0.8596580192376879,7:2.859658019237688):5.2132582896113675,3:6.072916308849056):1.0164490441179517,4:9.089365352967008):327.8604368713187):264.09142969311836,(6:2.9990874316515406,1:0.9990874316515406):598.0421444857525):589.7218685513719,8:1191.263100468776):0.0;
tree STATE_5371000 = (((5:225.02457157261176,((4:6.828517250295452,(2:0.06579952379160536,7:2.0657995237916054):4.762717726503846):6.457960969464528,3:11.28647821975998):213.7380933528518):138.40736929538133,(6:2.9171369443253794,1:0.9171369443253794):362.5148039236677):290.59810418012097,8:656.5300450481141):0.0;
tree STATE_5372000 = (((5:191.0957928790427,(4:5.979185756721064,((2:0.4776605203881825,3:0.4776605203881825):0.8318799434691124,7:3.309540463857295):2.669645292863769):187.11660712232165):169.01895141363323,(6:3.197496367058342,1:1.197496367058342):358.9172479256176):295.75132880715387,8:658.3660730998298):0.0;
tree STATE_5373000 = (((5:227.30206596037712,(((3:2.1196895038536248,7:4.119689503853625):0.33120421450983173,2:2.4508937183634565):6.456455041002275,4:10.907348759365732):218.3947172010114):196.21989361103786,(6:6.745744975681855,1:4.745744975681855):418.7762145957331):229.11835044042516,8:655.1403100118401):0.0;
tree STATE_5374000 = (((5:243.7782389815029,(((4:5.07920172001859,3:3.07920172001859):0.34328879144010394,2:3.422490511458694):2.492490816300295,7:7.914981327758989):237.86325765374391):208.19279648686944,(6:11.30718502810424,1:9.30718502810424):442.6638504402681):355.4367147050288,8:809.9077501734012):0.0;
tree STATE_5375000 = (((5:202.09317653403576,((4:2.1467581854697273,7:2.1467581854697273):6.814968465447116,(2:5.246884172874587,3:5.246884172874587):1.7148424780422555):195.13144988311893):158.579588547865,(6:3.828759828834748,1:1.8287598288347482):358.84400525306603):355.688000196499,8:718.8607652783998):0.0;
tree STATE_5376000 = (((5:246.72446555477052,((7:6.580506744455045,4:6.580506744455045):9.5854262222224,(2:1.0749412197899142,3:1.0749412197899142):13.090991746887532):232.55853258809307):214.94450306561305,(6:2.2520678344987526,1:0.2520678344987526):461.4169007858848):316.68377087476085,8:780.8527394951444):0.0;
tree STATE_5377000 = (((5:283.64213213465575,((2:3.932037214054372,(3:0.6907962527850513,7:2.6907962527850513):3.2412409612693205):19.75273611725405,4:25.68477333130842):259.95735880334735):175.64694042612064,(6:2.464542507014943,1:0.46454250701494315):458.82453005376146):402.6511434440183,8:864.4402160047947):0.0;
tree STATE_5378000 = (((5:279.03022714548484,(((7:2.662914443460402,2:0.662914443460402):2.6131075286331016,4:5.2760219720935035):1.0963927906883297,3:4.372414762781833):274.657812382703):286.89192100756355,(6:2.3087879861297664,1:0.30878798612976643):565.6133601669186):605.4577218121493,8:1173.8798699651977):0.0;
tree STATE_5379000 = (((5:362.60125082234003,((2:4.373207696527617,(3:2.0695368890786243,4:4.069536889078624):2.3036708074489924):7.411619185556667,7:13.784826882084284):350.81642394025573):239.14994242203431,(6:2.4891170005937364,1:0.4891170005937364):601.2620762437806):460.4004061124275,8:1064.6515993568019):0.0;
tree STATE_5380000 = (((5:237.13036928092174,((3:9.029685274625812,4:11.029685274625812):4.970568993798043,(7:6.007131721465364,2:4.007131721465364):9.993122546958492):223.1301150124979):224.33274845037272,(6:2.510447724912873,1:0.5104477249128729):460.9526700063816):437.55962598153906,8:901.5227437128335):0.0;
tree STATE_5381000 = (((5:351.2116425894393,(((2:3.0224264134460466,7:5.022426413446047):7.904368359581854,3:10.9267947730279):1.6462755722940035,4:14.573070345321904):338.63857224411737):272.9998014188001,(6:3.8212191175025563,1:1.8212191175025563):622.3902248907368):480.8568332539487,8:1107.568277262188):0.0;
tree STATE_5382000 = (((5:296.4754945312587,(((3:2.000059910863542,2:2.000059910863542):1.2228988440274176,7:5.22295875489096):3.2836548084722166,4:8.506613563363176):289.9688809678955):251.62270431681537,(6:10.99072160400666,1:8.99072160400666):539.1074772440674):316.6966214034661,8:867.2948202515402):0.0;
tree STATE_5383000 = (((5:432.0779223420847,(((3:6.327275971267708,7:8.327275971267708):1.053781370901829,2:7.381057342169537):9.108657647348434,4:18.48971498951797):415.58820735256677):402.39621157970765,(6:7.644859656616404,1:5.644859656616404):828.829274265176):599.7923671908925,8:1436.7665011126849):0.0;
tree STATE_5384000 = (((5:283.2276839651053,(((2:0.4631679967387172,7:2.4631679967387172):1.1758814492899554,3:1.6390494460286726):14.941371745164382,4:18.580421191193054):266.64726277391225):132.10499310432607,(6:2.0362853426405603,1:0.03628534264056027):415.29639172679083):342.53541106690557,8:760.368088136337):0.0;
tree STATE_5385000 = (((5:318.94770970613195,((3:2.795752797674681,7:4.795752797674681):3.7372576353121163,(4:4.598347445672319,2:2.598347445672319):3.9346629873144785):312.4146992731452):268.9259590284021,(6:2.1985472059763014,1:0.19854720597630138):587.6751215285577):292.20438140602903,8:882.578050140563):0.0;
tree STATE_5386000 = (((5:231.96434949296304,(((3:0.8319056415308048,2:0.8319056415308048):0.9326601124427722,7:3.764565753973577):1.4256022349613904,4:5.1901679889349674):228.77418150402806):152.90089316504213,(6:3.634199017090787,1:1.6341990170907872):383.2310436409144):337.7985386990348,8:725.16378135704):0.0;
tree STATE_5387000 = (((5:228.94716113905167,((3:0.9036757211040194,(2:0.033259603599334664,7:2.0332596035993347):0.8704161175046847):0.2792660634007973,4:3.1829417845048167):227.76421935454687):228.090858705117,(6:6.862586162596898,1:4.862586162596898):452.1754336815718):347.49360349292334,8:807.031623337092):0.0;
tree STATE_5388000 = (((5:417.3663917558781,((3:1.418480931225881,4:3.418480931225881):3.328667806840584,(2:1.7238237178712206,7:3.7238237178712206):3.0233250201952444):412.61924301781164):386.353439635527,(6:9.696049407828301,1:7.696049407828301):796.0237819835768):767.9187030730474,8:1574.1385344644525):0.0;
tree STATE_5389000 = (((5:306.78973530043794,((3:9.100728665409164,4:11.100728665409164):4.036044509170715,(7:3.9885238367452702,2:1.9885238367452702):11.14824933783461):293.65296212585804):247.96863205236417,(6:3.3493940612844226,1:1.3493940612844226):553.4089732915177):547.5508053305581,8:1104.8091726833602):0.0;
tree STATE_5390000 = (((5:233.36441554337804,(((4:3.641402165219553,7:3.641402165219553):3.280092590050831,3:4.921494755270384):1.5463663410321757,2:6.46786109630256):226.8965544470755):284.8104327361143,(6:2.9948730052495582,1:0.9948730052495582):517.1799752742428):451.9464101728853,8:972.6212584523777):0.0;
tree STATE_5391000 = (((5:305.75382081809,(((3:0.09591644317627157,2:0.09591644317627157):3.1012193434152584,4:5.19713578659153):5.040914684395436,7:10.238050470986966):297.515770347103):115.3615965985689,(6:2.578029451163895,1:0.578029451163895):420.537387965495):552.1445820579315,8:975.7599994745905):0.0;
tree STATE_5392000 = (((5:212.64795762351037,((3:1.2808004956240415,(4:2.662683036331601,7:2.662683036331601):0.6181174592924403):0.8748313719021894,2:2.155631867526231):210.49232575598413):200.267535216106,(6:2.809548416996019,1:0.809548416996019):412.1059444226204):397.7896444204073,8:813.2051372600237):0.0;
tree STATE_5393000 = (((5:256.0297284091998,((4:8.323379839377665,3:6.323379839377665):3.1875462080598176,(7:5.161500431866018,2:3.161500431866018):6.349425615571465):246.51880236176228):179.4295790175608,(6:3.814020715506759,1:1.814020715506759):433.6452867112538):419.2331737968759,8:857.1924812236365):0.0;
tree STATE_5394000 = (((5:262.08947010261284,((2:5.613568304042818,3:5.613568304042818):0.4145968260536961,(7:6.965400172779953,4:6.965400172779953):1.0627649573165616):256.0613049725163):179.38757235079743,(6:7.196119459914274,1:5.196119459914274):436.280922993496):364.21792935405745,8:808.1949718074677):0.0;
tree STATE_5395000 = (((5:222.4202191317196,((4:2.1102128037383707,2:0.11021280373837072):1.8245921717460991,(3:0.035188986492381336,7:2.0351889864923813):1.8996159889920885):220.48541415623512):222.15740600924045,(6:14.233619728856196,1:12.233619728856196):432.34400541210385):304.46368280539065,8:751.5413079463507):0.0;
tree STATE_5396000 = (((5:389.66033649820673,((7:2.9503417375376055,4:2.9503417375376055):2.334091211486387,(2:0.5315329792882189,3:0.5315329792882189):2.7528999697357737):386.37590354918274):203.9063023432496,(6:7.586418274428379,1:5.586418274428379):587.9802205670279):743.0163452877362,8:1339.0829841291925):0.0;
tree STATE_5397000 = (((5:280.96876935254073,(((2:0.8342870318135649,3:0.8342870318135649):2.76964035051566,4:5.603927382329225):1.982548326784297,7:7.586475709113522):275.3822936434272):443.28453889538736,(6:5.219024478698358,1:3.2190244786983584):721.0342837692298):482.217223276951,8:1208.970531524879):0.0;
tree STATE_5398000 = (((5:302.92142685337865,(((2:1.0950462935546272,3:1.0950462935546272):1.4214556354843313,7:4.5165019290389585):11.171745341201198,4:15.688247270240158):289.2331795831385):215.25908225032003,(6:4.664850094197935,1:2.664850094197935):515.5156590095007):340.0477920144973,8:860.728301118196):0.0;
tree STATE_5399000 = (((5:252.45111788153616,(((7:3.2319108696139076,2:1.2319108696139076):2.866635337355681,4:6.098546206969589):2.3616101004131895,3:6.460156307382778):245.99096157415337):279.1477197264159,(6:6.764599632994562,1:4.764599632994562):526.8342379749575):435.206701095099,8:969.3055387030511):0.0;
tree STATE_5400000 = (((5:329.8812549547909,((7:5.559993675867011,(4:4.981626545882275,3:2.981626545882275):0.5783671299847359):2.4933716773871453,2:6.053365353254156):323.82788960153675):275.0074678047285,(6:2.0246917005501466,1:0.024691700550146578):604.8640310589692):457.3091412322185,8:1064.697863991738):0.0;
tree STATE_5401000 = (((5:541.720749773765,((4:18.37804187520686,3:16.37804187520686):6.980091061534651,(2:4.90253137030425,7:6.90253137030425):18.455601566437263):518.3626168370234):469.40160796745386,(6:3.907277245352354,1:1.907277245352354):1009.2150804958665):767.5091048424088,8:1781.1314625836276):0.0;
tree STATE_5402000 = (((5:267.3599367971234,((3:4.269237024514272,7:6.269237024514272):5.991810679340752,(4:12.214216437239775,2:10.214216437239775):0.04683126661524817):257.0988890932684):201.8849899108708,(6:3.0639139099030217,1:1.0639139099030217):468.18101279809116):491.13001518067324,8:962.8749418886674):0.0;
tree STATE_5403000 = (((5:216.20894231191363,(((7:2.924484588027178,3:0.9244845880271781):1.9835549710587457,2:2.908039559085924):3.903835620526082,4:8.811875179612006):209.39706713230163):157.84689343755196,(6:7.414686153326138,1:5.414686153326138):368.6411495961394):360.8568472948805,8:737.4126830443461):0.0;
tree STATE_5404000 = (((5:205.00933378624075,(((2:0.42694218256868055,3:0.42694218256868055):0.2918467237577791,7:2.7187889063264596):8.770999498762613,4:11.489788405089072):195.51954538115166):139.00468293896898,(6:4.046856032847038,1:2.046856032847038):341.9671606923627):291.39876947135843,8:637.9127861965682):0.0;
tree STATE_5405000 = (((5:228.65823592832749,((3:4.685085234167522,(2:2.9674097752998003,7:4.9674097752998):1.7176754588677214):6.25128299008723,4:12.936368224254752):217.72186770407274):122.769685656945,(6:2.8813787327756377,1:0.8813787327756377):350.5465428524968):364.8614395633966,8:718.7893611486691):0.0;
tree STATE_5406000 = (((5:208.62293610276606,(((7:4.632810109600224,3:2.632810109600224):0.6620053355845075,2:3.2948154451847316):1.0065120495088289,4:6.3013274946935605):204.3216086080725):167.84188480970857,(6:2.6016425923763955,1:0.6016425923763955):375.86317832009826):348.9571010304392,8:727.9219219429139):0.0;
tree STATE_5407000 = (((5:182.03533252314043,((7:5.139093584470494,3:3.139093584470494):2.194680723485109,(4:2.5728034906845036,2:0.5728034906845036):4.760970817271099):176.70155821518483):177.52628651032785,(6:2.7712210771093364,1:0.7712210771093364):358.79039795635896):299.18571634696065,8:661.2473353804289):0.0;
tree STATE_5408000 = (((5:327.15159555103247,((3:4.406974816394961,(2:4.270186812765209,7:6.270186812765209):0.13678800362975263):5.842667880799913,4:12.249642697194874):316.9019528538376):233.4773437178829,(6:2.9223726197914557,1:0.9223726197914557):559.7065666491239):605.7321198235849,8:1168.8610590925002):0.0;
tree STATE_5409000 = (((5:240.77558262351397,(((4:5.732955046711839,7:5.732955046711839):0.7619699835724436,3:4.494925030284283):5.908635633522846,2:10.403560663807129):230.37202195970684):80.98056622475076,(6:2.033963377314531,1:0.03396337731453114):321.7221854709502):349.266217140858,8:673.5223659891227):0.0;
tree STATE_5410000 = (((5:222.9671465729676,(((2:0.17593078864969458,7:2.1759307886496946):1.3738731253667384,3:1.549803914016433):2.263763133056507,4:5.81356704707294):219.15357952589466):181.3143644526597,(6:2.337332464340234,1:0.3373324643402338):403.94417856128706):244.13390922871918,8:650.9154202543465):0.0;
tree STATE_5411000 = (((5:207.30221501110262,(((3:0.606781404797732,4:2.606781404797732):0.2919956845581564,2:0.8987770893558884):1.2642708643981178,7:4.163047953754006):205.1391670573486):170.76881362931712,(6:3.113176939800714,1:1.1131769398007139):376.957851700619):316.68098892157263,8:697.2520175619924):0.0;
tree STATE_5412000 = (((5:446.79253621962164,(((7:7.720461390807566,3:5.720461390807566):7.3764312834993575,2:13.096892674306924):1.1034914786028818,4:16.200384152909805):432.59215206671183):429.0384490361347,(6:7.331759503750466,1:5.331759503750466):870.4992257520058):1003.6432525947812,8:1881.9742378505375):0.0;
tree STATE_5413000 = (((5:324.80860120082184,(((4:8.649829532346914,3:6.649829532346914):1.184596809676476,7:9.83442634202339):5.013648256870811,2:12.8480745988942):311.96052660192765):250.40673524734518,(6:19.407433729355947,1:17.407433729355947):557.8079027188111):434.3137604835591,8:1012.0290969317261):0.0;
tree STATE_5414000 = (((5:551.5807973802896,(((3:14.188559947769448,2:14.188559947769448):3.088887618146032,7:19.27744756591548):3.471217212670723,4:22.748664778586203):530.8321326017034):506.28143901551834,(6:54.064349223315176,1:52.064349223315176):1005.7978871724928):773.2044895056702,8:1833.566725901478):0.0;
tree STATE_5415000 = (((5:157.58674495555917,((4:6.960684405830424,(3:2.614323450511903,7:4.614323450511903):2.346360955318521):1.3596746333315046,2:6.320359039161929):151.26638591639724):150.47188372008938,(6:4.786114523219394,1:2.7861145232193936):305.27251415242915):377.0973239451957,8:687.6559526208442):0.0;
tree STATE_5416000 = (((5:321.67944433721283,((7:8.515545917163049,(3:1.417902779859146,2:1.417902779859146):5.097643137303903):10.000798803073558,4:18.516344720236606):305.16309961697624):248.75642797469646,(6:21.384395955499837,1:19.384395955499837):551.0514763564095):537.8106980311226,8:1110.7465703430319):0.0;
tree STATE_5417000 = (((5:232.48268952859084,((2:3.74749079963669,7:5.74749079963669):2.4447018458917142,(4:5.566794524547646,3:3.566794524547646):2.6253981209807584):226.29049688306245):190.17186088283054,(6:2.863278029041382,1:0.863278029041382):421.79127238238):316.7486112180153,8:741.9031616294367):0.0;
tree STATE_5418000 = (((5:230.39067447678096,(((3:0.9723101622685246,2:0.9723101622685246):3.490010643438301,4:6.462320805706826):0.30390384886792887,7:6.766224654574755):225.6244498222062):178.23274468441,(6:2.291378946672157,1:0.291378946672157):408.33204021451877):311.8603684579587,8:722.9837876191497):0.0;
tree STATE_5419000 = (((5:238.41512330960188,(((4:3.2572246006621652,2:1.2572246006621652):0.3001399097909827,3:1.557364510453148):14.416687713510484,7:17.974052223963632):222.44107108563824):242.84414514765297,(6:2.759202372960399,1:0.7592023729603992):480.5000660842945):362.5619259868183,8:846.3211944440732):0.0;
tree STATE_5420000 = (((5:440.22194448727015,((2:1.5275115788272018,4:3.527511578827202):22.149979859013982,(3:3.7130483093157016,7:5.713048309315702):19.96444312852548):416.54445304942897):368.9182778730681,(6:7.366747545949956,1:5.366747545949956):803.7734748143884):654.4759045240861,8:1466.1161268844244):0.0;
tree STATE_5421000 = (((5:458.6887611363885,(((2:1.5463824018477332,7:3.5463824018477332):3.111956961344598,3:4.658339363192331):25.806245871912928,4:32.46458523510526):428.2241759012833):336.7933395140293,(6:3.173722298872446,1:1.173722298872446):794.3083783515453):668.0934410790771,8:1466.075541729495):0.0;
tree STATE_5422000 = (((5:220.24952974495395,((2:7.016692336021013,(4:2.778555421627753,7:2.778555421627753):6.23813691439326):3.262590382478063,3:10.279282718499076):209.97024702645487):256.94994592514513,(6:7.536428885956521,1:5.536428885956521):471.6630467841426):374.86602544701145,8:854.5655011171106):0.0;
tree STATE_5423000 = (((5:192.41135676213452,(((2:0.9197536642919091,7:2.919753664291909):1.3073583249043996,3:2.2271119891963087):1.8061526043892817,4:6.03326459358559):188.37809216854893):157.4570992091272,(6:3.408604593708175,1:1.408604593708175):348.45985137755355):321.1761521554065,8:673.5446081266682):0.0;
tree STATE_5424000 = (((5:559.7126502104337,(((7:4.13295388165149,2:2.13295388165149):0.09609474592501765,3:2.229048627576508):4.67351912078236,4:8.902567748358868):552.8100824620749):273.0745872569986,(6:15.320473731882496,1:13.320473731882496):819.4667637355498):627.7985868985797,8:1463.085824366012):0.0;
tree STATE_5425000 = (((5:446.83910820434585,((4:9.772844381356599,3:7.772844381356599):13.308848064343948,(2:3.223315072590645,7:5.223315072590645):17.858377373109903):425.7574157586453):231.41440085628278,(6:2.2397657633762353,1:0.23976576337623534):678.0137432972524):336.9695605378571,8:1017.7230695984857):0.0;
tree STATE_5426000 = (((5:325.2278615322279,(((7:5.603998951223013,3:3.603998951223013):2.194733222927014,2:5.798732174150027):5.52824950058379,4:13.326981674733817):313.9008798574941):302.4903659644597,(6:2.732958477131422,1:0.7329584771314219):626.9852690195562):324.3017332371179,8:954.5199607338055):0.0;
tree STATE_5427000 = (((5:265.5790167189624,(((2:1.6795111669448684,7:3.6795111669448684):3.490849543491347,3:5.170360710436215):1.3756167744756347,4:8.54597748491185):259.03303923405053):239.0670196094594,(6:2.1349244804884373,1:0.1349244804884373):504.51111184793336):323.03466367355657,8:830.1807000019784):0.0;
tree STATE_5428000 = (((5:428.27980293689313,(((2:4.992794322287077,7:6.992794322287077):1.5401538308383191,3:6.532948153125396):15.444401276095952,4:23.97734942922135):406.30245350767177):396.1092737563632,(6:3.777995981999257,1:1.7779959819992568):822.611080711257):698.1026129881434,8:1524.9916896813997):0.0;
tree STATE_5429000 = (((5:664.4424700236367,(((2:1.4696335466007966,3:1.4696335466007966):12.42792141939249,4:15.897554965993287):8.257812998258974,7:24.15536796425226):642.2871020593844):389.6493190299551,(6:8.797453886221856,1:6.797453886221856):1047.29433516737):650.3362279326277,8:1706.9280169862195):0.0;
tree STATE_5430000 = (((5:493.6102639552723,(((2:2.367646163441166,7:4.367646163441166):8.125014125368718,3:10.492660288809885):15.128173581061601,4:27.620833869871486):467.9894300854008):529.3252955821197,(6:23.124632668160665,1:21.124632668160665):1001.8109268692314):515.8848934913692,8:1541.3204530287612):0.0;
tree STATE_5431000 = (((5:229.49346748703408,(((7:2.4609134029554105,2:0.4609134029554105):3.4045490842940747,3:3.865462487249485):5.651193631836423,4:11.516656119085908):219.9768113679482):197.3208645162157,(6:2.362806831004872,1:0.362806831004872):426.4515251722449):526.3063936905095,8:955.6207256937593):0.0;
tree STATE_5432000 = (((5:221.67191404021622,(((2:0.9917808958915475,7:2.9917808958915475):0.5808850680334641,3:1.5726659639250116):1.6836241967782675,4:5.256290160703279):218.41562387951294):238.08229941376504,(6:6.121186640021176,1:4.121186640021176):455.6330268139601):267.565975889979,8:729.8201893439602):0.0;
tree STATE_5433000 = (((5:194.09580351810695,((4:6.86775501688595,7:6.86775501688595):0.16671575815690698,(2:1.9785337389921054,3:1.9785337389921054):3.055937036050752):189.0613327430641):217.4780536671601,(6:6.357819036524168,1:4.357819036524168):407.2160381487429):282.87591260189953,8:696.9497697871666):0.0;
tree STATE_5434000 = (((5:501.8968996504253,(4:11.71391437626751,((7:6.854030146455014,3:4.854030146455014):1.5221929371140641,2:6.376223083569078):3.337691292698432):492.18298527415783):359.109737455355,(6:12.74568398987136,1:10.74568398987136):850.2609531159089):872.4902718450026,8:1735.9969089507829):0.0;
tree STATE_5435000 = (((5:359.8361926981242,(4:14.108717198623054,((2:3.0822138921961173,7:5.082213892196117):6.05853927171038,3:9.140753163906497):2.967964034716557):347.7274754995011):316.56700426508525,(6:10.105496570297385,1:8.105496570297385):668.297700392912):354.76607697384065,8:1033.66927393705):0.0;
tree STATE_5436000 = (((5:302.8186511896706,((4:5.775875614163397,(2:3.0277544183447676,7:5.0277544183447676):0.7481211958186291):6.239068347546581,3:10.014943961709978):292.8037072279606):198.16260309608788,(6:4.537791797902342,1:2.537791797902342):498.44346248785615):670.371972135141,8:1173.8532264208995):0.0;
tree STATE_5437000 = (((5:263.45511294829225,(((2:4.4042088439930085,3:4.4042088439930085):0.44839900941478295,7:6.852607853407791):10.549749863503552,4:17.402357716911343):248.0527552313809):233.1677802707356,(6:2.2924598497833304,1:0.2924598497833304):496.33043336924453):250.38593860781629,8:749.5088318268441):0.0;
tree STATE_5438000 = (((5:194.93734441166157,(((7:1.6586083325589556,4:1.6586083325589556):0.6363195239589081,3:0.2949278565178637):5.249982458169001,2:5.544910314686865):189.3924340969747):156.7733938991828,(6:4.650255738187554,1:2.650255738187554):349.0604825726568):345.9390631706476,8:700.149801481492):0.0;
tree STATE_5439000 = (((5:226.19983731446334,(((4:3.86198384744431,3:1.8619838474443098):0.6232429364073662,7:4.485226783851676):0.8040386086093019,2:3.289265392460978):222.91057192200236):140.8320310147336,(6:4.3904118459946115,1:2.3904118459946115):364.6414564832023):296.6983514306309,8:666.2302197598278):0.0;
tree STATE_5440000 = (((5:181.57804427036749,((3:2.3255804605364974,(7:3.764971348433834,2:1.7649713484338339):0.5606091121026635):2.4701338395178247,4:6.795714300054322):176.78232997031316):155.46588272267937,(6:4.618661949400171,1:2.6186619494001713):334.4252650436467):501.8813986695468,8:841.4253256625937):0.0;
tree STATE_5441000 = (((5:359.850536047485,((3:1.4730472800987648,4:3.473047280098765):1.1347483976976624,(2:1.5080311376077713,7:3.5080311376077713):1.099764540188656):357.24274036968853):335.2540533154339,(6:4.202757443270945,1:2.2027574432709454):692.901831919648):841.1524080709562,8:1538.756997433875):0.0;
tree STATE_5442000 = (((5:377.7342140232594,((4:8.654840153076337,3:6.6548401530763375):8.010668188487239,(2:5.834839591434482,7:7.834839591434482):8.830668750129094):363.06870568169586):143.33679345648312,(6:4.088029415446266,1:2.0880294154462664):518.9829780642963):851.3870834561001,8:1374.9580909358426):0.0;
tree STATE_5443000 = (((5:206.50022240809218,(3:2.7824865924674427,((2:0.1972191166648245,7:2.1972191166648245):2.000098042366296,4:4.197317159031121):0.585169433436322):203.71773581562474):236.59600062331478,(6:3.326649888832257,1:1.3266498888322569):441.7695731425747):516.0034500919974,8:961.5996731234043):0.0;
tree STATE_5444000 = (((5:189.97519662524536,((4:6.330765118510302,3:4.330765118510302):0.6336306788590491,(2:2.6257691724032384,7:4.625769172403238):2.338626624966113):185.010800827876):149.87124520302842,(6:2.6385186636674582,1:0.6385186636674582):339.2079231646063):419.7884529327796,8:762.1348947610534):0.0;
tree STATE_5445000 = (((5:225.04645393174053,(((7:2.933519346406345,3:0.9335193464063449):3.63956348997176,2:4.573082836378105):2.9719104326316854,4:9.54499326900979):217.50146066273075):240.9187780439408,(6:5.400999479196085,1:3.400999479196085):462.56423249648526):362.6428455195424,8:831.1080774952237):0.0;
tree STATE_5446000 = (((5:165.82018433113484,(((4:2.510919906869577,7:2.510919906869577):0.08348008293193221,3:0.5943999898015093):2.9986322367709697,2:3.593032226572479):162.22715210456235):181.02409722627664,(6:4.696225641546644,1:2.6962256415466443):344.14805591586486):314.3824104398893,8:663.7266919973008):0.0;
tree STATE_5447000 = (((5:447.4220758883195,((7:17.63400643932871,3:15.634006439328711):5.548156268061273,(2:6.993336767065022,4:8.993336767065022):14.188825940324962):426.23991318092953):239.3953319949622,(6:11.792987328797047,1:9.792987328797047):677.0244205544847):717.4114737136142,8:1406.728881596896):0.0;
tree STATE_5448000 = (((5:188.35576900664012,((3:5.2531050293726045,(7:2.762744204219479,2:0.7627442042194792):4.490360825153125):4.792145085280306,4:12.04525011465291):178.31051889198721):251.97724581498733,(6:3.17788155358129,1:1.1778815535812899):439.15513326804614):369.9233634186419,8:812.7563782402693):0.0;
tree STATE_5449000 = (((5:306.89950601254213,(4:4.696132758215439,(2:1.8844866601413903,(3:1.5611302481147398,7:3.5611302481147398):0.32335641202665055):0.811646098074049):304.2033732543267):212.53979655472756,(6:3.435080821106444,1:1.4350808211064439):518.0042217461632):358.8200867662006,8:880.7593893334703):0.0;
tree STATE_5450000 = (((5:208.5790407741083,((3:0.5564472786432697,7:2.5564472786432697):10.008387951092391,(4:5.612165283747109,2:3.6121652837471094):6.952669945988551):198.01420554437266):190.7062480303776,(6:2.1163670868981064,1:0.11636708689810638):399.1689217175878):385.497811261767,8:787.2831000662529):0.0;
tree STATE_5451000 = (((5:550.219042699772,((3:1.2421196697257635,2:1.2421196697257635):8.828786295953178,(4:4.193849145591797,7:4.193849145591797):7.8770568200871445):540.1481367340931):339.13571496766804,(6:7.905725339048814,1:5.905725339048814):883.4490323283912):781.480584376536,8:1673.335342043976):0.0;
tree STATE_5452000 = (((5:209.2158168339709,(((3:4.382304047522892,7:6.382304047522892):1.4637251801234061,2:5.846029227646298):6.165349466495638,4:14.011378694141936):197.20443813982897):170.45383534766114,(6:3.313567036535567,1:1.313567036535567):378.3560851450965):376.6331605659941,8:758.8028127476261):0.0;
tree STATE_5453000 = (((5:266.09678163652035,((7:5.277077605250483,4:5.277077605250483):2.8838510128123893,(3:0.008245274197210328,2:0.008245274197210328):6.152683343865662):259.93585301845746):210.56354123481316,(6:6.2301115522179025,1:4.2301115522179025):472.4302113191156):378.2247597344407,8:857.3850826057742):0.0;
tree STATE_5454000 = (((5:172.36803976915988,((7:8.880949978629959,(2:5.893885222505336,3:5.893885222505336):0.9870647561246226):1.7437966282709318,4:10.62474660690089):163.743293162259):187.00592769529234,(6:3.120556498295252,1:1.1205564982952518):358.253410966157):358.3641878398829,8:720.2381553043351):0.0;
tree STATE_5455000 = (((5:199.7438044020323,((4:4.713596444323274,2:2.713596444323274):4.315308355882269,(7:7.806881391598136,3:5.806881391598136):1.2220234086074075):192.71489960182677):102.86162832598757,(6:2.389956372290804,1:0.38995637229080415):302.2154763557291):423.6556212961274,8:728.7610540241473):0.0;
tree STATE_5456000 = (((5:574.0517358656695,((7:10.804508978257061,(3:8.374689224936848,4:10.374689224936848):0.4298197533202135):4.699119270995421,2:13.503628249252483):560.5481076164169):321.0166210877293,(6:13.7386224003983,1:11.7386224003983):883.3297345530004):636.2288500251148,8:1533.7972069785135):0.0;
tree STATE_5457000 = (((5:386.31852799146696,(((3:1.5862004081134788,2:1.5862004081134788):1.9960842985782126,7:5.582284706691691):11.659596574718154,4:17.241881281409846):371.0766467100571):294.83623148604585,(6:32.54622947635339,1:30.54622947635339):650.6085300011595):495.83269608233866,8:1179.4874555598515):0.0;
tree STATE_5458000 = (((5:290.19329243109127,((2:6.34599468966427,(3:2.937915566288641,4:4.937915566288641):3.4080791233756287):1.7860918325083208,7:10.13208652217259):282.0612059089187):151.37199679560217,(6:3.537917495216657,1:1.5379174952166572):440.02737173147676):480.61442659198616,8:924.6797158186796):0.0;
tree STATE_5459000 = (((5:244.24106257036806,(((3:2.7904325302063793,4:4.790432530206379):0.533697951507933,2:3.3241304817143122):0.2612118233067262,7:5.5853423050210385):240.65572026534701):138.9870160794651,(6:2.544658587642001,1:0.5446585876420009):382.68342006219115):333.0146556509594,8:718.7427343007926):0.0;
tree STATE_5460000 = (((5:279.62148004800775,((7:10.31622449255394,3:8.31622449255394):4.039716838772881,(4:11.38480245563942,2:9.38480245563942):2.9711388756874015):267.2655387166809):255.84497976514052,(6:3.465560593840915,1:1.465560593840915):534.0008992193074):658.447364572937,8:1196.4138243860853):0.0;
tree STATE_5461000 = (((5:243.46912901935337,(((2:3.451824959241728,7:5.451824959241728):0.12186566069497218,3:3.5736906199367002):7.280050354412088,4:12.853740974348788):232.61538804500458):175.23880570140932,(6:2.563784708494777,1:0.5637847084947771):418.1441500122679):256.15149609078986,8:677.3594308115526):0.0;
tree STATE_5462000 = (((5:293.7703476797566,(((7:2.180167724598526,2:0.18016772459852604):4.249458218428755,3:4.429625943027281):8.247218074811533,4:14.676844017838814):281.0935036619178):177.14460008549645,(6:3.5751734969524636,1:1.5751734969524636):469.3397742683006):603.720030605641,8:1077.134978370894):0.0;
tree STATE_5463000 = (((5:184.3528406003386,((3:4.630083307898878,(7:3.5411804988333655,2:1.5411804988333655):3.0889028090655124):2.7851647047774373,4:9.415248012676315):176.93759258766227):172.87156198018033,(6:4.909471943281967,1:2.909471943281967):354.31493063723696):469.50179893602524,8:829.2262015165442):0.0;
tree STATE_5464000 = (((5:197.92332824630296,((4:6.905901498291612,3:4.905901498291612):0.7231511654220748,(7:4.012006342147647,2:2.0120063421476466):3.61704632156604):192.29427558258928):111.39146324233269,(6:5.152227024342143,1:3.1522270243421433):306.1625644642935):363.05396615767546,8:674.8687576463111):0.0;
tree STATE_5465000 = (((5:400.99063123851965,((2:7.71313003501621,3:7.71313003501621):20.012368784815216,(4:10.559785580164927,7:10.559785580164927):19.1657132396665):373.2651324186882):513.1614264931749,(6:7.780963407617119,1:5.780963407617119):908.3710943240774):898.0263151615646,8:1814.6783728932592):0.0;
tree STATE_5466000 = (((5:262.53854566830495,((2:3.406904960205659,(4:3.733664712287929,7:3.733664712287929):1.6732402479177297):0.12553788261740184,3:3.5324428428230608):259.0061028254819):254.62690731767913,(6:5.113257602246473,1:3.113257602246473):514.0521953837376):448.67236665692326,8:968.3378196429073):0.0;
tree STATE_5467000 = (((5:196.65888285911723,(((7:2.16811479474399,2:0.16811479474398983):0.033780808873311585,3:0.2018956036173014):3.393482201589711,4:5.595377805207012):193.0635050539102):140.97175969408755,(6:5.807391467727033,1:3.807391467727033):333.82325108547775):357.8846989626311,8:698.0153415158359):0.0;
tree STATE_5468000 = (((5:506.670541703062,((4:10.408175680638301,(2:1.0832199407739518,3:1.0832199407739518):7.3249557398643494):2.230876014395866,7:12.639051695034167):496.03149000802784):392.07509704912695,(6:17.45114717883232,1:15.451147178832318):883.2944915733566):840.1346693338052,8:1741.380308085994):0.0;
tree STATE_5469000 = (((5:210.724517270098,((2:4.326281983052787,(3:0.44764413998959673,4:2.4476441399895967):3.8786378430631907):2.720826618182935,7:9.047108601235722):203.67740866886228):193.95378979597714,(6:2.152806476251144,1:0.15280647625114385):404.525500589824):416.64010442319807,8:823.8184114892732):0.0;
tree STATE_5470000 = (((5:310.6999871274531,(((3:0.7703796400218921,2:0.7703796400218921):1.7274887741643492,7:4.497868414186241):6.621042876797787,4:11.118911290984029):301.58107583646904):170.32143763141664,(6:7.309473873917007,1:5.309473873917007):475.7119508849527):474.24694269099876,8:957.7683674498685):0.0;
tree STATE_5471000 = (((5:234.4750728787909,((7:3.625784162019407,2:1.6257841620194071):10.224330455362882,(3:0.8976370503150464,4:2.8976370503150464):10.952477567067243):222.6249582614086):216.2533934283873,(6:18.189527356714496,1:16.189527356714496):434.5389389504637):300.6405474036801,8:753.8690137108583):0.0;
tree STATE_5472000 = (((5:380.9472547239549,(((4:8.456131046405389,7:8.456131046405389):1.2897924014105548,3:7.745923447815944):4.535644035967785,2:12.281567483783729):368.6656872401712):381.89978073209096,(6:11.845063809658111,1:9.845063809658111):753.0019716463878):531.519246858737,8:1296.866282314783):0.0;
tree STATE_5473000 = (((5:235.9471860098274,((2:1.5152111268730746,4:3.5152111268730746):3.1735646922334864,(3:4.385782337054888,7:6.385782337054888):0.3029934820516731):231.25841019072084):122.19265579626395,(6:4.479602827963199,1:2.479602827963199):355.6602389781281):626.9377280363942,8:987.5775698424856):0.0;
tree STATE_5474000 = (((5:223.57497979899023,((4:2.659938273209463,2:0.659938273209463):0.9032712289505169,(3:0.2796455758454828,7:2.2796455758454828):1.2835639263144971):222.01177029683024):100.68112744218922,(6:6.376480824160495,1:4.376480824160495):319.8796264170189):318.5492277662541,8:645.3053350074335):0.0;
tree STATE_5475000 = (((5:309.6552485587001,(((2:0.2927872182680127,3:0.2927872182680127):0.8541478399481566,7:3.1469350582161693):2.695326957629248,4:5.842262015845417):305.81298654285473):234.66243391128285,(6:8.5878536835802,1:6.5878536835801995):537.7298287864028):349.06510353700276,8:895.8827860069857):0.0;
tree STATE_5476000 = (((5:216.98569694681308,((3:1.72870856389366,(7:1.323442225732738,4:1.323442225732738):2.4052663381609216):0.17338031793930853,2:1.9020888818329684):215.0836080649801):210.33910375432,(6:13.550469773824652,1:11.550469773824652):415.7743309273084):209.6520417410352,8:639.4768424421683):0.0;
tree STATE_5477000 = (((5:213.11020099190046,((2:3.9362707089752895,4:5.9362707089752895):0.9372030610993205,(3:1.0681695556584274,7:3.0681695556584274):3.8053042144161826):208.23672722182584):213.01536906241347,(6:4.967527844072747,1:2.9675278440727473):423.1580422102412):382.0289226163263,8:810.6544926706403):0.0;
tree STATE_5478000 = (((5:221.8026053192987,((7:4.3332725949810715,4:4.3332725949810715):6.295782930298136,(3:1.8522956697120954,2:1.8522956697120954):6.7767598555671125):213.1735497940195):218.58728435033098,(6:2.5772201469919067,1:0.5772201469919067):439.81266952263775):315.16043153112133,8:758.050321200751):0.0;
tree STATE_5479000 = (((5:290.6663685178642,((4:8.031540206040656,(7:7.038753328540371,2:5.038753328540371):0.9927868775002855):11.115754574449259,3:17.147294780489915):273.5190737373743):229.5959249149468,(6:4.297342611246944,1:2.297342611246944):517.9649508215641):403.39402834069745,8:926.1563217735085):0.0;
tree STATE_5480000 = (((5:248.06561783960396,(((3:0.33463496805843107,4:2.334634968058431):4.276751092491605,2:4.611386060550036):4.0175636764642935,7:10.628949737014329):239.43666810258964):206.78128363502182,(6:4.7042369147191625,1:2.7042369147191625):452.1426645599066):789.0155939626006,8:1246.3624954372265):0.0;
tree STATE_5481000 = (((5:213.62593357507706,(((4:1.067635822603271,7:1.067635822603271):1.1633174578765217,3:0.2309532804797927):3.687326482902086,2:3.9182797633818787):209.70765381169517):236.2834122920247,(6:2.168761854504281,1:0.16876185450428105):449.7405840125975):484.8708662038204,8:937.2802120709222):0.0;
tree STATE_5482000 = (((5:198.78542511643136,(((4:8.37658083285747,2:6.376580832857471):2.6277265356384873,7:11.004307368495958):2.50401210629442,3:11.508319474790378):187.277105641641):212.07278830646115,(6:3.238208866243691,1:1.2382088662436912):409.62000455664884):510.94516716508497,8:924.3033805879775):0.0;
tree STATE_5483000 = (((5:150.31929297285515,(((2:3.56215709505784,7:5.56215709505784):3.953336452103496,3:7.515493547161336):1.7269268569876726,4:11.242420404149009):141.07687256870614):163.31387574373102,(6:2.334970037771008,1:0.33497003777100787):313.29819867881514):576.002395182691,8:892.1355638992771):0.0;
tree STATE_5484000 = (((5:151.89380455871208,((2:1.507001322007345,3:1.507001322007345):2.140747456663722,(4:0.7735217529693692,7:0.7735217529693692):4.874227025701698):148.24605578004102):138.45970159523637,(6:2.9141364482302636,1:0.9141364482302636):289.4393697057182):407.84120827004125,8:700.6947144239897):0.0;
tree STATE_5485000 = (((5:191.2059383637042,((2:0.34798201692824504,7:2.347982016928245):2.283289599742402,(4:2.137272319463719,3:0.13727231946371887):2.493999297206928):188.57466674703355):123.47645163792447,(6:6.494043461147064,1:4.494043461147064):310.18834654048163):510.8347844581926,8:828.0171744598213):0.0;
tree STATE_5486000 = (((5:245.20631952968597,((3:1.1482653159762943,4:3.1482653159762943):2.027783368006398,(2:2.018072784545085,7:4.018072784545085):1.1579758994376075):242.03027084570328):162.14910845194038,(6:6.1147934957769206,1:4.1147934957769206):403.24063448584945):491.98034233061685,8:901.8357703122432):0.0;
tree STATE_5487000 = (((5:146.47764252584238,(((3:0.29465269495248014,7:2.29465269495248):3.7087540200606335,2:4.003406715013114):4.789683535269036,4:10.79309025028215):137.68455227556024):110.98400072054011,(6:3.6299093568391507,1:1.6299093568391507):255.83173388954333):461.5252397012226,8:721.4868829476051):0.0;
tree STATE_5488000 = (((5:169.96598328769056,(((4:2.9414972657717704,7:2.9414972657717704):1.5241648406471735,2:2.465662106418944):1.5667937586335015,3:4.032455865052445):165.93352742263812):137.97576504222138,(6:5.4339605125665535,1:3.4339605125665535):304.5077878173454):505.4859690487231,8:815.9277173786351):0.0;
tree STATE_5489000 = (((5:194.1418096813899,((3:0.7588086220875754,(7:2.5178844194295693,2:0.5178844194295693):0.24092420265800607):4.61973755669001,4:7.378546178777586):188.76326350261232):167.630586855585,(6:2.2177478334949154,1:0.21774783349491544):361.55464870348):329.7264907705481,8:693.998887307523):0.0;
tree STATE_5490000 = (((5:248.73107486223094,((4:4.1065632283981905,7:4.1065632283981905):0.5809708477879187,(2:0.8785729708344907,3:0.8785729708344907):1.8089611053516186):246.04354078604484):185.0502782678848,(6:2.3583995832624307,1:0.3583995832624307):433.4229535468533):209.55215410366048,8:645.8335072337762):0.0;
tree STATE_5491000 = (((5:539.5280114616106,(((7:2.8654119849849575,3:0.8654119849849575):0.2555827572473772,2:1.1209947422323348):12.452727145823786,4:15.57372188805612):525.9542895735545):337.0240630817999,(6:3.2686150270978596,1:1.2686150270978596):875.2834595163126):830.8734884673236,8:1709.925563010734):0.0;
tree STATE_5492000 = (((5:322.7947225462826,(((7:4.3295390879890405,3:2.3295390879890405):10.75970121483469,2:13.08924030282373):2.316401012269628,4:17.40564131509336):307.38908123118927):232.9882661869675,(6:5.370043855751057,1:3.3700438557510566):552.4129448774991):469.61656502703534,8:1027.8995537602855):0.0;
tree STATE_5493000 = (((5:330.0948760375123,(((4:7.465884595570866,2:5.465884595570866):1.2095457639390368,3:6.675430359509903):7.696920537353044,7:16.372350896862947):315.72252514064934):152.84923933721473,(6:3.6718299155415286,1:1.6718299155415286):481.27228545918547):551.181547030204,8:1036.625662404931):0.0;
tree STATE_5494000 = (((5:332.63394427054703,(((3:0.994452449585177,2:0.994452449585177):0.7537994400193142,7:3.748251889604491):14.928964304401942,4:18.677216194006434):315.95672807654057):273.259584285844,(6:2.919858115441963,1:0.9198581154419632):604.9736704409491):640.314298552552,8:1248.707827108943):0.0;
tree STATE_5495000 = (((5:239.37032540134885,((7:11.017955428878716,(4:7.877506058900927,2:5.877506058900927):3.140449369977789):4.265079942788436,3:13.283035371667152):226.0872900296817):194.86745274487157,(6:2.3862277565654604,1:0.3862277565654604):433.85155038965496):220.66984569742044,8:657.4076238436409):0.0;
tree STATE_5496000 = (((5:215.35442882882057,((7:6.057761903100931,4:6.057761903100931):4.114138743743633,(2:5.154106883409656,3:5.154106883409656):3.0177937634349083):207.182528181976):91.96831903076009,(6:2.2041866380586583,1:0.20418663805865833):307.118561221522):363.14909264187327,8:672.9718405014539):0.0;
tree STATE_5497000 = (((5:285.4315606983729,(((3:0.8198867988060736,2:0.8198867988060736):2.5593007683339892,7:5.379187567140063):0.5741799019313403,4:5.953367469071403):281.4781932293015):118.99131736064527,(6:2.317805159341176,1:0.31780515934117615):404.105072899677):270.69067777652134,8:677.6135558355395):0.0;
tree STATE_5498000 = (((5:262.72315291689836,((3:4.18196210621359,(2:2.603331925840912,4:4.603331925840912):1.578630180372678):1.5870563565046742,7:7.769018462718265):256.9541344541801):262.55516214900524,(6:2.7710667844099217,1:0.7710667844099217):524.5072482814937):478.54739495206,8:1006.3257100179636):0.0;
tree STATE_5499000 = (((5:187.12945249817943,((3:3.554193636588492,(2:0.07208529666178443,7:2.0720852966617844):3.4821083399267074):0.41047415147374977,4:5.964667788062242):183.1647847101172):128.70597389088442,(6:11.13080180630109,1:9.13080180630109):306.7046245827628):406.8041053468593,8:725.1395317359231):0.0;
tree STATE_5500000 = (((5:227.64956166279546,(((2:0.12969404294914577,7:2.1296940429491458):0.35139418635765507,3:0.48108822930680084):1.6554836688958314,4:4.136571898202632):225.51298976459282):175.7469105599149,(6:5.715331653998503,1:3.7153316539985033):399.6811405687119):324.8838342436238,8:730.7803064663342):0.0;
tree STATE_5501000 = (((5:265.0811218851102,(((3:1.109916436686552,2:1.109916436686552):2.2854675901752186,7:5.3953840268617705):1.66838167976372,4:7.063765706625491):260.0173561784847):342.31977933888845,(6:26.230550926532427,1:24.230550926532427):583.1703502974663):361.40794483359616,8:971.3088460575948):0.0;
tree STATE_5502000 = (((5:414.4590856976413,((3:2.025661427849964,2:2.025661427849964):0.21886091151507703,(7:3.646138569083295,4:3.646138569083295):0.598383770281746):412.2145633582762):120.92956056057392,(6:11.436497570511163,1:9.436497570511163):525.952148687704):518.5480795660769,8:1056.4367258242921):0.0;
tree STATE_5503000 = (((5:276.50320448231645,(((2:0.783243098546857,3:0.783243098546857):0.0775543660225364,4:2.8607974645693934):8.69366103364911,7:11.554458498218505):266.94874598409797):173.37983931147295,(6:2.1692034416863506,1:0.1692034416863506):449.71384035210303):451.26869911574147,8:903.6517429095309):0.0;
tree STATE_5504000 = (((5:241.66492215698423,((2:0.9596024692800547,3:0.9596024692800547):0.19994686603687972,(4:2.220602819934684,7:2.220602819934684):0.9389465153822503):240.5053728216673):89.92463510130312,(6:3.2566470783309547,1:1.2566470783309547):330.3329101799564):326.34749869454737,8:660.4370559528347):0.0;
tree STATE_5505000 = (((5:234.1089808948069,(((3:7.65937070971151,7:9.65937070971151):0.33656659709330583,4:9.995937306804816):1.9479449330556111,2:9.943882239860427):224.1650986549465):254.2853862647856,(6:2.227826552552427,1:0.2278265525524268):488.1665406070401):509.4498329734478,8:1000.3442001330403):0.0;
tree STATE_5506000 = (((5:208.52226032155414,((2:3.8476122018403824,3:3.8476122018403824):8.417041476131832,(7:5.397435806795969,4:5.397435806795969):8.867217871176244):196.25760664358194):166.20028398033372,(6:3.2789220978938496,1:1.2789220978938496):373.44362220399404):294.8937288614686,8:672.1162731633565):0.0;
tree STATE_5507000 = (((5:266.656419039504,((4:9.639254778999737,3:7.639254778999737):5.427714095197578,(7:3.1638032903545126,2:1.1638032903545126):11.903165583842803):253.5894501653067):192.83543871822366,(6:2.719800683139568,1:0.7198006831395678):458.7720570745881):339.1255367819027,8:801.1173945396304):0.0;
tree STATE_5508000 = (((5:269.42130268258154,(((7:3.5264122462287872,2:1.5264122462287872):1.3978303125615668,3:2.924242558790354):9.618018948682538,4:14.542261507472892):256.8790411751086):246.9463691943282,(6:9.050442865866744,1:7.050442865866744):509.317229011043):857.8186962105356,8:1376.6863680874453):0.0;
tree STATE_5509000 = (((5:259.95858863318756,((2:3.257027647644482,4:5.257027647644482):0.030987713978233522,(3:0.865456904010256,7:2.865456904010256):2.4225584576124595):256.6705732715648):210.1486117973658,(6:6.019048367288776,1:4.019048367288776):466.08815206326454):421.81550289593156,8:894.4227033264849):0.0;
tree STATE_5510000 = (((5:236.97688983160575,(((4:3.2679480727879193,7:3.2679480727879193):4.0409042691918655,2:5.308852341979785):0.41417809143217,3:5.723030433411955):231.25385939819378):291.39513978620164,(6:2.814820924567052,1:0.8148209245670519):527.5572086932403):364.85206192319345,8:895.7240915410008):0.0;
tree STATE_5511000 = (((5:233.0862771040132,(((7:2.968589045641865,2:0.9685890456418651):1.4951456616840986,4:4.463734707325964):1.9022397560619009,3:4.3659744633878645):228.72030264062533):258.53410805841247,(6:2.2355149348320196,1:0.23551493483201957):491.3848702275937):268.6239486308608,8:762.7443337932865):0.0;
tree STATE_5512000 = (((5:208.33875582830368,((2:3.260631879455474,(7:2.6840369562200124,3:0.6840369562200124):2.5765949232354615):2.8768056878364305,4:8.137437567291904):202.20131826101178):137.53924032193552,(6:2.389793554048498,1:0.3897935540484978):345.4882025961907):465.49766832982465,8:813.8756644800638):0.0;
tree STATE_5513000 = (((5:261.4412301600327,((4:3.3282795666897176,2:1.3282795666897176):2.2347934229801023,(3:1.7457935011095493,7:3.7457935011095493):1.8172794885602706):257.8781571703629):219.3260616155252,(6:2.4298154677814074,1:0.42981546778140745):480.3374763077765):267.4880816778946,8:750.7553734534525):0.0;
tree STATE_5514000 = (((5:185.2438312524687,((2:6.916667755039896,4:8.916667755039896):1.6838982179026711,(3:0.6951188468523517,7:2.6951188468523517):7.905447126090215):176.64326527952613):233.20344844623295,(6:2.093606417277501,1:0.09360641727750085):418.35367328142416):414.1458207870263,8:835.093100485728):0.0;
tree STATE_5515000 = (((5:228.45850223305303,(((4:4.955512461892193,2:2.9555124618921926):0.3093602902423491,3:3.2648727521345418):1.9776842245637845,7:7.242556976698326):223.2159452563547):92.35809899248608,(6:2.5302730542465817,1:0.5302730542465817):320.2863281712925):405.86490258674803,8:729.1815038122871):0.0;
tree STATE_5516000 = (((5:326.6095011986739,(((2:0.05503705660715763,7:2.0550370566071576):1.0999502494536149,3:1.1549873060607725):5.619961368878147,4:8.77494867493892):319.834552523735):189.15416436119403,(6:6.812520624007823,1:4.812520624007823):510.9511449358601):268.5902294052362,8:786.8538949651041):0.0;
tree STATE_5517000 = (((5:161.3439633845873,((7:2.5116105275576923,(3:0.08566137490028414,2:0.08566137490028414):0.4259491526574082):3.3738918351755935,4:5.885502362733286):157.45846102185402):242.45312571772928,(6:5.619648843158336,1:3.619648843158336):400.17744025915823):302.6591959750963,8:708.9562850774129):0.0;
tree STATE_5518000 = (((5:488.1538922295553,((4:10.494104995303722,3:8.494104995303722):1.375183103211521,(7:3.18361760111489,2:1.1836176011148898):8.685670497400354):478.28460413104006):321.39802447502547,(6:2.450445653400648,1:0.450445653400648):809.1014710511802):764.8355266617015,8:1576.8874433662822):0.0;
tree STATE_5519000 = (((5:241.7639420002618,((4:7.094817353452804,(3:1.6857561187730612,2:1.6857561187730612):3.4090612346797426):4.233109159135589,7:11.327926512588393):232.43601548767342):182.66045209175098,(6:2.262097347082961,1:0.26209734708296084):424.16229674492985):393.3646565622802,8:820.289050654293):0.0;
tree STATE_5520000 = (((5:454.35611331863544,(((4:3.4400885182688064,7:3.4400885182688064):1.380206718165152,2:2.8202952364339584):4.537388182231945,3:7.3576834186659035):446.99842989996955):376.48632074732865,(6:2.413015685429007,1:0.413015685429007):830.429418380535):794.0840022233136,8:1627.4264362892777):0.0;
tree STATE_5521000 = (((5:552.5644371461045,((4:18.108851989289693,7:18.108851989289693):5.929725027369411,(2:13.86832230045107,3:13.86832230045107):8.170254716208035):530.5258601294454):485.94446336055705,(6:5.238043412786953,1:3.2380434127869533):1035.2708570938746):764.6357248257821,8:1805.6446253324436):0.0;
tree STATE_5522000 = (((5:209.55288442696371,((4:6.459308592194155,3:4.459308592194155):1.5337720747211776,(2:1.012655631472795,7:3.012655631472795):4.980425035442538):203.5598037600484):169.0600944129501,(6:6.9420741120337315,1:4.9420741120337315):373.6709047278801):313.6976824397209,8:694.8106612796347):0.0;
tree STATE_5523000 = (((5:188.63745674622194,((7:12.684464801367925,3:10.684464801367925):1.9664505520595235,(4:11.31304457769933,2:9.31304457769933):3.3378707757281187):175.9865413927945):181.2830935464336,(6:3.415923222623202,1:1.415923222623202):368.50462707003237):291.2298095168363,8:663.6503598094919):0.0;
tree STATE_5524000 = (((5:272.184594674975,(((2:2.16001497011821,7:4.16001497011821):4.924998326794039,3:7.0850132969122495):8.496072661273724,4:17.581085958185973):256.60350871678907):260.9147455926923,(6:4.66346751270618,1:2.6634675127061804):530.4358727549611):272.4118360496275,8:808.0111763172948):0.0;
tree STATE_5525000 = (((5:479.8722015631114,((7:11.45306652754231,(3:0.4631387166412084,2:0.4631387166412084):8.9899278109011):4.0559747236352965,4:15.509041251177607):466.36316031193377):444.5157772845497,(6:5.328340402568429,1:3.328340402568429):921.0596384450927):598.2185085803962,8:1525.1064874280573):0.0;
tree STATE_5526000 = (((5:424.6739246873644,(((3:2.1903900027974235,2:2.1903900027974235):2.180274580648936,7:6.370664583446359):12.870497023443587,4:19.241161606889946):407.43276308047444):476.676344933126,(6:4.491134605573773,1:2.491134605573773):898.8591350149167):665.3145617665672,8:1569.1648313870576):0.0;
tree STATE_5527000 = (((5:255.48724288924512,((2:1.4462459552881963,3:1.4462459552881963):4.370156338504177,(7:5.033322275016254,4:5.033322275016254):2.7830800187761193):249.67084059545274):281.08109407834655,(6:3.617785778328563,1:1.617785778328563):534.9505511892631):217.9304608412018,8:756.9987978087935):0.0;
tree STATE_5528000 = (((5:218.30615507546054,(((4:2.556799418115294,3:0.5567994181152942):1.0285990091788042,7:3.5853984272940984):0.8195586285207179,2:2.4049570558148163):215.90119801964573):196.61354717927674,(6:3.26135889291295,1:1.2613588929129498):413.65834336182434):277.313105657991,8:694.7328079127283):0.0;
tree STATE_5529000 = (((5:298.80574053344486,((2:3.476394451358706,4:5.476394451358706):1.3703151077374143,(3:0.19453011781277008,7:2.19453011781277):4.65217944128335):293.95903097434876):146.22411650444127,(6:3.610028578697558,1:1.610028578697558):443.4198284591886):343.03252122635547,8:790.5623782642416):0.0;
tree STATE_5530000 = (((5:209.35177421640594,(((4:2.538100909824288,2:0.5381009098242879):1.462862037074661,7:4.000962946898949):3.2123941553615625,3:5.213357102260511):204.13841711414543):172.5189862720312,(6:2.97328490243521,1:0.9732849024352102):380.897475586002):315.2643859233438,8:699.635146411781):0.0;
tree STATE_5531000 = (((5:173.56976686713716,(((7:7.372690739759615,4:7.372690739759615):0.10402921072957216,2:5.476719950489187):2.936870594499293,3:8.41359054498848):165.15617632214867):173.56013039698655,(6:2.264794957116589,1:0.26479495711658885):346.86510230700713):304.62291535798244,8:654.2528126221061):0.0;
tree STATE_5532000 = (((5:226.31139773046868,((2:4.669778060460485,(7:3.420402108825641,3:1.420402108825641):3.2493759516348435):1.897818727141753,4:8.567596787602238):219.74380094286644):153.41799764109072,(6:2.472993198393842,1:0.472993198393842):379.25640217316555):364.90324764583244,8:747.1326430173918):0.0;
tree STATE_5533000 = (((5:223.76751603894334,(((7:6.098866750114571,3:4.098866750114571):2.1609868379528816,2:6.259853588067452):0.7236594301772339,4:8.983513018244686):216.78400302069866):213.30732883021759,(6:2.695123221600782,1:0.6951232216007819):436.37972164756013):670.1655253773606,8:1109.7403702465215):0.0;
tree STATE_5534000 = (((5:209.9455332609582,((4:3.819015045165435,(2:1.3615474592915402,3:1.3615474592915402):0.457467585873895):0.5504665512735398,7:4.369481596438975):207.5760516645192):121.94103581722078,(6:3.8593187902060846,1:1.8593187902060846):330.0272502879729):341.0961847163799,8:675.4827537945589):0.0;
tree STATE_5535000 = (((5:284.62406528595614,(((4:3.0527814197945755,3:1.0527814197945755):3.5741635739467412,2:4.626944993741317):5.899051343715616,7:12.525996337456933):274.0980689484992):215.33651767412016,(6:6.837613746774073,1:4.837613746774073):495.1229692133022):532.9494447174317,8:1035.410027677508):0.0;
tree STATE_5536000 = (((5:328.0346416015664,(((2:1.3300566424424272,7:3.330056642442427):3.817870543300387,3:5.147927185742814):8.820024173512964,4:15.967951359255778):314.06669024231064):191.10922854647703,(6:5.980225184855366,1:3.9802251848553656):515.1636449631881):573.4167237945643,8:1095.0605939426077):0.0;
tree STATE_5537000 = (((5:362.7391840436006,(((7:3.0930753276427163,2:1.0930753276427163):12.450672579825419,3:13.543747907468134):0.9522186117011167,4:16.49596651916925):348.2432175244313):306.09981951062326,(6:3.7788693820939354,1:1.7788693820939354):667.0601341721299):633.034655778182,8:1304.3736593324059):0.0;
tree STATE_5538000 = (((5:219.46531015426626,(((2:3.080309139856147,4:5.080309139856147):0.9364760772699325,3:4.016785217126079):3.4569892883174553,7:9.473774505443535):211.99153564882272):270.1822937458225,(6:5.87169737058977,1:3.8716973705897697):485.775906529499):282.0993110542542,8:774.246914954343):0.0;
tree STATE_5539000 = (((5:319.15326386355196,(((7:3.5296644177743053,2:1.5296644177743053):2.718932064912628,3:4.248596482686933):9.103594430670102,4:15.352190913357035):305.8010729501949):351.6959097290487,(6:3.1720664594838817,1:1.1720664594838817):669.6771071331168):650.5630409634098,8:1323.9122145560104):0.0;
tree STATE_5540000 = (((5:460.3322835552325,((3:5.006214469044042,2:5.006214469044042):3.954785267111686,(7:4.954847758251095,4:4.954847758251095):6.006151977904633):451.3712838190768):323.8230321848374,(6:2.396558456030124,1:0.3965584560301241):783.7587572840398):843.8932245729907,8:1630.5485403130606):0.0;
tree STATE_5541000 = (((5:535.2349430704984,((2:2.3873414600320846,(7:2.7133726579530384,4:2.7133726579530384):1.6739688020790462):24.56650106746101,3:26.953842527493094):508.2811005430053):453.96289999918724,(6:3.0643402389443386,1:1.0643402389443386):988.1335028307413):624.3585522851447,8:1616.0563953548303):0.0;
tree STATE_5542000 = (((5:266.7031364168158,((4:14.58556233979402,2:12.58556233979402):8.626230131191626,(3:10.036128113097174,7:12.036128113097174):11.175664357888472):245.49134394583018):406.02474066663694,(6:3.4667064845440523,1:1.4667064845440523):671.2611705989087):619.0839836592991,8:1294.3118607427518):0.0;
tree STATE_5543000 = (((5:422.57808429666756,(((4:4.886437693429533,3:2.8864376934295333):3.4573345070211374,2:6.343772200450671):9.823148247200917,7:18.166920447651588):406.41116384901596):178.11789821446308,(6:8.148255945899727,1:6.148255945899727):594.547726565231):535.9805463028919,8:1139.1765288140225):0.0;
tree STATE_5544000 = (((5:253.84669615565383,((4:7.43929829305589,(7:2.317554152426439,2:0.3175541524264389):5.121744140629451):2.4754866606039663,3:7.914784953659856):245.93191120199398):127.05005551553751,(6:6.116086623021059,1:4.116086623021059):376.7806650481703):351.83487792939815,8:735.2316296005895):0.0;
tree STATE_5545000 = (((5:249.28944870158944,(((3:0.5105649396012621,7:2.510564939601262):1.2745892548713416,2:1.7851541944726037):3.0582942809178553,4:6.843448475390459):244.44600022619898):218.85866779592294,(6:9.665137242143306,1:7.665137242143306):460.48297925536906):231.23842639517108,8:701.8865428926835):0.0;
tree STATE_5546000 = (((5:200.35241194485008,((4:3.853699540968786,3:1.853699540968786):0.8508331385627965,(2:0.35767754938402474,7:2.3576775493840247):2.3468551301475578):197.6478792653185):161.32537105594662,(6:3.2012843038982823,1:1.2012843038982823):360.47649869689843):342.8187540354627,8:706.9965370362594):0.0;
tree STATE_5547000 = (((5:227.2534048653351,(((2:2.227698265066384,3:2.227698265066384):1.607567632561211,7:5.835265897627595):3.2276684332990957,4:9.06293433092669):220.19047053440843):160.02558728587886,(6:4.585635199035866,1:2.585635199035866):384.6933569521781):279.01321323039576,8:668.7922053816097):0.0;
tree STATE_5548000 = (((5:327.45200976200033,((7:6.448477421357703,3:4.448477421357703):1.4818063050894263,(2:4.098165981822435,4:6.098165981822435):1.8321177446246946):321.52172603555323):130.4028499029613,(6:11.807254966108493,1:9.807254966108493):448.04760469885315):291.1860130228107,8:751.5408726877723):0.0;
tree STATE_5549000 = (((5:457.5965993112309,(((7:3.882920879717286,2:1.882920879717286):0.9313643397241584,4:4.8142852194414445):9.823569270339872,3:12.637854489781317):444.95874482144956):244.39397273520035,(6:8.19384744812237,1:6.193847448122369):695.7967245983089):509.3445183049553,8:1213.8350903513865):0.0;
tree STATE_5550000 = (((5:216.91371286696437,(((2:0.6798447361545938,7:2.679844736154594):4.605663398519328,3:5.285508134673922):0.2666099350571951,4:7.552118069731117):211.36159479723327):83.9480110469508,(6:3.671388974421636,1:1.6713889744216361):299.19033493949354):423.94772600954013,8:727.3094499234553):0.0;
tree STATE_5551000 = (((5:168.0662879096028,(((4:8.116044775078873,2:6.116044775078873):5.49652994471475,7:13.612574719793622):0.19131003806735514,3:11.803884757860978):156.26240315174184):168.14672008642447,(6:5.701373896435424,1:3.701373896435424):332.51163409959184):317.85987063672144,8:656.5728786327487):0.0;
tree STATE_5552000 = (((5:174.6232679077406,((7:3.597540652261647,(2:0.9077907949093715,3:0.9077907949093715):0.6897498573522753):1.330092227656074,4:4.927632879917721):171.69563502782287):212.22100315253576,(6:7.146506256277025,1:5.146506256277025):381.69776480399935):301.9604522592207,8:691.304723319497):0.0;
tree STATE_5553000 = (((5:314.63168064781485,(((2:0.12457356721973101,3:0.12457356721973101):0.4366623030275649,7:2.561235870247296):2.317040364990041,4:4.878276235237337):311.75340441257754):400.822138942651,(6:4.372143856056999,1:2.372143856056999):713.0816757344088):703.4539218443763,8:1421.4077414348421):0.0;
tree STATE_5554000 = (((5:309.5904774266825,(((7:3.3280209968667993,2:1.3280209968667993):4.145465025845496,4:7.4734860227122955):10.11582315384266,3:15.589309176554956):294.0011682501276):323.50736830686134,(6:2.4179653295827923,1:0.4179653295827923):632.6798804039611):472.1529356080616,8:1107.7507813416055):0.0;
tree STATE_5555000 = (((5:275.32183691964457,((2:5.169809821953559,(7:4.507391098877273,3:2.5073910988772727):2.6624187230762866):3.6670563082096193,4:10.836866130163179):266.4849707894814):241.1279681091109,(6:2.462220906774606,1:0.4622209067746059):515.9875841219808):496.17705409926316,8:1015.1268591280186):0.0;
tree STATE_5556000 = (((5:207.61531495959684,(((7:3.407254992192366,4:3.407254992192366):0.148313660521731,3:1.555568652714097):7.136600305375175,2:8.692168958089272):198.92314600150758):185.38755288681813,(6:6.230145236403368,1:4.230145236403368):388.7727226100116):353.4747102978437,8:748.9775781442587):0.0;
tree STATE_5557000 = (((5:180.0941666972316,((7:2.3472989368554344,4:2.3472989368554344):2.6220063290293245,(3:0.146531620035955,2:0.146531620035955):2.822773645848804):177.12486143134683):175.86902722283767,(6:5.672688902791706,1:3.6726889027917062):352.29050501727755):322.90804625522065,8:681.3712401752899):0.0;
tree STATE_5558000 = (((5:277.0794184269203,(((7:3.9209393399604133,3:1.9209393399604133):2.9936846968539284,4:6.914624036814342):3.3493551095251153,2:8.263979146339457):268.81543928058085):235.15282915183917,(6:18.78592187475467,1:16.78592187475467):495.44632570400483):591.8832519440499,8:1106.6154995228094):0.0;
tree STATE_5559000 = (((5:357.6587818184482,((4:3.9419352187980143,2:1.9419352187980143):1.2954173251961025,(7:4.8911795053194025,3:2.8911795053194025):0.3461730386747144):354.42142927445406):151.05308394737415,(6:6.551784413052453,1:4.551784413052453):504.16008135276985):414.237592194715,8:925.4494579605373):0.0;
tree STATE_5560000 = (((5:329.09383589352836,(((2:3.858277072700708,7:5.858277072700708):2.3988236133291485,4:8.257100686029856):9.12065444583312,3:15.377755131862976):313.7160807616654):201.36584586107966,(6:4.01673827447271,1:2.0167382744727096):528.4429434801353):725.33299014764,8:1258.292671902248):0.0;
tree STATE_5561000 = (((5:289.47487715583975,(((7:3.530017379274895,2:1.530017379274895):6.955077607787697,3:8.485094987062592):0.8064230228186595,4:11.291518009881251):280.1833591459585):118.3426339937987,(6:6.182249030917225,1:4.182249030917225):403.63526211872124):254.7068110677942,8:665.0243222174327):0.0;
tree STATE_5562000 = (((5:249.1864337316536,(((2:2.4480579521911086,4:4.4480579521911086):2.396145212173156,3:4.844203164364265):0.3737672176634419,7:7.217970382027707):243.9684633496259):207.88765025836165,(6:6.936848184697281,1:4.936848184697281):452.13723580531797):408.60786858028604,8:868.1819525703013):0.0;
tree STATE_5563000 = (((5:193.09703613512437,((3:0.9491111464716537,4:2.9491111464716537):4.151412429640724,(2:0.8311081077681255,7:2.8311081077681255):4.269415468344253):187.996512559012):130.49233416656364,(6:2.068870808503358,1:0.06887080850335803):323.5204994931847):418.66412768872186,8:744.7534979904099):0.0;
tree STATE_5564000 = (((5:194.18400141501365,(((7:2.7777077336463774,2:0.7777077336463774):3.114144916384132,3:3.8918526500305095):4.061066203381198,4:9.952918853411708):186.23108256160194):221.41829044242735,(6:2.26801279345307,1:0.26801279345307005):415.33427906398794):562.0843772468297,8:980.1866691042708):0.0;
tree STATE_5565000 = (((5:188.54887980243717,(4:8.992059445052258,((3:4.272790512585828,7:6.272790512585828):2.4150707043402013,2:6.687861216926029):0.30419822812622854):181.5568203573849):214.02094010455465,(6:2.977100554067119,1:0.9771005540671189):401.5927193529247):313.2639837066554,8:718.3338036136472):0.0;
tree STATE_5566000 = (((5:165.03981698551084,(((7:7.949087155814695,3:5.949087155814695):0.25769814170066674,2:6.206785297515362):0.4785134099662294,4:8.685298707481591):158.35451827802925):154.46204462271217,(6:9.600392959056258,1:7.600392959056258):311.90146864916676):436.7646176748364,8:758.7664792830594):0.0;
tree STATE_5567000 = (((5:372.409794541907,(((7:2.34279554764945,3:0.34279554764944997):3.628585459094743,2:3.971381006744193):12.668050789897432,4:18.639431796641624):355.77036274526534):278.29341489877015,(6:9.879472358198573,1:7.879472358198573):642.8237370824786):429.7800808856708,8:1082.983290326348):0.0;
tree STATE_5568000 = (((5:262.4317775956,(((2:0.3609587490669339,7:2.360958749066934):1.6626128375434899,3:2.023571586610424):35.52610826559097,4:39.54967985220139):224.88209774339862):363.7374020459963,(6:2.9270950245741143,1:0.9270950245741143):625.2420846170222):525.9478603564245,8:1154.6170399980208):0.0;
tree STATE_5569000 = (((5:451.83121653240573,((4:12.233369297069304,2:10.233369297069304):3.661434711044846,(7:8.570601938828219,3:6.570601938828219):7.324202069285931):437.9364125242916):474.5764351782982,(6:6.9353592015710595,1:4.9353592015710595):921.4722925091329):793.9679896832486,8:1722.8756413939525):0.0;
tree STATE_5570000 = (((5:216.45857068150647,(((2:1.2997501585881848,7:3.2997501585881848):1.2706071978256963,4:4.570357356413881):0.10980554248670948,3:2.6801628989005906):213.77840778260588):132.39502306993253,(6:2.3009562874117093,1:0.3009562874117093):348.55263746402727):408.31219191575565,8:759.6657856671947):0.0;
tree STATE_5571000 = (((5:249.1891342141227,(4:11.283539902551329,((7:2.403683879686057,2:0.4036838796860569):4.993668957492158,3:5.3973528371782145):3.8861870653731145):239.90559431157138):172.11943926396128,(6:8.218768610470796,1:6.218768610470796):415.08980486761317):485.9321927608223,8:909.7407662389063):0.0;
tree STATE_5572000 = (((5:205.74944126239657,(((7:2.0733319420333363,3:0.07333194203333626):2.4788266395374903,2:2.5521585815708265):4.090411981967269,4:8.642570563538095):199.10687069885847):169.5777690812333,(6:6.98602346778364,1:4.98602346778364):370.34118687584623):276.150642501127,8:653.9778528447569):0.0;
tree STATE_5573000 = (((5:234.59057136703228,((2:3.9566570405971238,7:5.956657040597124):2.5020471988016553,(4:3.3331054046820316,3:1.3331054046820316):5.125598834716747):228.1318671276335):231.99674985801335,(6:4.272674530828883,1:2.2726745308288834):464.3146466942167):401.27765921213603,8:870.3649804371817):0.0;
tree STATE_5574000 = (((5:421.7911548781084,(((7:2.7298523700544033,2:0.7298523700544033):4.311866604217834,3:5.0417189742722375):3.0711810954109104,4:10.112900069683148):413.67825480842527):174.18387312689106,(6:10.185983380678737,1:8.185983380678737):587.7890446243207):575.7821114049995,8:1174.257139409999):0.0;
tree STATE_5575000 = (((5:353.94587783676207,((4:14.291597779768102,(7:6.803232286024372,2:4.803232286024372):7.48836549374373):7.904958601529538,3:20.19655638129764):333.74932145546444):315.9119854902458,(6:2.035141236671721,1:0.0351412366717212):669.8227220903361):691.0055752807439,8:1363.3634386077517):0.0;
tree STATE_5576000 = (((5:231.40696503551666,((3:0.7393970679653834,2:0.7393970679653834):9.569643900975949,(7:7.611706719338134,4:7.611706719338134):4.697334249603198):221.09792406657533):244.1793807979599,(6:7.263901535481983,1:5.263901535481983):470.3224442979946):482.035754758092,8:960.1221005915686):0.0;
tree STATE_5577000 = (((5:176.31541818728599,((4:4.311363807886,3:2.311363807886):0.26734544415756556,(2:1.5781575716794114,7:3.5781575716794114):1.000551680364154):173.73670893524243):91.7208010537768,(6:3.491884492450914,1:1.491884492450914):266.54433474861185):390.8318538741096,8:661.3680731151724):0.0;
tree STATE_5578000 = (((5:202.05040855712966,((3:2.4570401121739778,(4:1.7402066687828466,7:1.7402066687828466):2.716833443391131):1.353046137496401,2:3.8100862496703787):198.24032230745928):147.3301476907877,(6:3.842386668923549,1:1.8423866689235489):347.5381695789938):315.58159426616015,8:667.4621505140775):0.0;
tree STATE_5579000 = (((5:251.2093006955249,(((4:6.1196244156161335,7:6.1196244156161335):0.2234545110601287,2:4.343078926676262):0.3011989253013647,3:4.644277851977627):246.56502284354727):178.26074301543426,(6:2.18837786749863,1:0.18837786749862984):429.28166584346053):394.23674521051333,8:826.2067889214725):0.0;
tree STATE_5580000 = (((5:269.72018515709556,(((7:2.161725237056584,2:0.16172523705658381):0.13616355594392715,3:0.29788879300051097):1.3758204936907354,4:3.6737092866912464):268.0464758704043):192.17674777527463,(6:2.7004830443153476,1:0.7004830443153476):461.1964498880549):328.51130775420495,8:792.9082406865751):0.0;
tree STATE_5581000 = (((5:194.9232444774018,(((7:2.4789588027535907,3:0.4789588027535907):6.537584424964969,2:7.016543227718559):10.62395962964572,4:19.64050285736428):177.2827416200375):166.73925384197577,(6:3.147796840734918,1:1.1477968407349182):360.5147014786426):397.1887116844493,8:761.3512100038268):0.0;
tree STATE_5582000 = (((5:317.87398687828386,(((7:5.292874128232318,3:3.2928741282323184):1.1616335697219276,2:4.454507697954246):29.54726135079616,4:36.001769048750404):283.87221782953344):227.3980142866718,(6:12.462903180473507,1:10.462903180473507):534.8090979844822):507.42489734708545,8:1055.1968985120411):0.0;
tree STATE_5583000 = (((5:365.4383242706911,((4:6.147409832808966,(2:3.840265352183632,3:3.840265352183632):0.3071444806253343):9.781683591415812,7:15.929093424224778):351.5092308464663):293.3890763932587,(6:2.237028676725958,1:0.23702867672595795):658.5903719872239):781.9080365818476,8:1443.2354372457974):0.0;
tree STATE_5584000 = (((5:301.4158933303595,(((3:0.34574141546154813,2:0.34574141546154813):3.0272880302556233,7:5.3730294457171714):1.3991083021508333,4:6.772137747868005):296.6437555824915):372.9170251093052,(6:5.596783983236406,1:3.5967839832364064):670.7361344564283):629.3208727348339,8:1306.1537911744986):0.0;
tree STATE_5585000 = (((5:289.96370773230376,(((3:1.7530887846345582,7:3.753088784634558):0.4820235436358029,2:2.235112328270361):0.47959917288549025,4:4.714711501155851):287.2489962311479):202.5300944368072,(6:2.5189306304002153,1:0.5189306304002153):491.9748715387107):544.0366982917806,8:1039.0305004608915):0.0;
tree STATE_5586000 = (((5:351.11167315384773,((2:6.055401313394251,(3:5.398560915118025,7:7.398560915118025):0.6568403982762261):2.2143550647753685,4:10.26975637816962):342.8419167756781):288.4395705584858,(6:2.9691560415417624,1:0.9691560415417624):638.5820876707918):805.450106596108,8:1447.5013503084415):0.0;
tree STATE_5587000 = (((5:386.3577385194668,((2:12.00714820774671,(3:3.889386101842449,4:5.889386101842449):8.11776210590426):2.726991041184622,7:16.73413924893133):371.62359927053546):258.8287295275052,(6:3.7214970019599836,1:1.7214970019599836):643.464971045012):613.1269000296487,8:1260.8133680766207):0.0;
tree STATE_5588000 = (((5:314.2678061022285,(((2:0.362778928631565,3:0.362778928631565):3.983067102430722,7:6.345846031062287):11.95855212718196,4:18.304398158244247):297.9634079439843):306.20847781198233,(6:4.41752568339366,1:2.4175256833936603):618.0587582308171):1076.1022063045102,8:1699.078490218721):0.0;
tree STATE_5589000 = (((5:460.0353212044254,(((7:4.925582700237383,3:2.925582700237383):3.4939023886597926,4:8.419485088897176):19.675137849009737,2:26.094622937906912):433.94069826651844):337.93301186261294,(6:5.298204918207836,1:3.298204918207836):794.6701281488305):549.5293238641342,8:1349.9976569311725):0.0;
tree STATE_5590000 = (((5:199.17712217873722,(((4:2.7732732396284607,2:0.7732732396284607):2.7496350935335183,7:5.522908333161979):0.4391337595515985,3:3.9620420927135775):195.21508008602365):234.2158733615971,(6:3.9983734835215534,1:1.9983734835215534):431.39462205681275):544.1624650902361,8:980.0554606305705):0.0;
tree STATE_5591000 = (((5:316.0021012875341,(2:7.370137578878005,((4:1.4183631588423984,7:1.4183631588423984):6.028104786185117,3:5.446467945027515):1.9236696338504897):308.6319637086561):170.5413576773255,(6:9.095814174236361,1:7.095814174236361):479.44764479062326):585.9654371306183,8:1075.008896095478):0.0;
tree STATE_5592000 = (((5:259.07120573873493,(((4:6.241977911966077,7:6.241977911966077):0.7195250169853873,3:4.9615029289514645):0.27879925250749693,2:5.240302181458961):253.83090355727597):230.62976080893696,(6:4.764374036439601,1:2.764374036439601):486.9365925112323):406.9684444784633,8:899.1694110261352):0.0;
tree STATE_5593000 = (((5:270.56605440386716,(((3:0.4533759035430309,7:2.453375903543031):1.550346828744562,2:2.003722732287593):6.793640155823309,4:10.797362888110902):261.76869151575625):326.4227652568022,(6:2.254213149836933,1:0.2542131498369331):596.7346065108325):699.1681955828556,8:1298.657015243525):0.0;
tree STATE_5594000 = (((5:365.95496436404085,((3:8.459383455592942,4:10.459383455592942):7.340082192176549,(7:9.399073589784713,2:7.399073589784713):8.400392057984778):350.1554987162714):337.93304255085195,(6:11.768848445195728,1:9.768848445195728):694.119158469697):450.3024935948225,8:1156.6905005097153):0.0;
tree STATE_5595000 = (((5:274.56049467558944,((3:1.9558057729980298,2:1.9558057729980298):4.768931977896935,(7:8.370435573309218,4:8.370435573309218):0.35430217758574756):267.83575692469446):306.5998866874239,(6:2.826917430432955,1:0.826917430432955):580.3334639325805):302.0092236096864,8:885.6696049726997):0.0;
tree STATE_5596000 = (((5:409.0369922835437,((7:4.638639703146639,4:4.638639703146639):1.0867575865323786,(3:2.3987881273696345,2:2.3987881273696345):1.3266091623093832):405.31159499386473):140.92001712939287,(6:4.578969092969353,1:2.578969092969353):547.3780403199672):348.19431015501743,8:900.651319567954):0.0;
tree STATE_5597000 = (((5:698.4594840803019,(((7:9.821124863300213,2:7.821124863300213):2.3866972490701848,3:10.207822112370398):6.256830368649133,4:18.46465248101953):681.9948315992823):399.4945020241918,(6:7.145478945862207,1:5.145478945862207):1092.8085071586315):772.5091207863184,8:1872.963106890812):0.0;
tree STATE_5598000 = (((5:378.53047131987546,(7:8.21085475735223,(4:6.2937349926397195,(2:3.9316357618263433,3:3.9316357618263433):0.36209923081337614):1.9171197647125107):372.3196165625232):332.2862045107481,(6:4.050110658554914,1:2.050110658554914):708.7665651720687):460.8012231403875,8:1174.117898971011):0.0;
tree STATE_5599000 = (((5:232.187579275127,(((7:4.173742782915568,4:4.173742782915568):1.7980599001592434,2:3.971802683074811):4.398610009980809,3:8.37041269305562):223.8171665820714):161.67119747020854,(6:3.6562844132999484,1:1.6562844132999484):392.2024923320356):374.06810181583006,8:770.4268785611656):0.0;
tree STATE_5600000 = (((5:244.26317594402528,(((3:0.03374745752920694,2:0.03374745752920694):1.3520580902616723,7:3.3858055477908793):11.813967849977633,4:15.199773397768512):231.06340254625675):120.29864444170371,(6:13.586394080742851,1:11.586394080742851):352.9754263049861):512.2271343237377,8:879.2889547094667):0.0;
tree STATE_5601000 = (((5:186.75664618378067,((3:0.19218153902377644,2:0.19218153902377644):5.166352129663522,(7:4.828548199534538,4:4.828548199534538):2.529985469152761):181.39811251509337):246.47838561855622,(6:2.5249840194015873,1:0.5249840194015873):432.7100477829353):234.23366163823067,8:669.9686934405676):0.0;
tree STATE_5602000 = (((5:282.77091088642027,(((7:5.781280379418828,2:3.7812803794188277):0.3469681745237878,3:4.1282485539426155):5.78981218719551,4:11.918060741138126):272.85285014528216):175.64575795167485,(6:4.101949457802914,1:2.101949457802914):456.3147193802922):316.0697340090434,8:776.9864028471385):0.0;
tree STATE_5603000 = (((5:315.7297894021671,((2:6.066188044363024,(4:3.518867797913771,3:1.5188677979137708):4.547320246449253):0.8385544730615759,7:8.9047425174246):308.8250468847425):237.27177128231807,(6:4.201055444974641,1:2.2010554449746413):550.8005052395106):337.2369201710417,8:892.7384808555269):0.0;
tree STATE_5604000 = (((5:226.1024963361994,(((3:1.1186436824682415,7:3.1186436824682415):0.8988840552810275,2:2.017527737749269):1.0584375070413756,4:5.075965244790645):223.02653109140877):136.7395246213074,(6:2.3667733203985537,1:0.3667733203985537):362.4752476371082):347.4343125458019,8:712.7763335033087):0.0;
tree STATE_5605000 = (((5:252.42747484078325,((2:3.0107212908369636,7:5.010721290836964):0.7857071412790626,(3:0.8592911719148839,4:2.859291171914884):2.9371372602011423):248.63104640866723):199.762889892254,(6:3.628837783832232,1:1.6288377838322319):450.561526949205):249.82027640839016,8:704.5106411414274):0.0;
tree STATE_5606000 = (((5:424.3815717899925,((4:4.4298060988396415,7:4.4298060988396415):4.992414597385867,(3:1.4608082855319648,2:1.4608082855319648):5.961412410693544):416.959351093767):399.01905065005093,(6:3.4056475028473137,1:1.4056475028473137):821.9949749371962):472.798018924987,8:1298.6986413650304):0.0;
tree STATE_5607000 = (((5:183.28249528273273,(7:15.862202444040918,((2:0.582577973647826,3:0.582577973647826):3.7288642343391167,4:6.311442207986943):9.550760236053975):169.4202928386918):198.67464835581723,(6:2.639425457648687,1:0.6394254576486871):381.31771818090124):302.0890914315802,8:686.5462350701301):0.0;
tree STATE_5608000 = (((5:277.56432977929967,(((2:0.3241952411738436,7:2.3241952411738436):15.351455632566992,3:15.675650873740835):5.2420861863529815,4:22.917737060093817):256.64659271920584):272.715779552913,(6:2.688956901507292,1:0.688956901507292):549.5911524307054):548.0819336903563,8:1100.862043022569):0.0;
tree STATE_5609000 = (((5:225.09706142388583,(((2:0.11094248542566065,7:2.1109424854256607):1.43556465432648,3:1.5465071397521406):10.357220791666693,4:13.903727931418834):213.193333492467):191.57815105429736,(6:8.842004316553393,1:6.842004316553393):409.8332081616298):277.10726816654744,8:696.2824806447306):0.0;
tree STATE_5610000 = (((5:332.4500246951967,((7:8.156765876489649,(3:5.272260959571527,4:7.272260959571527):0.8845049169181216):6.2782403430333105,2:12.43500621952296):320.01501847567374):306.39906430543454,(6:6.402423119078215,1:4.402423119078215):634.446665881553):590.3442039477002,8:1231.6932929483314):0.0;
tree STATE_5611000 = (((5:155.38583959380188,(((7:5.890507470497679,3:3.8905074704976794):1.1230127403939942,4:7.013520210891674):6.583168443714417,2:11.59668865460609):143.7891509391958):168.85607251851067,(6:9.369433301999528,1:7.369433301999528):316.872478810313):351.51855300715226,8:678.2604651194648):0.0;
tree STATE_5612000 = (((5:371.84296019217606,(((7:4.746655066860674,3:2.746655066860674):1.8271978414635974,2:4.573852908324271):0.21168152899053094,4:6.785534437314802):367.05742575486124):147.03583275358176,(6:4.484010603933395,1:2.4840106039333953):516.3947823418245):629.074986310517,8:1150.4537792562749):0.0;
tree STATE_5613000 = (((5:237.46420317172934,(((3:0.7182592425961802,7:2.7182592425961802):1.3095095027927934,4:4.027768745388974):4.400282887801609,2:6.428051633190583):231.03615153853875):179.7184734340776,(6:4.510583697806006,1:2.5105836978060063):414.67209290800093):254.20788110642195,8:673.8905577122289):0.0;
tree STATE_5614000 = (((5:278.7319426396616,(((4:4.385193098855607,7:4.385193098855607):1.2613597705703974,2:3.6465528694260048):1.001695391036204,3:4.648248260462209):274.0836943791994):241.5326008370049,(6:3.336876373964339,1:1.3368763739643388):518.9276671027022):437.96392957169155,8:960.7284730483581):0.0;
tree STATE_5615000 = (((5:535.9012958045805,(((7:2.896488882652866,3:0.8964888826528661):1.8346338101823259,2:2.731122692835192):22.27351565796665,4:27.004638350801844):510.8966574537787):263.81120351803406,(6:13.338667571746196,1:11.338667571746196):788.3738317508684):849.9295418879417,8:1652.1420412105563):0.0;
tree STATE_5616000 = (((5:327.2826293438989,(((2:0.3941170971783716,4:2.3941170971783716):2.7801663366478238,7:5.174283433826195):2.1724469544830143,3:5.34673038830921):321.9358989555897):214.55314019920678,(6:8.680957746678908,1:6.680957746678908):535.1548117964268):525.6126278333754,8:1069.9483973764811):0.0;
tree STATE_5617000 = (((5:393.94697097926075,(((7:2.020511276615804,2:0.020511276615803986):3.719714741697028,3:3.740226018312832):11.046435932891793,4:16.786661951204625):379.16030902805613):343.8442705262627,(6:2.506265915116443,1:0.506265915116443):737.284975590407):576.2219655053025,8:1316.513207010826):0.0;
tree STATE_5618000 = (((5:275.47696502008074,(((2:0.00623564528931464,7:2.0062356452893146):6.09756180611621,4:8.103797451405525):10.047959552029239,3:16.151757003434764):259.325208016646):276.7067589908327,(6:3.4096425041602454,1:1.4096425041602454):550.7740815067532):500.00799729281266,8:1054.6917213037261):0.0;
tree STATE_5619000 = (((5:143.9718833635061,((3:1.5240393468557585,4:3.5240393468557585):0.18813774319966825,(2:0.6873227222974139,7:2.687322722297414):1.0248543677580129):142.25970627345066):106.53336070168626,(6:2.172524437286273,1:0.1725244372862731):250.33271962790607):387.9966138221867,8:641.0018578873791):0.0;
tree STATE_5620000 = (((5:433.4246729070474,(((3:0.9924014885317387,2:0.9924014885317387):0.7294103358580522,7:3.721811824389791):3.8711522246203476,4:7.592964049010138):427.83170885803725):259.05465738091874,(6:8.184433494015467,1:6.184433494015467):686.2948967939507):591.6123488348242,8:1286.5916791227903):0.0;
tree STATE_5621000 = (((5:313.019074704516,(((3:0.6707991145374148,7:2.670799114537415):1.468089301389723,2:2.1388884159271377):1.534398447077816,4:5.673286863004954):309.3457878415111):144.35021954829608,(6:2.9754374354045794,1:0.9754374354045794):456.39385681740754):435.9803035772708,8:895.8495978300829):0.0;
tree STATE_5622000 = (((5:226.40488968691162,((3:3.3870989325005176,(2:2.430438964566406,7:4.430438964566406):0.9566599679341117):6.925545541465635,4:12.312644473966152):216.09224521294547):201.4034993367272,(6:2.9933224273159835,1:0.9933224273159835):426.8150665963228):345.4145865875107,8:775.7229756111495):0.0;
tree STATE_5623000 = (((5:297.1079658504565,(((4:7.61183685404499,7:7.61183685404499):7.634919805548375,3:13.246756659593364):0.4463956739232149,2:13.69315233351658):283.4148135169399):272.8542711139112,(6:5.148320404149405,1:3.1483204041494046):566.8139165602182):499.00988105753856,8:1071.4721180219062):0.0;
tree STATE_5624000 = (((5:477.12951281770154,((7:8.111125959591963,4:8.111125959591963):0.08932291473001719,(2:3.2814386675867855,3:3.2814386675867855):2.9190102067351944):470.92906394337956):215.12885097809283,(6:5.5064787784544516,1:3.5064787784544516):688.7518850173399):818.4484401032591,8:1513.2068038990535):0.0;
tree STATE_5625000 = (((5:224.44424161607907,(((7:2.9653501828387308,2:0.9653501828387308):0.9067474559834015,3:1.8720976388221322):8.440588897904853,4:12.312686536726984):214.1315550793521):234.5398153219956,(6:2.6756583663850435,1:0.6756583663850435):458.3083985716896):418.17220325917106,8:879.6562601972457):0.0;
tree STATE_5626000 = (((5:198.30525350012857,((7:6.680790770639127,(2:1.1411839125564507,4:3.1411839125564507):3.539606858082676):6.038094863941834,3:10.71888563458096):187.5863678655476):228.63663889933662,(6:2.265215653346957,1:0.26521565334695696):426.67667674611823):278.45216898479674,8:707.8940613842619):0.0;
tree STATE_5627000 = (((5:311.93769164383275,(7:5.262689159261173,((2:0.03576883158581756,3:0.03576883158581756):0.26455614111864856,4:2.300324972704466):2.962364186556707):308.67500248457156):272.4149630372183,(6:13.207346754137447,1:11.207346754137447):573.1453079269136):322.6109913151005,8:909.4636459961515):0.0;
tree STATE_5628000 = (((5:385.6637296744838,((2:0.0055175447515560805,7:2.005517544751556):10.588015121299776,(4:8.883829963200284,3:6.883829963200284):3.7097027028510468):375.0701970084325):251.01139608056218,(6:4.7638186521920245,1:2.7638186521920245):633.9113071028539):843.3644526900413,8:1482.5395784450873):0.0;
tree STATE_5629000 = (((5:445.8892638126024,(((7:7.19837969654802,4:7.19837969654802):0.606775286508574,3:5.805154983056594):5.2687149853717425,2:11.073869968428337):434.8153938441741):218.51051624389254,(6:13.232747224592574,1:11.232747224592574):653.1670328319024):954.4952041701628,8:1621.3949842266577):0.0;
tree STATE_5630000 = (((5:131.53499377365796,(((2:0.48148410577648804,7:2.481484105776488):0.22678787062076955,3:0.7082719763972576):4.768174631987632,4:7.476446608384889):126.05854716527307):149.00008193067794,(6:2.64992819263428,1:0.6499281926342801):279.88514751170163):487.078178371946,8:770.1132540762819):0.0;
tree STATE_5631000 = (((5:210.51030984422945,(((2:0.7523275651914076,7:2.7523275651914076):2.2926270241150117,3:3.0449545893064194):2.503462379616318,4:7.548416968922737):204.96189287530672):137.62222590018055,(6:3.489065539083376,1:1.4890655390833758):346.64347020532665):294.33321201458216,8:644.9657477589922):0.0;
tree STATE_5632000 = (((5:474.8173715459009,(((7:2.9812967010472873,4:2.9812967010472873):2.291065849607336,2:3.2723625506546234):0.5229097149998712,3:3.7952722656544946):471.02209928024644):190.8467345928662,(6:2.7933895712013985,1:0.7933895712013985):664.8707165675658):665.5471772186919,8:1333.711283357459):0.0;
tree STATE_5633000 = (((5:269.06416477357294,((2:1.6985562887573415,(4:1.1790252951354387,7:1.1790252951354387):2.5195309936219026):4.504545373003975,3:6.203101661761316):262.86106311181163):224.96425634413447,(6:12.492065771771996,1:10.492065771771996):483.5363553459354):665.1164023162869,8:1161.6448234339944):0.0;
tree STATE_5634000 = (((5:205.92482147450167,((2:0.8605007033658545,(4:2.0241551649027865,3:0.024155164902786463):0.836345538463068):3.0095275951871185,7:5.870028298552973):202.0547931759487):208.60927340002578,(6:2.6360320828689408,1:0.6360320828689408):413.8980627916585):497.52341016415846,8:914.5575050386859):0.0;
tree STATE_5635000 = (((5:365.27474531413054,(((2:0.1763496946982408,7:2.176349694698241):6.228542400234463,3:6.404892094932704):1.5366162134046313,4:9.941508308337335):357.3332370057932):219.7152617544342,(6:12.36695698217442,1:10.36695698217442):574.6230500863903):489.5210479176818,8:1077.0110549862466):0.0;
tree STATE_5636000 = (((5:319.13591849686895,(((7:7.899622422722878,4:7.899622422722878):0.22136032993268273,2:6.120982752655561):0.2802042222336496,3:6.40118697488921):312.73473152197977):211.314703206471,(6:7.635304114244352,1:5.635304114244352):524.8153175890956):549.3212899076204,8:1082.2719116109604):0.0;
tree STATE_5637000 = (((5:442.42285520790244,(((4:6.429517294703074,3:4.429517294703074):2.3455682122516235,2:6.775085506954698):1.9291710605930366,7:10.704256567547734):433.7185986403547):294.00375931716076,(6:4.3462132800970155,1:2.3462132800970155):734.0804012449662):985.7895751038064,8:1724.7161896288696):0.0;
tree STATE_5638000 = (((5:230.97892115212264,(((4:8.474353357106418,2:6.474353357106418):0.22509638598100246,3:6.6994497430874205):0.7929501425950605,7:9.492399885682481):223.48652126644015):190.01139644560286,(6:3.70106528921891,1:1.70106528921891):419.2892523085066):250.1802460978755,8:673.670563695601):0.0;
tree STATE_5639000 = (((5:403.8991889779141,(((7:1.190622524571009,4:1.190622524571009):1.3590457443938455,2:0.5496682689648544):16.043401548779315,3:16.59306981774417):387.30611916016994):175.5178038297433,(6:5.732471901146481,1:3.7324719011464813):575.6845209065109):571.0860678822187,8:1153.003060689876):0.0;
tree STATE_5640000 = (((5:235.481066890421,((2:3.0216833430382097,3:3.0216833430382097):0.6566082567826568,(7:4.7600616809333065,4:4.7600616809333065):0.91822991888756):231.80277529060015):262.8056584152242,(6:4.568942108739954,1:2.5689421087399538):495.7177831969052):526.101039460146,8:1026.8877647657912):0.0;
tree STATE_5641000 = (((5:212.6967123513231,((3:1.2290779385186101,(4:2.5501562525147894,2:0.5501562525147894):0.6789216860038207):0.08320020818514307,7:3.312278146703753):211.38443420461934):145.310984590782,(6:2.990224980316064,1:0.9902249803160639):357.01747196178906):287.9644798370963,8:648.4721767792014):0.0;
tree STATE_5642000 = (((5:204.74517141869697,(((4:1.7626384369483628,7:1.7626384369483628):0.906997953299737,3:0.6696363902480997):0.003468665629208001,2:0.6731050558773077):204.07206636281967):196.1945719406498,(6:2.405047875576951,1:0.4050478755769511):400.53469548376984):261.97880178912413,8:665.4185451484709):0.0;
tree STATE_5643000 = (((5:219.61165770858338,(((2:0.09500821238904189,4:2.095008212389042):0.45261728533098156,3:0.5476254977200234):0.5709907178428391,7:3.1186162155628625):218.4930414930205):175.86077101083214,(6:6.347786551523805,1:4.347786551523805):391.1246421678917):247.35669311182227,8:645.3291218312378):0.0;
tree STATE_5644000 = (((5:202.82150847189354,(((3:0.10546753704120926,2:0.10546753704120926):1.1215512767400093,7:3.2270188137812186):3.5860495354964383,4:6.813068349277657):198.00844012261587):179.40048052786955,(6:8.70369628599861,1:6.7036962859986104):375.5182927137645):310.99914544953015,8:695.7211344492932):0.0;
tree STATE_5645000 = (((5:526.0594471796687,(((2:1.3267200690412277,7:3.3267200690412277):0.16064838146025728,3:1.487368450501485):11.911709281578831,4:15.399077732080316):512.6603694475884):347.6172107103639,(6:4.544765288421347,1:2.544765288421347):871.1318926016113):382.12017323937835,8:1258.296831129411):0.0;
tree STATE_5646000 = (((5:318.6615321484511,((3:15.556592657603659,4:17.55659265760366):7.527304013866274,(2:3.751535720714747,7:5.751535720714747):19.332360950755188):295.5776354769812):240.65884666577347,(6:2.739416346390909,1:0.7394163463909091):558.5809624678336):503.8643688765296,8:1065.6847476907542):0.0;
tree STATE_5647000 = (((5:260.27661453049035,(((7:1.8335170281163147,4:1.8335170281163147):0.5283244542734171,2:0.3618414823897318):2.663449745676772,3:3.0252912280665036):257.2513233024238):174.32115004487406,(6:2.1681876433305645,1:0.16818764333056446):434.42957693203385):328.90713056742914,8:766.0048951427935):0.0;
tree STATE_5648000 = (((5:453.6916411278811,(((2:9.42225674169216,3:9.42225674169216):1.5587609363296444,4:12.981017678021804):0.0019392714892489948,7:12.982956949511053):442.70868417837005):335.669586117137,(6:2.7613163762529234,1:0.7613163762529234):788.5999108687652):661.6555258306176,8:1453.5167530756357):0.0;
tree STATE_5649000 = (((5:240.18654655851822,((4:6.61077139194787,(2:1.7151441831856769,7:3.715144183185677):2.8956272087621935):6.467700559723796,3:11.078471951671666):229.10807460684654):205.79800503877482,(6:7.372760194471269,1:5.372760194471269):440.6117914028218):553.8008884183101,8:1002.2854400156032):0.0;
tree STATE_5650000 = (((5:224.12215880866538,(((3:2.0854283515499574,7:4.085428351549957):1.764399838802519,2:3.8498281903524765):8.654620359000976,4:14.504448549353452):211.61771025931193):239.14957717514417,(6:5.486238707269969,1:3.486238707269969):459.78549727653956):314.35945893278677,8:780.1311949165963):0.0;
tree STATE_5651000 = (((5:291.3623210588987,((3:2.773412652892148,7:4.773412652892148):0.9866822752474329,(4:4.192067885232648,2:2.192067885232648):1.568027042906933):287.6022261307591):188.27410860215366,(6:8.26824286246468,1:6.26824286246468):473.3681867985877):600.201935262939,8:1082.3383649239913):0.0;
tree STATE_5652000 = (((5:260.105714082146,(((2:0.0907832870065648,7:2.090783287006565):2.8337005275266542,3:2.924483814533219):0.8041772065832653,4:5.728661021116484):256.3770530610295):158.9738502417029,(6:6.155248295496914,1:4.155248295496914):414.924316028352):356.2589990982025,8:777.8385634220514):0.0;
tree STATE_5653000 = (((5:346.9511100479687,(((2:9.238912815474025,7:11.238912815474025):0.15030856666915682,4:11.389221382143182):1.7221356257267768,3:11.111357007869959):335.83975304009874):164.58026843631154,(6:4.8105564415780036,1:2.8105564415780036):508.72082204270225):460.0961291533407,8:974.127507637621):0.0;
tree STATE_5654000 = (((5:351.22740152735105,((4:3.779277376577527,2:1.779277376577527):2.2141539018463394,(3:3.6355181285711557,7:5.635518128571156):0.3579131498527106):347.23397024892716):304.6633918755101,(6:8.836660982515696,1:6.836660982515696):649.0541324203455):562.1157644502716,8:1220.5065578531328):0.0;
tree STATE_5655000 = (((5:234.63984959248015,((7:2.8804246246921346,4:2.8804246246921346):0.6082815068488374,(3:0.8363956196293749,2:0.8363956196293749):0.6523105119115971):233.15114346093918):127.13926109069698,(6:3.8151196213448078,1:1.8151196213448078):359.9639910618323):330.64021988378636,8:694.9193305669635):0.0;
tree STATE_5656000 = (((5:336.11727116851665,((3:1.538156374071363,(4:1.5283210224685648,7:1.5283210224685648):2.0098353516027982):0.6489010569889571,2:2.18705743106032):333.9302137374563):146.73288602565316,(6:7.75973579785043,1:5.75973579785043):477.09042139631936):430.6819972743019,8:916.0321544684717):0.0;
tree STATE_5657000 = (((5:216.18138977855747,(((2:0.17296974433086065,7:2.1729697443308607):2.659250797099611,3:2.8322205414304715):3.627618009425147,4:8.459838550855618):209.72155122770187):140.62199375695846,(6:2.540180630395748,1:0.5401806303957479):356.2632029051202):298.4604397659463,8:657.7638233014623):0.0;
tree STATE_5658000 = (((5:192.31492694557951,((2:2.1933474196929517,4:4.193347419692952):2.2630021211506897,(7:3.7261610263612868,3:1.7261610263612868):2.7301885144823546):187.85857740473588):204.81031653482304,(6:3.090934332095364,1:1.090934332095364):396.0343091483072):445.5250095098195,8:845.150252990222):0.0;
tree STATE_5659000 = (((5:235.94607688360836,(((2:0.2733057300976016,7:2.2733057300976016):2.2140762158381007,4:4.487381945935702):0.7317506337912238,3:3.219132579726926):232.72694430388142):216.61795388830146,(6:7.246411056404728,1:5.246411056404728):447.3176197155051):381.9930901329704,8:837.0571209048802):0.0;
tree STATE_5660000 = (((5:263.5448863770059,(((4:1.4680971418341136,7:1.4680971418341136):1.291406555791672,3:0.7595036976257856):1.942215012894724,2:2.7017187105205096):260.84316766648544):184.53417352691326,(6:4.444331816503909,1:2.444331816503909):445.6347280874153):263.29342089558565,8:713.8724807995048):0.0;
tree STATE_5661000 = (((5:215.07985516648742,((2:3.5027828743870453,(7:2.0198816452697286,3:0.019881645269728576):3.4829012291173167):0.052293377249064577,4:5.55507625163611):211.5247789148513):153.79086425730085,(6:2.3570497516340554,1:0.3570497516340554):368.5136696721542):309.2037434364995,8:680.5744628602878):0.0;
tree STATE_5662000 = (((5:293.5662547995686,((3:0.7201572158413341,(7:1.3373274912305468,4:1.3373274912305468):1.3828297246107872):8.350755336454885,2:9.07091255229622):284.4953422472724):237.85578521651826,(6:2.283324043484801,1:0.283324043484801):531.1387159726021):534.7759990804682,8:1068.698039096555):0.0;
tree STATE_5663000 = (((5:199.81688506455444,(((7:2.775035156321223,2:0.775035156321223):0.6547344291473771,3:1.4297695854686001):6.434456921114455,4:9.864226506583055):191.95265855797138):153.05110076144618,(6:3.076879261763312,1:1.0768792617633118):351.7911065642373):381.77312862947673,8:737.1411144554774):0.0;
tree STATE_5664000 = (((5:282.5625496590833,((3:0.4018791720709758,7:2.401879172070976):2.1459131868909203,(2:0.7625542977555173,4:2.7625542977555173):1.7852380612063787):280.0147573001214):154.9475899627422,(6:2.3397896139108902,1:0.33978961391089024):437.1703500079146):241.0466741406667,8:681.0568137624922):0.0;
tree STATE_5665000 = (((5:235.36701786712686,((4:5.847726356168688,2:3.847726356168688):8.833637557579696,(3:1.1765132287981617,7:3.1765132287981617):11.50485068495022):222.68565395337848):156.7797205764654,(6:3.8109429839663393,1:1.8109429839663393):390.3357954596259):512.5102055932532,8:907.1569440368455):0.0;
tree STATE_5666000 = (((5:289.21700975230135,(((3:4.320924614851268,2:4.320924614851268):0.7656350161385284,7:7.086559630989797):8.81945644348874,4:15.906016074478536):275.3109936778228):172.16618748553867,(6:5.0377702691175905,1:3.0377702691175905):458.34542696872245):359.7396437409167,8:823.6228409787567):0.0;
tree STATE_5667000 = (((5:224.10012582612643,((4:4.757827432223582,3:2.757827432223582):4.219242170987675,(7:3.586405842446773,2:1.5864058424467729):5.390663760764484):217.12305622291518):173.24305344552812,(6:2.407324257324445,1:0.4073242573244449):396.9358550143301):348.4568565850559,8:748.3000358567105):0.0;
tree STATE_5668000 = (((5:567.8927325102412,((2:14.87066619115405,4:16.87066619115405):15.086795525712567,(7:5.360605988217781,3:3.360605988217781):26.596855728648837):537.9352707933746):495.2595312997274,(6:11.689370483965021,1:9.689370483965021):1053.4628933260037):567.5743318632665,8:1633.2265956732351):0.0;
tree STATE_5669000 = (((5:198.9503078491936,((3:1.429411241991624,4:3.429411241991624):7.4010119162987165,(2:2.997589087167854,7:4.997589087167854):5.832834071122487):190.11988469090326):171.28703160218103,(6:4.595923637287332,1:2.595923637287332):367.6414158140873):288.89978949869885,8:661.6371289500735):0.0;
tree STATE_5670000 = (((5:217.5274520456164,(((7:2.571845613437336,3:0.5718456134373362):0.6947224546277484,2:1.2665680680650846):4.236996942323123,4:7.503565010388208):212.0238870352282):171.25599815710578,(6:2.1053896292090526,1:0.1053896292090526):388.6780605735131):338.2493781856483,8:729.5328283883705):0.0;
tree STATE_5671000 = (((5:367.9530180426572,(4:8.274028070430628,(3:2.2680391122722536,(7:2.39747776998239,2:0.39747776998239015):1.8705613422898635):4.005988958158374):361.6789899722266):272.3614289191526,(6:2.274098097814974,1:0.27409809781497385):640.0403488639948):570.0834713977297,8:1212.8979183595395):0.0;
tree STATE_5672000 = (((5:345.65830722344515,(((7:4.611188020391906,3:2.6111880203919062):1.5296042276041346,2:4.140792247996041):0.19439115548698016,4:6.335183403483021):341.3231238199621):255.25797138962457,(6:3.094581822923256,1:1.094581822923256):599.8216967901465):423.9165870332532,8:1027.332865646323):0.0;
tree STATE_5673000 = (((5:299.38322135954246,((2:4.854570293341363,4:6.854570293341363):2.1200553812713583,(3:0.4067742794218514,7:2.4067742794218514):6.5678513951908695):292.40859568492976):210.45395945343085,(6:2.843611305951198,1:0.8436113059511978):508.99356950702213):531.9967060438561,8:1044.3338868568294):0.0;
tree STATE_5674000 = (((5:309.998350709859,(((3:2.334917050321498,2:2.334917050321498):8.517735416442495,4:12.852652466763992):0.4636997569015886,7:13.31635222366558):298.6819984861934):164.30774133858495,(6:2.2482503292185116,1:0.24825032921851165):474.0578417192254):319.7621234930208,8:796.5682155414647):0.0;
tree STATE_5675000 = (((5:217.32677252855453,(((2:0.04935381204484646,7:2.0493538120448465):5.850292367444937,3:5.899646179489784):1.1507131673963524,4:9.050359346886136):210.2764131816684):179.15204372470478,(6:2.0202910933328178,1:0.020291093332817756):396.45852515992647):253.9763313888551,8:652.9551476421144):0.0;
tree STATE_5676000 = (((5:508.2215607322539,(((7:2.132150276415424,2:0.1321502764154241):0.5387633736560913,3:0.6709136500715154):11.153249628780943,4:13.824163278852458):496.3973974534015):716.5452527222128,(6:6.221880699263759,1:4.221880699263759):1220.544932755203):628.153709333407,8:1855.4205227878738):0.0;
tree STATE_5677000 = (((5:455.85558784739993,((3:0.6929763367124289,4:2.692976336712429):0.2814447419776669,(7:2.1922415177586023,2:0.19224151775860232):0.7821795609314934):454.8811667687098):218.87971273677152,(6:2.5160173313869305,1:0.5160173313869305):674.2192832527845):726.4000271313578,8:1403.6353277155292):0.0;
tree STATE_5678000 = (((5:279.34799683392356,(((4:1.7898716794565765,7:1.7898716794565765):0.7537551399544573,2:0.5436268194110339):0.6255775853541969,3:1.1692044047652308):278.1787924291583):154.93249463197958,(6:2.6851015828356024,1:0.6851015828356024):433.5953898830675):465.28331477199225,8:902.0638062378954):0.0;
tree STATE_5679000 = (((5:175.1247561500801,((3:3.816384821632238,4:5.816384821632238):1.1694919971425053,(7:3.8078022482963183,2:1.8078022482963183):3.178074570478425):170.13887933130533):197.9078425268225,(6:5.063178243870884,1:3.063178243870884):369.9694204330317):542.717526325055,8:918.2501250019576):0.0;
tree STATE_5680000 = (((5:386.3957576471062,((3:0.7633558484905265,(7:2.5583844484705627,4:2.5583844484705627):0.20497140001996383):0.4954180332864535,2:1.25877388177698):385.13698376532926):353.0696694441461,(6:4.533712376343523,1:2.533712376343523):736.9317147149088):534.441048678414,8:1276.4064757696663):0.0;
tree STATE_5681000 = (((5:528.4058883771245,((3:6.972885329882404,(2:6.058888643582222,4:8.058888643582222):0.913996686300182):7.9882459526672225,7:16.961131282549626):513.4447570945748):282.854171309295,(6:9.824802797162539,1:7.824802797162539):803.435256889257):541.0604546456173,8:1354.8205143320367):0.0;
tree STATE_5682000 = (((5:204.17749891201814,(((7:7.283304157722427,3:5.283304157722427):1.1052287489687123,4:8.38853290669114):0.04509636512715254,2:6.433629271818292):197.74386964019985):133.58970478624857,(6:10.79304524588847,1:8.79304524588847):328.9741584523782):298.0509448034885,8:638.3181485017552):0.0;
tree STATE_5683000 = (((5:212.64525687715127,(((3:0.4583931440636486,7:2.4583931440636486):2.045145866383096,2:2.5035390104467448):1.1938779949845406,4:5.697417005431285):208.94783987172):193.85340843179813,(6:12.688894737929783,1:10.688894737929783):395.8097705710196):251.59727454668746,8:660.5959398556369):0.0;
tree STATE_5684000 = (((5:346.3941188346431,(((7:2.686919341740142,3:0.686919341740142):0.91563641724643,2:1.602555758986572):9.628720450398282,4:13.231276209384854):335.16284262525824):211.5532836502514,(6:5.161141101242351,1:3.161141101242351):554.7862613836521):369.6106197916216,8:930.0580222765161):0.0;
tree STATE_5685000 = (((5:396.3035676665725,(((3:9.264502522312242,7:11.264502522312242):1.352069931956704,2:10.616572454268946):10.411945802242647,4:23.028518256511592):375.27504941006094):241.88042157086232,(6:7.604227735710213,1:5.604227735710213):632.5797615017246):467.19279613700087,8:1107.8767853744357):0.0;
tree STATE_5686000 = (((5:385.7270873738865,((7:4.3695963500146915,4:4.3695963500146915):10.441051427669208,(2:7.458616986951252,3:7.458616986951252):5.352030790732648):372.91643959620257):221.11231893610642,(6:4.209460058092126,1:2.2094600580921258):604.6299462519008):563.7678404688634,8:1173.1072467788563):0.0;
tree STATE_5687000 = (((5:273.6444482517837,(((2:0.5502517423058308,7:2.550251742305831):1.1227229324875334,3:1.6729746747933643):11.608193662507874,4:15.281168337301239):260.3632799144824):176.45897713377184,(6:2.4997487661739513,1:0.49974876617395125):449.60367661938153):368.32774849674877,8:820.9311738823043):0.0;
tree STATE_5688000 = (((5:243.54860920447516,(((7:4.974199096184101,2:2.974199096184101):0.5422790911619,3:3.516478187346001):6.37124744842599,4:11.887725635771991):233.66088356870316):145.962538822669,(6:9.90646835468019,1:7.9064683546801895):381.60467967246393):259.46653755887974,8:651.4776855860239):0.0;
tree STATE_5689000 = (((5:347.04185835129897,((3:0.06598583440175387,(4:1.2308995231626927,7:1.2308995231626927):0.8350863112390612):2.3998441565241655,2:2.4658299909259194):344.5760283603731):231.77654802646907,(6:7.779492773372569,1:5.779492773372569):573.0389136043955):458.2984372630217,8:1039.6168436407897):0.0;
tree STATE_5690000 = (((5:258.3926647792598,(((4:2.7416282237736684,2:0.7416282237736684):9.224511889549506,7:11.966140113323174):0.004655606810816337,3:9.97079572013399):248.4218690591258):180.83143585593814,(6:4.676921571568005,1:2.6769215715680046):436.5471790636299):368.5193431052629,8:810.2434437404609):0.0;
tree STATE_5691000 = (((5:335.9803602986818,((2:1.8404706083029527,(7:2.5718948890013813,4:2.5718948890013813):1.2685757193015714):0.2828612302608029,3:2.1233318385637556):333.85702846011804):286.7315427782906,(6:14.97912557767571,1:12.97912557767571):609.7327774992966):356.2040465429893,8:981.4159496199617):0.0;
tree STATE_5692000 = (((5:340.8945380018395,((4:1.696927408200387,7:1.696927408200387):2.7274470279628096,(3:0.360873997517245,2:0.360873997517245):2.0635004386459515):338.47016356567633):267.40868585058803,(6:2.075173356202025,1:0.07517335620202514):608.2280504962255):601.1063907178078,8:1211.9096145702354):0.0;
tree STATE_5693000 = (((5:250.54209932371953,((3:2.4602228786707503,7:4.46022287867075):0.15149264446380695,(4:3.3111886094006064,2:1.3111886094006064):1.3005269137339508):247.93038380058496):130.60394644334843,(6:2.3005455522032037,1:0.30054555220320367):380.8455002148647):475.31901357685155,8:858.9650593439195):0.0;
tree STATE_5694000 = (((5:349.92149397272703,(((2:3.5936496917511436,7:5.593649691751144):5.060973821508781,4:10.654623513259924):11.353630439796952,3:20.008253953056876):329.9132400196702):313.216237687627,(6:4.599147498679682,1:2.599147498679682):660.5385841616743):599.2503988798095,8:1264.8881305401635):0.0;
tree STATE_5695000 = (((5:185.80513141198674,(((3:1.5377091088528783,4:3.5377091088528783):1.4072888241679022,7:4.9449979330207805):3.1360396718216785,2:6.081037604842459):179.72409380714427):99.38974353693459,(6:5.658308805916588,1:3.6583088059165876):281.53656614300473):410.0940235978918,8:697.7888985468131):0.0;
tree STATE_5696000 = (((5:251.42332717253768,(4:8.700810053023831,(7:8.317994958271214,(2:3.88071366302934,3:3.88071366302934):2.437281295241874):0.3828150947526172):244.72251711951384):165.96689233139082,(6:7.298056741087875,1:5.298056741087875):412.09216276284064):360.33012072267763,8:780.2203402266061):0.0;
tree STATE_5697000 = (((5:285.01036122859875,((7:9.839649929554195,2:7.839649929554195):4.473251769940029,(3:11.890174719902243,4:13.890174719902243):0.4227269795919817):272.69745952910455):283.52580346097193,(6:5.943464361111399,1:3.943464361111399):564.5927003284593):605.1050660915247,8:1176.1412307810954):0.0;
tree STATE_5698000 = (((5:279.505059192159,(((2:2.3011514782797615,3:2.3011514782797615):2.9547231588049847,4:7.255874637084746):12.27931696305084,7:19.535191600135587):261.96986759202343):264.120671591701,(6:2.176117570466564,1:0.17611757046656384):543.4496132133935):325.21028453765757,8:871.3360153215176):0.0;
tree STATE_5699000 = (((5:241.51625018064215,((3:3.6756069537184857,(2:1.1869783328941077,7:3.1869783328941077):2.488628620824378):7.406469119400697,4:13.082076073119183):230.43417410752295):191.01498930629384,(6:13.478037705359421,1:11.478037705359421):421.05320178157655):287.6585412685605,8:722.6897807554965):0.0;
tree STATE_5700000 = (((5:233.69490075381214,(((2:0.5893406560898793,3:0.5893406560898793):2.73127355987217,7:5.320614215962049):4.784336712381155,4:10.104950928343204):225.58994982546892):158.5852968948784,(6:11.953226632262563,1:9.953226632262563):382.326971016428):403.2185319735653,8:797.9987296222558):0.0;
tree STATE_5701000 = (((5:306.0755016402646,((3:2.1788601998487636,2:2.1788601998487636):8.174840696319535,(7:4.907226124305578,4:4.907226124305578):7.446474771862721):295.7218007440963):206.7783787918333,(6:6.8775560058557215,1:4.8775560058557215):507.9763244262422):385.966759820638,8:901.3206402527359):0.0;
tree STATE_5702000 = (((5:302.4904643756412,(((7:6.2297545165671515,2:4.2297545165671515):4.024082741084509,3:8.25383725765166):10.839752570188441,4:21.093589827840102):283.3968745478011):227.1396160886544,(6:6.359330462023912,1:4.359330462023912):525.2707500022717):358.2509734318106,8:890.3810538961062):0.0;
tree STATE_5703000 = (((5:272.9537772321303,(7:14.452278075532202,((4:6.761949185478177,2:4.761949185478177):0.09473620786022252,3:4.8566853933384):7.595592682193803):260.5014991565981):158.48496193499165,(6:6.727099923362734,1:4.727099923362734):426.7116392437592):575.4462347912031,8:1009.3849739583251):0.0;
tree STATE_5704000 = (((5:409.13842300614385,(((3:0.510491473800494,2:0.510491473800494):2.828440128828851,7:5.338931602629345):3.660381873177241,4:8.999313475806586):402.1391095303373):192.55166826326456,(6:7.424513876002428,1:5.424513876002428):596.265577393406):524.7559347176873,8:1128.9460259870957):0.0;
tree STATE_5705000 = (((5:472.54240275483943,(4:17.470931498913348,((3:0.4856900500138104,2:0.4856900500138104):2.5213961231474395,7:5.00708617316125):12.463845325752098):457.0714712559261):419.5703219857449,(6:9.21617895317941,1:7.21617895317941):884.8965457874049):845.7011184423122,8:1740.3138431828966):0.0;
tree STATE_5706000 = (((5:515.4657562197505,((7:17.20351783008983,4:17.20351783008983):0.2241469797678377,(3:4.199040385970028,2:4.199040385970028):11.22862442388764):500.0380914098928):268.40485131513515,(6:14.536027620731199,1:12.536027620731199):771.3345799141545):662.1053829243236,8:1448.4759904592092):0.0;
tree STATE_5707000 = (((5:451.9009666708309,(((3:0.19012700435050212,7:2.190127004350502):0.9783589253963796,2:1.1684859297468817):8.520324784198298,4:11.68881071394518):442.2121559568857):393.93640416483487,(6:4.138824195567776,1:2.138824195567776):843.698546640098):780.8429977118012,8:1629.180368547467):0.0;
tree STATE_5708000 = (((5:360.35283440720576,(((2:2.3774938425701206,3:2.3774938425701206):5.8403830996998165,7:10.217876942269937):2.5358576026576145,4:12.753734544927552):349.5990998622782):371.1256431236613,(6:11.562192346610257,1:9.562192346610257):721.9162851842568):552.3590610022478,8:1286.3375385331149):0.0;
tree STATE_5709000 = (((5:238.69027717883756,((4:5.65122925998791,7:5.65122925998791):3.193044702781102,(3:1.3271341136533863,2:1.3271341136533863):5.517139849115626):231.84600321606854):170.55680115506692,(6:4.833114315446791,1:2.8331143154467906):406.4139640184577):274.7358467448645,8:686.482925078769):0.0;
tree STATE_5710000 = (((5:416.72302342227283,(((3:7.568563228185717,4:9.568563228185717):2.995205836765603,7:12.56376906495132):0.10161632090883366,2:10.665385385860153):406.0576380364127):243.74418909511814,(6:9.315426951144186,1:7.315426951144186):653.1517855662468):674.3356874949094,8:1337.3029000123004):0.0;
tree STATE_5711000 = (((5:248.73324663696104,((7:6.229718561924676,2:4.229718561924676):0.891246906353798,(3:4.7291174432113285,4:6.7291174432113285):0.3918480250671452):243.61228116868256):259.263847133212,(6:2.9664009743658837,1:0.9664009743658837):507.0306927958071):236.1713619716918,8:746.6684557418648):0.0;
tree STATE_5712000 = (((5:554.6600953379498,(((4:9.616069718449204,2:7.616069718449204):1.167793887929383,7:10.783863606378587):4.897676286751798,3:13.681539893130385):540.9785554448193):311.6345389879109,(6:10.30064466103918,1:8.30064466103918):857.9939896648215):769.7649659793844,8:1638.559600305245):0.0;
tree STATE_5713000 = (((5:236.94109414031863,((7:4.101001444313121,(2:0.32215686172393365,3:0.32215686172393365):1.778844582589187):10.433426677697664,4:14.534428122010784):224.40666601830785):222.339020643472,(6:4.317619631969107,1:2.317619631969107):456.96249515182154):619.2216113907002,8:1081.0017261744908):0.0;
tree STATE_5714000 = (((5:329.4529878292933,(((2:1.5593862108237442,7:3.559386210823744):1.207059278049405,3:2.766445488873149):3.1298301107854325,4:7.896275599658582):323.55671222963474):176.9646739267959,(6:3.985468722771028,1:1.985468722771028):504.4321930333182):344.9641755627958,8:853.881837318885):0.0;
tree STATE_5715000 = (((5:318.77265404495864,(((7:6.934466075173491,2:4.934466075173491):0.5658582466753543,3:5.500324321848845):9.431947302855678,4:16.932271624704523):303.8403824202541):168.7727599578775,(6:2.5292853488541867,1:0.5292853488541867):487.016128653982):694.0811745243082,8:1184.1265885271443):0.0;
tree STATE_5716000 = (((5:211.38058886758202,(((7:3.305253187848173,2:1.305253187848173):0.8306877042151033,3:2.1359408920632763):4.5263762465160635,4:8.66231713857934):204.71827172900268):200.04924603618585,(6:2.809071197835185,1:0.809071197835185):410.6207637059327):545.8308329429575,8:959.7606678467254):0.0;
tree STATE_5717000 = (((5:221.58873205394582,(((3:0.27337235421461115,7:2.273372354214611):3.928753108089223,2:4.202125462303834):1.021387397721944,4:7.223512860025778):216.36521919392004):164.03433948010013,(6:2.0915853464638365,1:0.09158534646383654):385.5314861875821):411.65879993806425,8:799.7818714721102):0.0;
tree STATE_5718000 = (((5:201.67882408805565,(((4:3.1627241638581585,2:1.1627241638581585):1.986162803740664,7:5.1488869675988225):6.390707929985049,3:9.539594897583871):192.13922919047178):205.5380272466906,(6:2.6229309676306034,1:0.6229309676306034):406.59392036711563):661.3816149138468,8:1071.098466248593):0.0;
tree STATE_5719000 = (((5:240.74048921675075,((2:2.3894873439990008,(3:0.11214688416441643,7:2.1121468841644164):2.2773404598345843):6.174510491326288,4:10.563997835325289):232.17649138142545):324.0091236046142,(6:5.155904277851024,1:3.1559042778510236):561.5937085435139):533.2132477228365,8:1100.4628605442015):0.0;
tree STATE_5720000 = (((5:385.2598709742421,((4:7.39460412938562,7:7.39460412938562):0.17369371740214845,(2:1.455273343699897,3:1.455273343699897):4.113024503087871):379.6915731274544):423.2906655963349,(6:9.638921497444635,1:7.638921497444635):800.9116150731325):884.5225491876566,8:1695.5730857582337):0.0;
tree STATE_5721000 = (((5:323.54833644394563,(((7:7.874301576588337,4:7.874301576588337):1.7835058003954174,2:7.6578073769837545):4.281067114128717,3:11.938874491112472):311.60946195283316):315.27349827777783,(6:3.0615152138384727,1:1.0615152138384727):637.760319507885):636.2025018308138,8:1277.5243365525373):0.0;
tree STATE_5722000 = (((5:330.8051006487411,((7:2.233540042783307,3:0.2335400427833072):7.570365222022019,(2:0.1693260128991656,4:2.1693260128991656):7.63457925190616):323.00119538393574):428.76864239877347,(6:2.9873859467148822,1:0.9873859467148822):758.5863571007997):706.3929021714672,8:1468.4666452189817):0.0;
tree STATE_5723000 = (((5:331.9748234974736,(((7:2.535471049026403,2:0.5354710490264032):5.191978502961826,3:5.727449551988229):1.4589274328096735,4:9.186376984797903):324.7884465126757):260.0774158312944,(6:3.465898996353494,1:1.465898996353494):590.5863403324145):504.0715238607519,8:1098.6237631895199):0.0;
tree STATE_5724000 = (((5:210.28743527659424,((3:2.8004313747881433,(4:3.3529807837457057,7:3.3529807837457057):1.4474505910424376):0.7640515413995992,2:3.5644829161877425):206.7229523604065):148.75170975193117,(6:4.014486008155286,1:2.014486008155286):357.0246590203701):319.8601827011809,8:681.3993277297063):0.0;
tree STATE_5725000 = (((5:209.36789140774158,(2:2.8211607729868184,(7:3.8861945439506265,(4:3.1520125723408627,3:1.1520125723408627):0.7341819716097637):0.934966229036192):206.54673063475477):153.04805349051747,(6:4.176230313374878,1:2.1762303133748784):360.23971458488415):386.1382615942213,8:751.0542064924804):0.0;
tree STATE_5726000 = (((5:223.75406103957437,(((3:1.3282851049069615,2:1.3282851049069615):0.005722765577613309,7:3.334007870484575):13.113111922236493,4:16.447119792721068):209.30694124685328):256.26587682425753,(6:2.6566143248316783,1:0.6566143248316783):479.36332353900025):214.12118987584205,8:696.641127739674):0.0;
tree STATE_5727000 = (((5:194.62403751230943,(((7:2.485249611627111,3:0.4852496116271112):2.137152811037218,4:4.622402422664329):1.5040859936938675,2:4.126488416358197):190.49754909595123):176.14258389934474,(6:4.026741282929804,1:2.0267412829298044):368.7398801287244):478.7175185074141,8:851.9841399190683):0.0;
tree STATE_5728000 = (((5:259.9295518458289,(((4:2.50209087080233,7:2.50209087080233):1.0285722821787027,3:1.5306631529810328):2.6664636358730593,2:4.197126788854092):255.7324250569748):154.38060727146387,(6:8.69764270452154,1:6.69764270452154):407.61251641277124):280.1101002774474,8:696.9202593947401):0.0;
tree STATE_5729000 = (((5:210.342645488524,(((2:0.8468260071811469,7:2.846826007181147):4.101268416713317,3:4.948094423894464):1.3223593429155436,4:8.270453766810007):204.07219172171398):118.6821675977859,(6:3.5752271901658963,1:1.5752271901658963):327.449585896144):425.39450147414016,8:756.9193145604501):0.0;
tree STATE_5730000 = (((5:177.03378045026636,(4:8.953525559246415,(2:1.5953806206863517,(7:2.1514298902812357,3:0.15142989028123566):1.443950730405116):5.358144938560064):170.08025489101993):152.83239257193884,(6:2.9663630685805447,1:0.9663630685805447):328.89980995362464):315.2272605561409,8:647.5934335783461):0.0;
tree STATE_5731000 = (((5:207.84918980693513,((4:11.023951994429726,7:11.023951994429726):0.12971278486507387,(3:4.061854875725913,2:4.061854875725913):5.091809903568887):198.69552502764031):186.188243385687,(6:6.110439686297608,1:4.110439686297608):389.92699350632455):381.3915651087854,8:777.9289983014075):0.0;
tree STATE_5732000 = (((5:297.173993464646,(4:14.296662505133979,((7:8.238026432024059,3:6.238026432024059):2.9948765938444506,2:9.23290302586851):3.063759479265469):284.87733095951205):338.9271803887047,(6:17.51092111990547,1:15.510921119905468):620.5902527334453):571.285752112273,8:1209.8869259656237):0.0;
tree STATE_5733000 = (((5:171.50361275959216,(((3:1.8623127774458785,7:3.8623127774458785):0.49468109067018506,2:2.3569938681160636):0.15687566889013382,4:4.513869537006197):168.98974322258596):227.47302456080303,(6:6.576840998450715,1:4.576840998450715):394.39979632194445):431.8444097472078,8:833.321047067603):0.0;
tree STATE_5734000 = (((5:230.82088399055067,((4:3.6211986190449874,7:3.6211986190449874):1.5830557113070771,(3:0.3426988460912268,2:0.3426988460912268):2.8615554842608377):227.6166296601986):61.682600168531394,(6:3.364872413223875,1:1.3648724132238752):291.1386117458582):429.1684812522308,8:724.1719654113128):0.0;
tree STATE_5735000 = (((5:448.11830063714774,(((3:0.04740008040867716,7:2.047400080408677):1.1425429761437167,4:3.189943056552394):3.9213059486468054,2:5.111249005199199):443.0070516319485):217.6218692803352,(6:6.492700786854316,1:4.492700786854316):661.2474691306286):579.4075078118885,8:1247.6476777293715):0.0;
tree STATE_5736000 = (((5:164.69373882610589,(((2:0.6614915957274832,3:0.6614915957274832):0.9366827174939427,7:3.598174313221426):1.7107355317476554,4:5.308909844969081):161.3848289811368):146.03982040769776,(6:4.836833470555727,1:2.836833470555727):307.8967257632479):351.16866307781294,8:664.4022223116166):0.0;
tree STATE_5737000 = (((5:154.71610336066544,(4:4.954522622100596,((2:0.49724737581852896,7:2.497247375818529):1.271315809112041,3:1.7685631849305699):1.185959437170026):151.76158073856485):192.04270976518978,(6:4.551325182825885,1:2.5513251828258854):344.2074879430293):300.61970774325994,8:649.8785208691152):0.0;
tree STATE_5738000 = (((5:144.23721318364312,(((2:0.1268852742209461,7:2.126885274220946):0.5091702912054945,3:0.6360555654264406):1.332850598279684,4:3.9689061637061247):142.268307019937):148.11865034262735,(6:3.200655152821061,1:1.200655152821061):291.1552083734494):365.4539166607643,8:660.3097801870348):0.0;
tree STATE_5739000 = (((5:287.03674700741135,(((4:4.307044613797899,3:2.307044613797899):0.0813206456255493,7:4.388365259423448):4.409213277750004,2:6.797578537173452):280.23916847023787):314.8637021300922,(6:13.670380159524885,1:11.670380159524885):590.2300689779786):552.3993910082136,8:1156.799840145717):0.0;
tree STATE_5740000 = (((5:279.91623958757776,(((7:5.081219766906234,2:3.0812197669062336):1.4864888455913086,3:4.567708612497542):1.085575761401401,4:7.653284373898943):274.2629552136788):381.12543427390955,(6:5.255308085493488,1:3.255308085493488):657.7863657759938):895.0318492099963,8:1558.5735230714836):0.0;
tree STATE_5741000 = (((5:475.5571432904871,(((7:5.790730368664006,4:5.790730368664006):1.1006515343225178,2:4.891381902986524):4.51697894303247,3:9.408360846018994):466.1487824444681):557.0754575495171,(6:13.183089117836424,1:11.183089117836424):1021.4495117221678):704.4189727605403,8:1739.5515736005445):0.0;
tree STATE_5742000 = (((5:227.11492309454448,((4:5.838349954603785,2:3.8383499546037854):1.6955991581455745,(7:3.5899641646494036,3:1.5899641646494036):3.9439849480999563):221.58097398179513):270.1234209479793,(6:7.743787823787411,1:5.743787823787411):491.49455621873636):435.4477056858698,8:935.1860497283935):0.0;
tree STATE_5743000 = (((5:220.57487042331425,((2:9.722682397291734,4:11.722682397291734):3.5485850164191444,(3:0.36689346685129065,7:2.3668934668512907):12.904373946859588):207.30360300960336):121.95410075086718,(6:2.4939213674146354,1:0.49392136741463544):342.0350498067668):354.8574784844099,8:699.8864496585913):0.0;
tree STATE_5744000 = (((5:208.93362893612417,((2:4.8018658511858305,3:4.8018658511858305):0.7166303958350362,(4:4.063104364156542,7:4.063104364156542):3.4553918828643244):203.4151326891033):126.27031854294236,(6:4.325788836770464,1:2.3257888367704638):332.87815864229606):323.8099579526636,8:661.5139054317301):0.0;
tree STATE_5745000 = (((5:179.4974026183254,((3:0.07905188009232811,7:2.079051880092328):3.464013904055038,(2:3.4792246608903845,4:5.4792246608903845):0.06384112325698155):175.95433683417804):197.777681332798,(6:3.052141773324482,1:1.052141773324482):376.2229421777989):262.33407756951044,8:642.1091615206338):0.0;
tree STATE_5746000 = (((5:311.29694792599395,((4:3.8792696550845953,2:1.8792696550845953):2.0436620592688515,(7:3.9910236605272216,3:1.9910236605272216):1.9319080538262252):307.3740162116405):232.27462062126705,(6:3.3567427314972447,1:1.3567427314972447):542.2148258157638):338.7212076417727,8:884.7927761890337):0.0;
tree STATE_5747000 = (((5:189.59158666789244,(3:2.885125669252621,((2:1.3587441339320576,4:3.3587441339320576):0.33676023567173674,7:3.6955043696037944):1.1896212996488265):186.7064609986398):174.0697888917332,(6:2.346664814064571,1:0.34666481406457095):363.31471074556106):272.2459117107243,8:638.4072872703499):0.0;
tree STATE_5748000 = (((5:360.6297955449429,(((3:0.8985649405285301,2:0.8985649405285301):3.9675190663636926,7:6.866084006892223):3.996439402796348,4:10.86252340968857):351.76727213525436):155.8334304383087,(6:3.0578122305058413,1:1.0578122305058413):515.4054137527457):486.5593562210605,8:1005.5225822043121):0.0;
tree STATE_5749000 = (((5:322.361247543751,(3:4.877326229305554,((2:2.9149907507348747,7:4.914990750734875):1.052377896054752,4:5.967368646789627):0.9099575825159274):317.48392131444547):190.77199911449918,(6:5.817250388978641,1:3.817250388978641):509.3159962692715):417.32363330815065,8:932.9568799664008):0.0;
tree STATE_5750000 = (((5:551.6411489981851,(((3:1.3551797839626039,2:1.3551797839626039):9.333132466479682,7:12.688312250442287):5.274807644228019,4:17.963119894670307):535.6780291035149):261.117778333778,(6:12.573797416604924,1:10.573797416604924):802.1851299153582):602.5516193408434,8:1417.8105466728066):0.0;
tree STATE_5751000 = (((5:251.59561818425775,((2:5.24757131537682,(3:5.033211323356982,7:7.033211323356982):0.21435999201983869):9.325630236962489,4:16.57320155233931):237.02241663191845):184.63138368155617,(6:5.681571682427077,1:3.6815716824270774):432.5454301833868):284.94625859700636,8:723.6732604628203):0.0;
tree STATE_5752000 = (((5:320.1276884329997,(((4:2.8962694873827055,7:2.8962694873827055):2.2862169591439216,2:3.182486446526627):7.21108206241268,3:10.393568508939307):309.7341199240604):410.45296968549775,(6:16.983882627131326,1:14.983882627131326):715.5967754913661):578.8429666613752,8:1311.9236247798726):0.0;
tree STATE_5753000 = (((5:582.656894556659,(((2:1.9479095763271816,7:3.9479095763271816):5.497384579799262,3:7.445294156126444):8.088045020547646,4:17.53333917667409):567.123555379985):405.07997357187037,(6:2.1794221181716167,1:0.17942211817161668):987.5574460103578):777.3576053225296,8:1767.594473451059):0.0;
tree STATE_5754000 = (((5:229.90545967787406,(((4:12.720508049209096,3:10.720508049209096):3.5947320692257936,2:14.31524011843489):3.8679422088171123,7:20.183182327252002):211.72227735062205):294.9013347632184,(6:6.250064820764179,1:4.250064820764179):520.5567296203284):484.165572422579,8:1011.4723668636715):0.0;
tree STATE_5755000 = (((5:550.7951679514179,((3:8.850248559462711,2:8.850248559462711):4.306608889821733,(7:8.339323582190673,4:8.339323582190673):6.817533867093772):537.6383105021334):397.25999444496165,(6:2.600754526602526,1:0.6007545266025258):947.454407869777):758.2931702136918,8:1708.8483326100713):0.0;
tree STATE_5756000 = (((5:238.33890613977883,(((2:2.7349227521219124,7:4.734922752121912):11.934364798959143,3:14.669287551081055):3.2778834596964224,4:19.947171010777478):220.39173512900135):289.9677346060961,(6:10.098086546793022,1:8.098086546793022):520.2085541990818):1114.3712864233758,8:1645.1779271692508):0.0;
tree STATE_5757000 = (((5:459.74632766331257,(((2:1.3758142985836979,7:3.375814298583698):16.050209181051315,4:19.426023479635013):4.951804261427441,3:22.377827741062454):437.3684999222501):434.99692339337827,(6:16.913898462473814,1:14.913898462473814):879.829352594217):598.2356974609262,8:1495.478948517617):0.0;
tree STATE_5758000 = (((5:250.82703090074347,(4:6.321919456518552,((2:1.1504790726756982,3:1.1504790726756982):0.6468274615290088,7:3.797306534204707):2.524612922313845):246.50511144422492):261.58959813479873,(6:3.0587715085729728,1:1.0587715085729728):511.3578575269692):362.14051414670405,8:877.0571431822463):0.0;
tree STATE_5759000 = (((5:209.79909570594498,(((7:2.230695223295323,3:0.230695223295323):2.819656037325767,2:3.05035126062109):0.6384919339128876,4:5.688843194533978):206.110252511411):232.9689588722398,(6:3.7546642407119766,1:1.7546642407119766):441.0133903374728):277.7573015242184,8:723.0253561024032):0.0;
tree STATE_5760000 = (((5:160.32473510639448,(((2:0.06539947289503356,7:2.0653994728950336):0.959153896079068,3:1.0245533689741015):6.750473681330087,4:9.775027050304189):152.5497080560903):252.6476145901375,(6:4.4022773654207406,1:2.4022773654207406):410.57007233111125):259.00342045920206,8:674.475770155734):0.0;
tree STATE_5761000 = (((5:574.0332013431025,(((3:2.6184811052926804,7:4.61848110529268):0.0038862819954674777,2:2.622367387288148):25.483567375317453,4:30.1059347626056):545.927266580497):318.75343355649875,(6:2.2649611066669504,1:0.2649611066669504):892.5216737929343):930.6157283847351,8:1825.9023632843364):0.0;
tree STATE_5762000 = (((5:334.60784438962776,((3:1.8819193691875702,(2:0.8621595798149362,7:2.862159579814936):1.019759789372634):16.170851086972657,4:20.05277045616023):316.55507393346755):427.62175750141444,(6:5.277754757366148,1:3.2777547573661483):758.9518471336761):546.6469300155557,8:1311.3765319065978):0.0;
tree STATE_5763000 = (((5:286.31485261828465,((7:7.546882862721242,(4:5.223810804974822,2:3.223810804974822):2.32307205774642):0.840327606117798,3:6.38721046883904):279.9276421494456):293.89028601399644,(6:4.688217977781114,1:2.6882179777811137):577.5169206544999):465.7934757892741,8:1048.4986144215552):0.0;
tree STATE_5764000 = (((5:270.9376870445071,((4:3.127052356551394,2:1.1270523565513941):2.774444821201621,(7:2.4839900688539904,3:0.48399006885399043):3.4175071088990245):267.03618986675406):237.75660026634455,(6:3.7966409745225675,1:1.7966409745225675):506.89764633632905):316.7269967896404,8:827.921284100492):0.0;
tree STATE_5765000 = (((5:450.24077738882806,((2:0.9982708855154669,3:0.9982708855154669):7.2851500227794475,(4:4.924114823257023,7:4.924114823257023):5.3593060850378915):441.9573564805331):403.0252807841846,(6:8.904432194164745,1:6.904432194164745):846.3616259788479):653.8306663561193,8:1509.596724529132):0.0;
tree STATE_5766000 = (((5:536.6238976695103,(((7:2.0384934145779887,3:0.038493414577988716):6.158215597612175,2:6.196709012190164):3.9630691268116234,4:12.159778139001787):526.4641195305085):113.72312708871675,(6:23.002993335758553,1:21.002993335758553):629.3440314224684):1054.4729287003024,8:1707.3199534585294):0.0;
tree STATE_5767000 = (((5:226.02521421651986,(((7:0.7483021522633917,4:0.7483021522633917):2.1243592192916827,3:0.8726613715550746):0.3893522850515687,2:1.2620136566066433):224.7632005599132):212.71288636615358,(6:2.185598111500166,1:0.18559811150016614):438.5525024711733):583.3398950864296,8:1024.577995669103):0.0;
tree STATE_5768000 = (((5:352.5548849053493,(((3:6.481321810346666,4:8.481321810346666):1.70958356228933,2:8.190905372635996):3.3707245121106304,7:13.561629884746626):340.99325502060265):175.46323245691764,(6:9.17093212820685,1:7.17093212820685):520.8471852340601):654.0624349621038,8:1184.5805523243707):0.0;
tree STATE_5769000 = (((5:203.52359614134434,((4:2.212856110790083,(7:2.156954317791247,3:0.1569543177912469):0.05590179299883591):1.7057359602035143,2:1.918592070993597):201.60500407035073):114.5615053108611,(6:8.365619146923786,1:6.365619146923786):311.71948230528164):329.1687952910147,8:649.7538967432201):0.0;
tree STATE_5770000 = (((5:382.94262864983017,((2:4.358798051701011,3:4.358798051701011):5.769488262101073,(4:3.9970990002685234,7:3.9970990002685234):8.13118731353356):372.81434233602806):237.79068446317234,(6:2.4659751461883843,1:0.4659751461883843):620.2673379668141):443.1810283487513,8:1066.4143414617538):0.0;
tree STATE_5771000 = (((5:263.55818844254867,((7:12.806201179870357,3:10.806201179870357):6.446326225672536,(2:12.673407337067674,4:14.673407337067674):4.579120068475218):246.3056610370058):272.17994809743374,(6:4.0749112282569495,1:2.0749112282569495):533.6632253117255):635.6549266215522,8:1173.8930631615347):0.0;
tree STATE_5772000 = (((5:266.2254890716681,((2:3.0270594478836195,(7:2.131181557987552,3:0.13118155798755193):2.8958778898960675):7.878586831079351,4:12.905646278962971):255.31984279270515):175.88074011652446,(6:2.643920832731579,1:0.6439208327315789):441.462308355461):387.72147380369603,8:832.3277029918886):0.0;
tree STATE_5773000 = (((5:233.12488081242782,((3:0.6410157460215,4:2.6410157460215):1.043193263268491,(2:0.203491524669551,7:2.203491524669551):1.48071748462044):231.44067180313783):117.75357349535653,(6:2.901783891003978,1:0.9017838910039782):349.9766704167804):469.2357426265325,8:822.6141969343169):0.0;
tree STATE_5774000 = (((5:264.7970087374606,(4:10.1726415119085,((2:3.2799398782966644,7:5.2799398782966644):0.9699279490174604,3:4.249867827314125):3.9227736845943753):256.6243672255521):252.06353696474378,(6:2.571671676856855,1:0.5716716768568548):516.2888740253475):580.6388236636022,8:1099.9993693658066):0.0;
tree STATE_5775000 = (((5:214.52253258040685,(((7:3.9229369383973616,2:1.9229369383973616):2.8459971386370535,4:6.768934077034415):6.782072160466297,3:11.551006237500712):202.97152634290615):229.04821301233403,(6:4.063674681778535,1:2.0636746817785347):441.50707091096234):416.46674711973003,8:862.5374927124709):0.0;
tree STATE_5776000 = (((5:307.0144083711093,((4:7.3748595450695085,(7:6.4791542803836615,3:4.4791542803836615):0.895705264685847):8.570764072871437,2:13.945623617940946):293.06878475316836):243.66988236706334,(6:5.1923402756633505,1:3.1923402756633505):547.4919504625093):355.3922286159418,8:908.5765193541145):0.0;
tree STATE_5777000 = (((5:427.9395322331701,(((7:5.421089146490023,3:3.421089146490023):7.208533837271122,4:12.629622983761145):4.878496948420935,2:15.50811993218208):412.43141230098803):192.34897972810768,(6:8.118915289018807,1:6.1189152890188065):614.169596672259):413.186164934565,8:1035.9746768958428):0.0;
tree STATE_5778000 = (((5:251.41105369842103,(((3:6.68349965732596,2:6.68349965732596):2.408160404350241,7:11.091660061676201):11.250675797824996,4:22.342335859501198):231.06871783891984):222.15885220306825,(6:8.92772824650575,1:6.927728246505749):466.6421776549835):309.014204028913,8:785.0841099304023):0.0;
tree STATE_5779000 = (((5:207.68193882410657,((7:7.628218588685028,3:5.628218588685028):4.967347501218002,(2:3.4713739141431814,4:5.471373914143181):7.124192175759849):197.08637273420354):169.70702732263425,(6:3.6793958831545295,1:1.6793958831545295):375.7095702635863):267.2563607340053,8:647.1453268807461):0.0;
tree STATE_5780000 = (((5:211.50202326139416,(((2:0.7383822169733794,3:0.7383822169733794):3.7739896720906945,7:6.512371889064074):19.69419157195353,4:26.206563461017605):187.29545980037656):146.80403968301712,(6:3.7173564895920927,1:1.7173564895920927):356.5887064548192):361.1192130075711,8:721.9252759519824):0.0;
tree STATE_5781000 = (((5:273.32544742566455,(((3:1.6122109819190866,4:3.6122109819190866):0.9386211226787102,2:2.550832104597797):8.345572225355117,7:12.896404329952913):262.4290430957116):231.63185719015564,(6:5.765360762030692,1:3.765360762030692):501.1919438537895):393.54451439369865,8:901.0018190095188):0.0;
tree STATE_5782000 = (((5:272.5636773985543,((3:1.4079392749791988,(7:1.9257325459173025,4:1.9257325459173025):1.4822067290618963):1.7568062983471164,2:3.1647455733263152):269.398931825228):280.09642795066986,(6:3.449396751735148,1:1.449396751735148):551.2107085974891):539.7440245930298,8:1094.904129942254):0.0;
tree STATE_5783000 = (((5:192.8200267607237,((3:0.42489765470430463,(2:0.06894976624223359,4:2.0689497662422336):0.35594788846207104):2.081460726767544,7:4.506358381471848):190.31366837925185):183.24882903503595,(6:2.8135636769471444,1:0.8135636769471444):375.2552921188125):290.33576187281983,8:668.9046176685795):0.0;
tree STATE_5784000 = (((5:258.69828403452544,(((7:6.422685572552383,2:4.422685572552383):8.126774100471195,3:12.549459673023577):0.25574985411225626,4:14.805209527135833):245.8930745073896):258.1735823314319,(6:10.565794532471402,1:8.565794532471402):508.30607183348593):506.35113172270474,8:1025.722998088662):0.0;
tree STATE_5785000 = (((5:306.6635488481869,(((4:1.9990619649030101,7:1.9990619649030101):0.9487020117049494,2:0.9477639766079595):10.21737008004582,3:11.165134056653779):295.49841479153315):192.3480550950086,(6:16.119450900706777,1:14.119450900706777):484.8921530424887):422.7562787372701,8:924.2678826804656):0.0;
tree STATE_5786000 = (((5:241.91818337759986,(((2:1.9658722151567325,3:1.9658722151567325):0.6323954636811733,4:4.598267678837906):2.7034287452201253,7:7.301696424058031):236.61648695354182):158.46828601765714,(6:14.420427534833001,1:12.420427534833001):387.966041860424):279.88546696237586,8:682.7719363576329):0.0;
tree STATE_5787000 = (((5:230.1905852330595,(7:5.316565353669093,(2:0.14061008218625393,(3:0.0803779947510388,4:2.080377994751039):0.06023208743521513):3.175955271482839):226.8740198793904):319.9986269793956,(6:2.856238031805784,1:0.8562380318057841):549.3329741806493):283.60877051606656,8:836.2979827285217):0.0;
tree STATE_5788000 = (((5:227.10161492584228,(((3:0.09993055940702922,2:0.09993055940702922):2.032703840193282,7:4.132634399600311):15.744349990125547,4:19.87698438972586):209.22463053611642):246.00085451012473,(6:4.912293309351647,1:2.9122933093516474):470.19017612661537):465.6961231289458,8:941.2985925649128):0.0;
tree STATE_5789000 = (((5:318.8811883261219,(4:23.12882839550634,(2:6.5338610870411,(3:0.6011735177573456,7:2.6011735177573456):5.932687569283754):14.59496730846524):297.75235993061557):231.13158676344983,(6:7.825546571810998,1:5.825546571810998):544.1872285177608):545.1537672533696,8:1097.6665423429413):0.0;
tree STATE_5790000 = (((5:193.5436344262619,(((2:2.5909669403552913,7:4.590966940355291):0.946767792879923,3:3.5377347332352143):7.166654616424094,4:12.704389349659309):182.8392450766026):233.69210153091902,(6:3.0142218533432485,1:1.0142218533432485):426.22151410383765):394.7706225145783,8:824.5063584717592):0.0;
tree STATE_5791000 = (((5:562.7964553224798,((4:10.454506030216344,2:8.454506030216344):7.411196535222722,(7:12.579233755370554,3:10.579233755370554):5.286468810068511):546.9307527570408):276.9028614353765,(6:7.950771243815158,1:5.950771243815158):833.7485455140411):753.5305846897915,8:1595.7299014476478):0.0;
tree STATE_5792000 = (((5:424.3192232170698,((7:14.645916869000928,2:12.645916869000928):8.667318528304193,(3:5.515628798752065,4:7.515628798752065):15.797606598553056):403.0059878197647):239.4055614437853,(6:4.5159431147217255,1:2.5159431147217255):661.2088415461334):556.4656149941192,8:1222.6903996549743):0.0;
tree STATE_5793000 = (((5:384.0225641557399,(((7:2.790183619936436,2:0.7901836199364358):4.345125354747733,3:5.135308974684168):7.278053603910486,4:14.413362578594654):371.6092015771452):303.1667331274197,(6:4.794882111665004,1:2.7948821116650038):684.3944151714945):755.6342349247385,8:1445.323532207898):0.0;
tree STATE_5794000 = (((5:376.4060547979982,(((7:2.3951328796218165,3:0.39513287962181654):2.536848020683915,2:2.9319809003057316):18.16977281307872,4:23.10175371338445):355.30430108461377):268.7752688964738,(6:4.085228126123915,1:2.0852281261239147):643.0960955683481):318.10822905944997,8:965.789552753922):0.0;
tree STATE_5795000 = (((5:498.3074461430068,(((7:6.669371753681021,4:6.669371753681021):0.3288694537586334,2:4.998241207439654):2.4305318639233304,3:7.4287730713629845):490.87867307164385):380.21146558638054,(6:3.540715436507977,1:1.540715436507977):876.9781962928794):928.4367554317871,8:1809.4556671611745):0.0;
tree STATE_5796000 = (((5:274.66973449313423,((2:1.0352204133109622,(4:0.6123797137445908,7:0.6123797137445908):2.4228406995663714):2.0832329735881476,3:3.11845338689911):271.55128110623514):118.52330166076439,(6:3.420024765041575,1:1.4200247650415752):391.773011388857):445.48344023918963,8:841.1764763930883):0.0;
tree STATE_5797000 = (((5:293.086198508405,(((4:2.144916440548461,7:2.144916440548461):0.3958092657604202,3:0.5407257063088813):0.08239209258102376,2:0.623117798889905):292.4630807095151):260.4275197885846,(6:2.925069107016394,1:0.9250691070163941):552.5886491899732):322.9736362663026,8:878.9873545632922):0.0;
tree STATE_5798000 = (((5:638.4907805346182,(((7:3.1910899195227387,2:1.1910899195227387):2.7092809938709106,4:5.900370913393649):0.2729482523747109,3:4.17331916576836):634.3174613688499):322.95229203928125,(6:6.818513353565424,1:4.818513353565424):956.624559220334):802.7665940837622,8:1766.7096666576617):0.0;
tree STATE_5799000 = (((5:332.1473143481601,(((2:0.2840712115127553,7:2.2840712115127553):8.77068153945338,3:9.054752750966134):7.5650489153043665,4:18.6198016662705):315.52751268188956):312.529843723411,(6:3.7209928835394095,1:1.7209928835394095):642.9561651880316):409.97154314735803,8:1057.148701218929):0.0;
tree STATE_5800000 = (((5:292.5676601992237,((2:3.1769767485379976,(3:2.565749349736147,7:4.565749349736147):0.6112273988018506):6.854125398756038,4:12.031102147294035):282.53655805192966):241.4896879261779,(6:9.938724293863231,1:7.938724293863231):526.1186238315383):550.9436890789234,8:1087.501037204325):0.0;
tree STATE_5801000 = (((5:286.37792335570185,((2:4.051054511873594,4:6.051054511873594):0.3018199122605072,(7:5.71425365356964,3:3.7142536535696404):0.6386207705644606):282.02504893156777):280.6102738201649,(6:18.750263208568406,1:16.750263208568406):550.2379339672983):654.4835083893646,8:1223.9717055652313):0.0;
tree STATE_5802000 = (((5:202.40279894991613,(((3:0.44001136542609665,4:2.4400113654260966):1.0785272054547272,2:1.518538570880824):1.1755456166368674,7:4.694084187517691):199.70871476239844):150.00555808659078,(6:3.176741649988241,1:1.1767416499882408):351.2316153865187):309.6476907021023,8:664.5560477386092):0.0;
tree STATE_5803000 = (((5:247.76109477273698,((3:6.361061397467273,4:8.361061397467273):10.531563802961417,(7:2.3429042555421744,2:0.3429042555421744):16.549720944886516):230.8684695723083):328.76325569239395,(6:6.767182073720486,1:4.767182073720486):571.7571683914105):470.8568594325468,8:1049.8812098976778):0.0;
tree STATE_5804000 = (((5:222.33706920151,(((7:3.0892326253063334,2:1.0892326253063334):0.14024656733326424,3:1.2294791926395976):0.35609678048802396,4:3.5855759731276216):220.75149322838237):211.478949311894,(6:2.470471039625452,1:0.4704710396254521):433.34554747377854):317.38049637640694,8:753.6965148898109):0.0;
tree STATE_5805000 = (((5:334.00021805820677,(((4:2.4824803841326157,3:0.48248038413261574):2.9419930386591493,2:3.424473422791765):0.9046321800231167,7:6.329105602814882):329.6711124553919):232.05773548725472,(6:12.305764935170213,1:10.305764935170213):555.7521886102912):698.1534731950953,8:1266.7114267405568):0.0;
tree STATE_5806000 = (((5:198.98951302118672,((4:5.033201106221119,2:3.033201106221119):1.610598683723235,(7:2.557565224803659,3:0.5575652248036591):4.086234565140694):194.34571323124237):193.2604790558608,(6:5.157815445482088,1:3.157815445482088):389.09217663156545):369.2734986930735,8:764.023490770121):0.0;
tree STATE_5807000 = (((5:201.52897672144607,(((3:4.385262880050927,7:6.385262880050927):0.2041740604635791,2:4.589436940514506):1.1699612739897773,4:7.759398214504284):195.7695785069418):180.8967264926808,(6:5.971474657924473,1:3.971474657924473):378.4542285562024):349.2869216668885,8:734.2126248810154):0.0;
tree STATE_5808000 = (((5:188.7180269867773,(((3:1.4116121501530476,2:1.4116121501530476):1.0670555638132693,4:4.478667713966317):0.2343223299872612,7:4.712990043953578):186.00503694282372):296.3855029699654,(6:16.46435617417505,1:14.464356174175052):470.6391737825676):438.1497791004129,8:925.7533090571555):0.0;
tree STATE_5809000 = (((5:215.01848422552496,(((3:0.09333899609842211,7:2.093338996098422):1.414391394178525,2:1.5077303902769472):1.6015877837607544,4:5.109318174037702):211.90916605148726):213.76883652529312,(6:2.33618883791256,1:0.33618883791256016):428.4511319129055):481.169468263856,8:912.4567890146741):0.0;
tree STATE_5810000 = (((5:289.5711180345964,(((3:0.08722469522048337,4:2.0872246952204834):0.039165607855119244,7:2.1263903030756026):6.248178719994225,2:6.374569023069828):283.19654901152654):175.58669688424465,(6:3.199919322572664,1:1.199919322572664):463.9578955962684):510.1996810974871,8:977.8574960163281):0.0;
tree STATE_5811000 = (((5:280.68867612718833,(((7:4.532094154176876,2:2.5320941541768764):2.082289084264806,3:4.6143832384416825):5.594332753474424,4:12.208715991916106):270.4799601352722):303.8312457577144,(6:2.0410682917989047,1:0.0410682917989047):584.4788535931038):446.74239978722017,8:1033.7623216721229):0.0;
tree STATE_5812000 = (((5:243.42799492587702,(((7:4.598276324261635,3:2.5982763242616347):0.45780902298490034,2:3.056085347246535):2.751218925340492,4:7.807304272587027):237.62069065328998):129.51648644514742,(6:3.423307457170805,1:1.423307457170805):371.52117391385366):322.068320392221,8:697.5128017632454):0.0;
tree STATE_5813000 = (((5:196.51541382269994,((7:7.748549723658298,(2:4.13684431826406,3:4.13684431826406):1.611705405394238):2.58178128028735,4:10.330331003945648):188.1850828187543):243.4052444929752,(6:10.592151806088527,1:8.592151806088527):431.32850650958665):269.490249253887,8:711.9109075695621):0.0;
tree STATE_5814000 = (((5:318.7694437989811,(((2:0.9621085702401624,7:2.9621085702401624):1.773669077971432,3:2.7357776482115943):0.02444271762416772,4:4.760220365835762):316.00922343314534):198.22643098174353,(6:6.1780085669965015,1:4.1780085669965015):512.8178662137282):385.23752874411116,8:904.7334035248358):0.0;
tree STATE_5815000 = (((5:357.9746779418953,(((7:4.576242215475044,2:2.5762422154750437):3.625426376544673,3:6.2016685920197165):4.339650987844948,4:12.541319579864664):347.4333583620307):374.079421069519,(6:4.889873932041011,1:2.889873932041011):729.1642250793733):601.9966175454845,8:1336.5507165568988):0.0;
tree STATE_5816000 = (((5:215.59738214439025,(((7:2.208536940741523,3:0.20853694074152296):1.7982273473609491,2:2.006764288102472):3.224377969853548,4:7.23114225795602):210.36623988643424):179.49947107502473,(6:2.6952197678979255,1:0.6952197678979255):394.40163345151706):250.50698881126692,8:648.1038420306819):0.0;
tree STATE_5817000 = (((5:172.03086786293858,((4:4.235199518579939,(3:1.9559656449625207,2:1.9559656449625207):0.279233873617418):1.9632551367281375,7:6.198454655308076):167.8324132076305):180.38197989563633,(6:5.0764525029358465,1:3.0764525029358465):349.33639525563905):311.0495980999375,8:665.9624458585124):0.0;
tree STATE_5818000 = (((5:277.24625475232546,(((7:2.7570026097683584,2:0.7570026097683584):0.7401716123438606,3:1.497174222112219):2.12610626277738,4:5.623280484889599):273.62297426743584):257.7102371973587,(6:12.89997630885653,1:10.89997630885653):524.0565156408277):420.0004000771878,8:957.456892026872):0.0;
tree STATE_5819000 = (((5:186.12897070741735,((3:1.3379892806601523,4:3.3379892806601523):1.4041125794485936,(7:2.6012771479643413,2:0.6012771479643413):2.1408247121444046):183.38686884730862):100.45384703475872,(6:6.31885389220896,1:4.31885389220896):282.2639638499671):403.54196704444485,8:692.6247847866209):0.0;
tree STATE_5820000 = (((5:195.7595288297708,((7:2.8961280227706196,4:2.8961280227706196):1.457991423295764,(3:0.5648911673087129,2:0.5648911673087129):1.7892282787576708):193.4054093837044):201.61265816179596,(6:3.177296524765798,1:1.177296524765798):396.194890466801):304.3560573846763,8:704.2282443762431):0.0;
tree STATE_5821000 = (((5:207.85842591700785,(((3:3.8140801394122503,4:5.81408013941225):0.5006867457227813,2:4.314766885135032):1.374458853547769,7:7.689225738682801):202.16920017832504):144.5854514830048,(6:3.1726560901089402,1:1.1726560901089402):351.2712213099037):423.23923401553213,8:778.1831114155448):0.0;
tree STATE_5822000 = (((5:242.07159560112376,((4:9.06509836161307,3:7.065098361613069):0.6597549435904178,(7:5.260159630129902,2:3.260159630129902):4.464693675073585):234.34674229592028):177.35816721660655,(6:6.46252551097704,1:4.46252551097704):414.96723730675325):323.1292465280545,8:745.0590093457848):0.0;
tree STATE_5823000 = (((5:212.06946040952306,(((2:0.5143513505683188,4:2.514351350568319):0.47049560374674426,7:2.984846954315063):1.1175303331712478,3:2.102377287486311):209.96708312203674):92.98108806340218,(6:3.5501407790038426,1:1.5501407790038426):303.5004076939214):346.7107742428527,8:654.261322715778):0.0;
tree STATE_5824000 = (((5:224.3379680995198,(((4:1.4324822378099435,7:1.4324822378099435):2.1061718700684198,3:1.5386541078783633):0.7937361996294756,2:2.332390307507839):222.00557779201196):125.28825806394127,(6:2.816454562160134,1:0.8164545621601338):348.80977160130095):490.93632439251337,8:843.0625505559744):0.0;
tree STATE_5825000 = (((5:229.27924116145383,((3:2.8933292225039366,(2:2.0452786190799674,7:4.045278619079967):0.8480506034239692):0.8922559590795975,4:5.785585181583534):225.49365597987028):257.69350233794967,(6:3.694204312834545,1:1.694204312834545):485.27853918656893):503.08228123890376,8:992.5550247383072):0.0;
tree STATE_5826000 = (((5:444.68863896006184,(2:18.742609120523397,(7:10.464721866074365,(4:7.86108304168561,3:5.86108304168561):2.6036388243887547):10.277887254449032):425.9460298395384):547.2206745724304,(6:10.768273084786296,1:8.768273084786296):983.1410404477059):871.4507538890357,8:1865.860067421528):0.0;
tree STATE_5827000 = (((5:189.1829646798527,(((2:0.21015904966209975,3:0.21015904966209975):0.9864457345332687,7:3.1966047841953684):1.1580536901140124,4:4.354658474309381):186.8283062055433):243.02515945449127,(6:5.547259062013157,1:3.5472590620131568):428.6608650723308):354.2051606313122,8:788.9132847656562):0.0;
tree STATE_5828000 = (((5:223.89735116670317,(((7:6.184277909058402,4:6.184277909058402):0.4035614622457615,3:4.587839371304163):0.6571009850533844,2:5.244940356357548):218.65241081034563):188.07898626983632,(6:4.29734138920199,1:2.29734138920199):409.6789960473375):356.3442749472767,8:770.8206123838162):0.0;
tree STATE_5829000 = (((5:173.25151585110706,((3:1.3982740997454006,7:3.3982740997454006):3.3038412649221116,(4:6.466898771512449,2:4.466898771512449):0.23521659315506316):168.54940048643954):176.29123004813982,(6:2.7593911031556417,1:0.7593911031556417):348.78335479609126):290.41553765150553,8:642.4582835507524):0.0;
tree STATE_5830000 = (((5:205.0480794739035,((4:2.954568611983756,2:0.9545686119837562):0.5493001989815358,(3:0.25482033791088066,7:2.2548203379108807):1.2490484730544114):203.5442106629382):193.2561745151251,(6:2.973595749347632,1:0.9735957493476319):397.330658239681):429.2595081714035,8:830.0637621604321):0.0;
tree STATE_5831000 = (((5:342.80443701246634,(((4:2.3965238809447205,2:0.39652388094472046):1.7015235215721431,7:4.098047402516864):9.144885326376373,3:11.242932728893237):331.5615042835731):204.62615766139345,(6:6.4758453290686555,1:4.4758453290686555):542.9547493447911):471.046563912264,8:1020.9771585861238):0.0;
tree STATE_5832000 = (((5:210.69448553934149,(((2:0.6027624889325889,4:2.602762488932589):0.7984534337839704,3:1.4012159227165593):5.0254251896151505,7:8.42664111233171):204.26784442700978):169.03005290592307,(6:3.684527716170402,1:1.6845277161704022):378.04001072909415):472.14181911013793,8:854.3663575554025):0.0;
tree STATE_5833000 = (((5:204.75007585233482,((2:3.6960617505992603,4:5.69606175059926):2.129576563598399,(3:1.9614978882060683,7:3.9614978882060683):3.8641404259915912):198.92443753813717):220.2987829015318,(6:7.124682267907506,1:5.124682267907506):419.9241764859591):235.22903566724904,8:662.7778944211157):0.0;
tree STATE_5834000 = (((5:140.33871094722312,(((2:0.6173374070376596,3:0.6173374070376596):2.185018930985385,7:4.802356338023045):0.6288378248981443,4:5.431194162921189):136.90751678430192):164.50488959543978,(6:4.801785200686549,1:2.801785200686549):302.04181534197636):427.69565730643455,8:735.0392578490975):0.0;
tree STATE_5835000 = (((5:198.7089482400645,(((7:5.044092375710484,4:5.044092375710484):2.3415588849963633,3:5.385651260706847):4.980453595446669,2:10.366104856153516):188.34284338391097):180.47553395948705,(6:2.8650255645496325,1:0.8650255645496325):378.3194566350019):388.32624708642993,8:770.0107292859815):0.0;
tree STATE_5836000 = (((5:154.94007500936334,(((2:1.5608223118125295,7:3.5608223118125295):2.0010171683818445,4:5.561839480194374):1.48011931582802,3:5.041958796022394):149.89811621334096):219.63118841496896,(6:2.377586010905571,1:0.3775860109055711):374.1936774134267):383.2255768903324,8:760.2968403146647):0.0;
tree STATE_5837000 = (((5:276.2224718977394,((3:2.0817515814048706,2:2.0817515814048706):5.866528004922492,(7:7.578102411624979,4:7.578102411624979):2.370177174702384):268.27419231141204):115.0505674818341,(6:4.397590045917266,1:2.3975900459172657):388.87544933365626):562.3529028442917,8:956.1259422238652):0.0;
tree STATE_5838000 = (((5:498.41503678076197,(((3:1.5351238251347707,2:1.5351238251347707):5.152212059805318,7:8.687335884940088):6.465564872297959,4:15.152900757238047):485.2621360235239):437.0279023198706,(6:7.292491200775471,1:5.292491200775471):930.1504478998571):766.7793957934174,8:1704.72233489405):0.0;
tree STATE_5839000 = (((5:401.238126565976,((2:11.136608010685935,4:13.136608010685935):1.0219179693329696,(7:5.709416668074505,3:3.709416668074505):8.4491093119444):389.0796005859571):509.50933018594515,(6:8.202696669366587,1:6.202696669366587):904.5447600825546):602.4777915440927,8:1515.725248296014):0.0;
tree STATE_5840000 = (((5:545.3675846038459,((4:3.7143624585141763,(7:3.685798318507466,2:1.6857983185074659):0.02856414000671048):0.6760366670995426,3:2.390399125613719):542.9771854782322):508.1583568320791,(6:4.072654704138959,1:2.0726547041389587):1051.453286731786):759.8916853458452,8:1815.9176267817702):0.0;
tree STATE_5841000 = (((5:388.5026323702437,((2:3.660520870879825,(4:3.263439165829221,7:3.263439165829221):2.397081705050604):2.2242999550556277,3:5.884820825935453):382.61781154430827):253.74135808683076,(6:4.04040107720011,1:2.0404010772001104):640.2035893798743):585.7893950709406,8:1230.533385528015):0.0;
tree STATE_5842000 = (((5:220.00940934352286,(((4:6.658039815314425,3:4.658039815314425):0.15514492951732706,7:6.813184744831752):0.06535814422336106,2:4.8785428890551135):215.13086645446774):121.29984179909172,(6:2.386615497824514,1:0.386615497824514):340.9226356447901):406.8238383307706,8:750.6330894733852):0.0;
tree STATE_5843000 = (((5:506.03480988218837,(((2:3.2138696596203182,3:3.2138696596203182):3.297204211394135,7:8.511073871014453):5.6061756215674965,4:14.11724949258195):493.9175603896064):278.90248657118696,(6:9.75354271747889,1:7.75354271747889):777.1837537358964):656.1824050027914,8:1443.6197014561667):0.0;
tree STATE_5844000 = (((5:266.4570614382301,(((2:0.013128229660725133,3:0.013128229660725133):2.801726154338911,7:4.814854383999636):1.1869236584171556,4:6.001778042416792):262.4552833958133):274.3675589111094,(6:6.69533514278222,1:4.69533514278222):536.1292852065573):360.038015740977,8:903.3626360903165):0.0;
tree STATE_5845000 = (((5:346.0257848109186,(((3:1.8852075132774324,7:3.8852075132774324):1.5694933355556486,2:3.454700848833081):10.844415709186105,4:16.299116558019186):331.7266682528994):545.6039349175317,(6:17.181754359524902,1:15.181754359524902):876.4479653689253):528.5008299208553,8:1422.6305496493055):0.0;
tree STATE_5846000 = (((5:288.3575962791548,(((7:3.3886004832441694,3:1.3886004832441694):1.7083205587757524,2:3.096921042019922):0.7691758867895278,4:5.8660969288094496):284.49149935034535):137.7639341089809,(6:2.5783496995178283,1:0.5783496995178283):425.54318068861784):302.5071974961489,8:731.1287278842846):0.0;
tree STATE_5847000 = (((5:209.45581292847046,((2:1.393937810259981,3:1.393937810259981):4.084129046615787,(7:5.0273733076936775,4:5.0273733076936775):2.4506935491820903):203.9777460715947):179.7754122626525,(6:3.5272322182874136,1:1.5272322182874136):387.7039929728356):296.00899342091003,8:687.740218612033):0.0;
tree STATE_5848000 = (((5:404.62380450674823,(((4:12.316573459980875,3:10.316573459980875):0.3464149284567082,7:12.662988388437583):3.6529655239314565,2:14.31595391236904):390.3078505943792):224.68971424725862,(6:4.066909270379269,1:2.066909270379269):627.2466094836276):422.974142452147,8:1054.7876612061539):0.0;
tree STATE_5849000 = (((5:463.8605116647563,(((2:6.261079611248153,7:8.261079611248153):5.71664157061133,3:11.977721181859483):7.331355651232347,4:21.30907683309183):444.5514348316645):380.4026824175955,(6:9.376022204452934,1:7.3760222044529336):836.8871718778988):635.1035110187332,8:1481.866705101085):0.0;
tree STATE_5850000 = (((5:353.6623195657065,(((3:3.0604403419956085,2:3.0604403419956085):0.02079995082899977,7:5.081240292824608):7.918622707989032,4:12.99986300081364):342.66245656489286):264.690032387056,(6:2.4799735311669986,1:0.4799735311669986):617.8723784215955):434.34024600368207,8:1055.1925979564446):0.0;
tree STATE_5851000 = (((5:308.0046785269086,(((2:2.777868903618753,4:4.777868903618753):4.527845600669973,7:9.305714504288726):1.7037034614314077,3:9.009417965720134):298.99526056118845):165.26194944700876,(6:2.2247874932685834,1:0.22478749326858338):473.0418404806488):411.9180725391865,8:887.6847005131038):0.0;
tree STATE_5852000 = (((5:272.86246196501503,(((7:2.7101012002118363,2:0.7101012002118363):1.03926119346289,3:1.7493623936747262):1.654752360124231,4:5.404114753798957):269.45834721121605):194.42118150499448,(6:6.397398858478519,1:4.397398858478519):462.88624461153097):484.2409566223069,8:954.0246000923164):0.0;
tree STATE_5853000 = (((5:260.64653028524043,(((4:2.152982094148464,2:0.15298209414846387):0.1302665222475099,3:0.28324861639597376):0.7374106133893061,7:3.02065922978528):259.62587105545515):223.7634312276876,(6:6.362529746447175,1:4.362529746447175):480.0474317664808):189.14869299518034,8:676.0586545081084):0.0;
tree STATE_5854000 = (((5:243.28936356536872,((4:10.45784287204353,2:8.45784287204353):7.718863271043597,(3:2.826469291692563,7:4.826469291692563):13.350236851394564):227.1126574222816):157.64281559401263,(6:4.761741853921732,1:2.761741853921732):398.17043730545964):330.98840765046384,8:734.4205868098452):0.0;
tree STATE_5855000 = (((5:291.8496505174375,(((3:0.04040930783763663,7:2.0404093078376366):7.529783586447431,2:7.570192894285068):12.422397771279133,4:21.9925906655642):271.8570598518733):362.55208581913524,(6:6.475864630021257,1:4.475864630021257):649.9258717065514):460.39869878651314,8:1117.300435123086):0.0;
tree STATE_5856000 = (((5:246.4048962015777,((4:7.662617751849588,7:7.662617751849588):2.8518695455804863,(3:0.16584267844625877,2:0.16584267844625877):8.348644618983815):237.89040890414765):157.1756926439239,(6:3.0672925385588976,1:1.0672925385588976):402.5132963069427):325.18346439478495,8:731.2640532402866):0.0;
tree STATE_5857000 = (((5:249.13296321885713,((7:3.7039485395526723,3:1.7039485395526723):2.6613142399512038,(4:2.4143522763129748,2:0.4143522763129748):3.9509105031909013):244.76770043935326):184.9431141853139,(6:2.5372193885245253,1:0.5372193885245253):433.5388580156465):274.39500170056095,8:710.971079104732):0.0;
tree STATE_5858000 = (((5:234.73079874637352,(((7:1.3846048024391144,4:1.3846048024391144):10.384242709057752,3:9.768847511496865):8.86393141647558,2:18.632778927972446):216.09801981840107):147.940691976567,(6:2.441098761229547,1:0.44109876122954716):382.23039196171095):328.392895374356,8:713.5643860972965):0.0;
tree STATE_5859000 = (((5:160.8790233328598,((2:9.376981324030162,(3:5.75652586192802,4:7.75652586192802):3.620455462102141):2.1407803266968735,7:13.517761650727035):149.36126168213275):178.18186710518773,(6:2.669512840336052,1:0.669512840336052):338.3913775977115):322.5658675377741,8:664.1267579758216):0.0;
tree STATE_5860000 = (((5:487.8694246572753,(((4:5.22619121404478,7:5.22619121404478):1.3629443044464482,2:4.589135518491228):6.921749702679571,3:11.510885221170799):476.35853943610454):203.2253765885938,(6:5.983203174887759,1:3.983203174887759):687.1115980709814):573.3114161862454,8:1266.9062174321145):0.0;
tree STATE_5861000 = (((5:563.0776810269107,(((3:3.0182440278824636,7:5.018244027882464):4.632083695157743,2:7.650327723040206):18.516043344232454,4:28.16637106727266):536.9113099596381):248.5562571143971,(6:3.2675413593720597,1:1.2675413593720597):810.3663967819357):768.344902479039,8:1582.4788406203468):0.0;
tree STATE_5862000 = (((5:335.5726203639522,((2:1.2290251368869702,(4:2.1428984386901524,7:2.1428984386901524):1.0861266981968178):8.14597769855239,3:9.37500283543936):326.1976175285128):217.23173502425664,(6:4.36592975979469,1:2.36592975979469):550.4384256284142):453.5074002568707,8:1008.8117556450795):0.0;
tree STATE_5863000 = (((5:195.2306949242307,((2:0.6145757825228881,4:2.614575782522888):2.6849562633654718,(3:0.30329110185236363,7:2.3032911018523636):2.9962409440359963):191.93116287834235):293.27557357965935,(6:3.589604134032503,1:1.589604134032503):486.91666436985753):579.8552753636601,8:1070.8615438675502):0.0;
tree STATE_5864000 = (((5:189.34702652012163,((3:0.3377402049773277,4:2.3377402049773277):4.270762933862642,(7:3.103631934372885,2:1.1036319343728849):3.5048712044670847):184.73852338128165):180.09091501007106,(6:5.449614937104194,1:3.4496149371041938):365.9883265930885):315.4723903309665,8:687.4103318611592):0.0;
tree STATE_5865000 = (((5:494.1489728279452,(((2:3.002189443891365,3:3.002189443891365):5.954984842163795,7:10.95717428605516):0.41431102941297304,4:11.371485315468133):484.7774875124771):320.18597733068833,(6:25.88229909375793,1:23.88229909375793):790.4526510648756):924.896984127955,8:1741.7319342865885):0.0;
tree STATE_5866000 = (((5:283.9760435262943,(((2:3.189329897960965,7:5.189329897960965):1.821197809942035,4:7.010527707903):0.8584818590989958,3:5.869009567001996):278.10703395929227):424.1568012310948,(6:7.4694373241391,1:5.4694373241391):702.66340743325):333.5649425039088,8:1044.197787261298):0.0;
tree STATE_5867000 = (((5:165.53531146610806,((7:3.6037597090851845,3:1.6037597090851845):1.0429120042279427,(2:1.234455535880163,4:3.234455535880163):1.4122161774329642):162.88863975279492):213.20375249343556,(6:2.588662201759883,1:0.5886622017598828):378.15040175778375):368.72520182246797,8:749.9642657820116):0.0;
tree STATE_5868000 = (((5:153.25364965774747,(((7:2.2718856191403085,2:0.2718856191403085):0.2228959709431928,3:0.4947815900835013):2.55746720837238,4:5.0522487984558815):150.2014008592916):109.0962174058256,(6:2.0700358925975824,1:0.07003589259758236):262.2798311709755):373.42196637165006,8:638.2718334352231):0.0;
tree STATE_5869000 = (((5:284.54137800613495,(((3:0.4951936376625299,2:0.4951936376625299):11.468019783247296,7:13.963213420909826):4.612816850862371,4:18.576030271772197):267.96534773436275):247.671914629402,(6:8.693513841915511,1:6.693513841915511):525.5197787936214):490.8982027109204,8:1025.6114953464573):0.0;
tree STATE_5870000 = (((5:285.18778260656217,((2:2.0516061860721635,7:4.0516061860721635):12.510818690822909,(3:5.08771737362355,4:7.08771737362355):9.474707503271521):270.6253577296671):297.4873809729092,(6:8.666161203891745,1:6.666161203891745):576.0090023755796):559.6569175227093,8:1144.8320811021806):0.0;
tree STATE_5871000 = (((5:431.853981303252,((2:7.390900553905897,4:9.390900553905897):3.3183612497776735,(7:12.398519332250295,3:10.398519332250295):0.3107424714332758):421.14471949956845):258.9933236310344,(6:5.143703821152286,1:3.143703821152286):687.7036011131341):479.59215091184535,8:1172.9394558461318):0.0;
tree STATE_5872000 = (((5:580.565816906988,((3:17.81847267327034,(2:0.2539236624907093,7:2.2539236624907093):17.56454901077963):7.674519551099198,4:27.492992224369537):555.0728246826184):530.422594067023,(6:4.597196961304667,1:2.5971969613046673):1108.3912140127063):608.493630047366,8:1721.982041021377):0.0;
tree STATE_5873000 = (((5:411.3350327147624,((7:6.974704285887188,4:6.974704285887188):4.310855801927848,(3:1.8534761115259943,2:1.8534761115259943):7.432083976289041):402.04947262694736):225.75876667747627,(6:3.7872521270961483,1:1.7872521270961483):635.3065472651425):923.186879403655,8:1562.7806787958937):0.0;
tree STATE_5874000 = (((5:425.35091574839987,(2:14.161234811205258,(4:15.145741545882409,(7:8.926530121695317,3:6.926530121695317):6.219211424187092):1.0154932653228492):411.1896809371946):362.6191439137075,(6:3.4712840088645995,1:1.4712840088645995):786.4987756532428):688.4319540794618,8:1478.9020137415691):0.0;
tree STATE_5875000 = (((5:213.70009575395977,((4:3.4712126426826293,2:1.4712126426826293):2.233177860663866,(7:5.54049473965137,3:3.54049473965137):0.16389576369512504):209.99570525061327):127.11117792263133,(6:4.386818368588613,1:2.386818368588613):338.4244553080025):449.5385834573676,8:792.8498571339587):0.0;
tree STATE_5876000 = (((5:413.47729972472274,((7:9.789070788498204,2:7.789070788498204):2.241708422731371,(3:5.395776462950284,4:7.395776462950284):4.635002748279291):403.44652051349317):257.6619962613706,(6:13.932165712135507,1:11.932165712135507):659.2071302739578):386.9281973655462,8:1060.5674933516395):0.0;
tree STATE_5877000 = (((5:304.9074895599513,((2:1.882760100685151,4:3.882760100685151):5.231665518189014,(3:0.5797370312523715,7:2.5797370312523715):6.534688587621794):297.7930639410771):226.2970110789214,(6:6.3674454738075665,1:4.3674454738075665):526.8370551650651):530.8472004379981,8:1064.5517010768708):0.0;
tree STATE_5878000 = (((5:198.69394852507168,(((2:0.011171484896295603,3:0.011171484896295603):3.701563150639747,7:5.712734635536043):6.354374440441079,4:12.067109075977122):188.62683944909455):129.83834480056868,(6:2.0431017017797055,1:0.043101701779705515):328.4891916238606):349.3109731296631,8:680.3432664553035):0.0;
tree STATE_5879000 = (((5:234.75254208200215,((7:2.5115176471081386,2:0.5115176471081386):3.3946044040733327,(4:5.2370960650049545,3:3.2370960650049545):0.6690259861765169):230.84642003082067):148.7649541559809,(6:2.0038009530949235,1:0.003800953094923454):383.5136952848881):293.1287913920526,8:679.1462876300357):0.0;
tree STATE_5880000 = (((5:187.51468458467318,((3:6.157722613819633,(2:0.8030000574246672,7:2.803000057424667):5.354722556394966):0.7422287670330476,4:8.89995138085268):180.6147332038205):195.0174739067419,(6:2.4081146331740353,1:0.4081146331740353):382.12404385824107):262.4359693945777,8:647.4681278859928):0.0;
tree STATE_5881000 = (((5:452.1298745122903,(((2:5.862486462062261,4:7.862486462062261):6.1615888057339205,3:12.024075267796182):5.188036545632581,7:19.212111813428763):434.91776269886157):296.1700851857075,(6:4.467582993111293,1:2.467582993111293):745.8323767048865):334.5719291827263,8:1085.371888880724):0.0;
tree STATE_5882000 = (((5:280.3267209281034,((7:4.345609568211178,4:4.345609568211178):5.322131834112695,(3:0.3682221688877618,2:0.3682221688877618):7.299519233436111):272.6589795257795):187.58678752318644,(6:2.007699932767958,1:0.0076999327679581064):467.9058085185219):354.3114049283509,8:824.7249133796407):0.0;
tree STATE_5883000 = (((5:414.47448252661616,(((7:4.002920771148267,2:2.0029207711482666):4.542375905229118,3:6.545296676377385):4.029679279329255,4:12.57497595570664):403.8995065709095):177.80874348741793,(6:14.806528761770593,1:12.806528761770593):579.4766972522635):434.8921602723502,8:1029.6753862863843):0.0;
tree STATE_5884000 = (((5:264.17069812471135,(2:17.19761978625087,((3:9.602583512008286,4:11.602583512008286):0.05521541996866475,7:11.65779893197695):7.539820854273918):246.97307833846048):351.7206814235961,(6:6.661955057295322,1:4.661955057295322):611.2294244910121):503.1102666257657,8:1121.5016461740731):0.0;
tree STATE_5885000 = (((5:304.2696882047165,((4:7.577763859738715,3:5.577763859738715):4.05072223420826,(7:6.093284107587009,2:4.093284107587009):5.535201986359966):294.64120211076954):264.7789073262199,(6:2.3881306558535496,1:0.38813065585354956):568.6604648750829):448.4069880826046,8:1019.955583613541):0.0;
tree STATE_5886000 = (((5:178.43122870002284,(((3:2.409648036561359,7:4.409648036561359):0.6355992290030503,2:3.0452472655644094):1.4306962825118568,4:6.475943548076266):173.95528515194658):128.4150069667954,(6:2.0435670179952097,1:0.04356701799520968):306.80266864882304):343.803814828615,8:653.1500504954332):0.0;
tree STATE_5887000 = (((5:462.5400330970812,((2:11.397628567041561,4:13.397628567041561):0.17156531480858206,(7:3.9669160626558586,3:1.9669160626558586):9.602277819194285):450.9708392152311):368.7918783394842,(6:5.624692245658066,1:3.624692245658066):827.7072191909074):655.1616189549977,8:1488.9935303915631):0.0;
tree STATE_5888000 = (((5:371.84702365752906,(((2:1.496878588870051,3:1.496878588870051):2.345369543539081,7:5.842248132409132):3.827501706922927,4:9.66974983933206):364.177273818197):239.1458840355088,(6:13.6821843226876,1:11.6821843226876):599.3107233703503):385.1419166121857,8:998.6348243052236):0.0;
tree STATE_5889000 = (((5:302.6091270439341,((7:6.05442107571465,4:6.05442107571465):2.4111094308901606,(2:1.157203528256745,3:1.157203528256745):5.308326978348066):296.1435965373293):243.5840631621537,(6:4.205163210769518,1:2.205163210769518):543.9880269953183):703.691874642569,8:1252.3850648486568):0.0;
tree STATE_5890000 = (((5:452.43163989031234,((2:5.569169983869193,7:7.569169983869193):3.54315941977217,(3:5.596618840685853,4:7.596618840685853):3.51571056295551):443.319310486671):353.8400239259074,(6:10.316344929481934,1:8.316344929481934):797.9553188867378):637.2207266781421,8:1445.9923904943619):0.0;
tree STATE_5891000 = (((5:182.16586128574696,(((7:4.07498523047754,2:2.07498523047754):0.11737893715920489,4:4.192364167636745):3.560683143644443,3:5.753047311281188):176.41281397446576):119.18066052053595,(6:5.665212735604877,1:3.665212735604877):297.681309070678):386.3795400440065,8:690.2260618502894):0.0;
tree STATE_5892000 = (((5:208.96801956743062,(((7:3.5908677003914793,3:1.5908677003914793):0.46715309753024314,2:2.0580207979217224):5.630150976869695,4:9.688171774791417):201.2798477926392):106.01701782208792,(6:5.002377771150585,1:3.0023777711505852):311.98265961836796):331.6460788626505,8:649.131116252169):0.0;
tree STATE_5893000 = (((5:194.44600788436935,(((2:0.4758943693039144,7:2.4758943693039144):2.3254962777160126,4:4.801390647019927):2.8135818124585263,3:5.614972459478453):188.8310354248909):124.37126179296354,(6:2.0983133286656783,1:0.09831332866567832):318.71895634866723):342.4811581951509,8:663.7984278724838):0.0;
tree STATE_5894000 = (((5:408.5722350914408,((7:13.047149346662819,(3:0.0017283734315554078,2:0.0017283734315554078):11.045420973231263):5.78368538428766,4:18.830834730950478):391.74140036049033):225.24261101488753,(6:5.746826841353315,1:3.7468268413533146):630.068019264975):599.4081606271486,8:1235.723006733477):0.0;
tree STATE_5895000 = (((5:305.1181710607175,(((4:2.5789843104050476,3:0.5789843104050476):0.0858212887312444,2:0.664805599136292):5.141570416720693,7:7.806376015856985):299.3117950448605):168.9213892732538,(6:5.242378668847899,1:3.2423786688478993):470.7971816651234):380.4222516181735,8:856.9618119521448):0.0;
tree STATE_5896000 = (((5:269.5344440467371,((3:0.41530178775642934,2:0.41530178775642934):17.505725017320938,(4:1.9230287387056144,7:1.9230287387056144):17.997998066371753):251.61341724165976):269.80532697794604,(6:9.214372647592054,1:7.214372647592054):532.1253983770911):353.5636443904299,8:895.403415415113):0.0;
tree STATE_5897000 = (((5:250.6652753755728,(((3:1.4114167060642018,7:3.4114167060642018):1.027268626838059,2:2.438685332902261):9.948521659386603,4:14.387206992288863):238.27806838328394):122.46002705446082,(6:9.108301754838735,1:7.108301754838735):366.0170006751949):340.4252243258298,8:716.0505267558634):0.0;
tree STATE_5898000 = (((5:253.93255496697083,((3:3.7507497147892366,(4:3.553810932798032,7:3.553810932798032):2.1969387819912045):0.09912833968590729,2:3.849878054475144):250.08267691249569):197.56560300231814,(6:8.236394403980977,1:6.236394403980977):445.261763565308):582.9031275539874,8:1036.9012855232763):0.0;
tree STATE_5899000 = (((5:349.397155804905,(((2:0.09259936497516286,3:0.09259936497516286):7.387197780881666,4:9.479797145856828):6.690509436236226,7:16.170306582093055):335.22684922281195):94.5170341662839,(6:9.528111312824777,1:7.528111312824777):436.38607865836417):427.6686433802824,8:874.0828333514713):0.0;
tree STATE_5900000 = (((5:454.46509314943114,(((2:2.5431038983420837,4:4.543103898342084):1.3975234149104159,7:5.9406273132525):16.80254428409414,3:20.743171597346638):433.7219215520845):224.82290592929917,(6:8.974810814169562,1:6.974810814169562):672.3131882645607):928.5613203732285,8:1610.3493194519588):0.0;
tree STATE_5901000 = (((5:339.68613484023103,((3:5.509614794001983,4:7.509614794001983):5.250554698841849,(7:4.24260976284648,2:2.24260976284648):8.517559729997352):328.9259653473872):220.86028874409033,(6:11.361963849136206,1:9.361963849136206):551.1844597351851):521.3005451352052,8:1084.3469687195266):0.0;
tree STATE_5902000 = (((5:234.50158636847038,(((2:2.235650947909143,3:2.235650947909143):0.9119925691192945,7:5.147643517028437):14.27152674715493,4:19.419170264183368):217.082416104287):173.9385171289489,(6:3.766528916453587,1:1.766528916453587):406.6735745809657):296.0529629905583,8:706.9930664879776):0.0;
tree STATE_5903000 = (((5:201.77455722893885,(((7:2.835153738912222,2:0.8351537389122221):1.089522673509383,3:1.9246764124216051):2.658708822329226,4:6.583385234750831):197.191171994188):162.16304226517602,(6:4.766269697189229,1:2.7662696971892293):361.17132979692565):381.7909606678464,8:748.2285601619612):0.0;
tree STATE_5904000 = (((5:224.7217094270014,((4:4.082445994518337,3:2.082445994518337):0.2587681177152392,(2:2.0378365050593104,7:4.03783650505931):0.30337760717426576):222.3804953147678):188.4423083734392,(6:4.973200831770243,1:2.973200831770243):410.19081696867033):398.4628057927968,8:814.1268235932374):0.0;
tree STATE_5905000 = (((5:414.9459978268593,((3:9.79416155542631,4:11.79416155542631):2.884812741767643,(2:3.75714132746006,7:5.75714132746006):8.921832969733893):402.2670235296653):184.76269581203462,(6:6.8346100531452185,1:4.8346100531452185):594.8740835857487):787.1567445954697,8:1389.3654382343636):0.0;
tree STATE_5906000 = (((5:472.8620376878914,(((7:3.601102223399737,4:3.601102223399737):8.29612400810013,2:9.897226231499866):0.5421649216962514,3:10.439391153196118):462.4226465346953):359.12088164013267,(6:3.610879252948777,1:1.6108792529487772):830.3720400750753):520.7777866878512,8:1355.2607060158753):0.0;
tree STATE_5907000 = (((5:218.51735095321288,((3:4.282404695682135,(2:1.036276670324654,7:3.036276670324654):3.2461280253574807):3.109559624674149,4:9.391964320356283):211.1253866328566):282.959668248491,(6:2.498495331907872,1:0.498495331907872):500.97852386979605):466.91980549651214,8:970.896824698216):0.0;
tree STATE_5908000 = (((5:199.00136700129158,((7:9.063710490566875,(3:4.2113142057605115,2:4.2113142057605115):2.852396284806363):0.25128389708459586,4:9.31499438765147):191.68637261364012):201.77549972840174,(6:2.3193500170488357,1:0.3193500170488357):400.45751671264446):457.4832056702421,8:860.7600723999354):0.0;
tree STATE_5909000 = (((5:218.7223105814274,((2:5.124063925414907,(7:3.1150723329206307,3:1.1150723329206307):4.008991592494276):0.1285220263427398,4:7.252585951757647):213.46972462966974):120.67667779495139,(6:3.636814349864994,1:1.636814349864994):337.7621740265138):368.4854550146219,8:710.3844433910007):0.0;
tree STATE_5910000 = (((5:202.73097246181413,(((3:0.7913698801244005,7:2.7913698801244005):0.47540732618486103,2:1.2667772063092615):8.336152068042402,4:11.602929274351665):193.12804318746248):142.92397804187414,(6:2.3590479741687744,1:0.35904797416877443):345.2959025295195):338.2069699479039,8:686.3619204515921):0.0;
tree STATE_5911000 = (((5:280.0686213669218,(((3:0.485814702738419,2:0.485814702738419):10.194658764425494,7:12.680473467163914):2.2318396576661907,4:14.912313124830105):267.15630824209165):286.3260722902429,(6:2.107851589325671,1:0.10785158932567107):566.286842067839):513.5594567884398,8:1082.4541504456045):0.0;
tree STATE_5912000 = (((5:443.9692451925593,(((3:6.30538565725416,7:8.30538565725416):0.7526280722827217,2:7.058013729536881):11.157207131543935,4:20.215220861080816):425.7540243314785):348.2506304779559,(6:12.61765661681037,1:10.61765661681037):781.6022190537049):601.2991185701451,8:1396.0189942406603):0.0;
tree STATE_5913000 = (((5:270.4342903333548,((2:1.2756114375338075,(7:1.8989511904786354,4:1.8989511904786354):1.376660247055172):2.1739694180140714,3:3.449580855547879):266.9847094778069):312.8975413279032,(6:9.063641598448802,1:7.063641598448802):576.2681900628091):356.63489100821664,8:942.4667226694746):0.0;
tree STATE_5914000 = (((5:292.3294869272158,((4:3.692146905145581,7:3.692146905145581):1.6852671081292856,(3:1.5792116423671843,2:1.5792116423671843):1.7982023709076822):288.9520729139409):273.2813240044109,(6:5.259727164728099,1:3.2597271647280994):562.3510837668986):228.11054409189296,8:796.2213550235197):0.0;
tree STATE_5915000 = (((5:272.91277493233656,(((2:0.7848518489419929,3:0.7848518489419929):4.193282823288257,4:6.97813467223025):1.3243517441301806,7:8.30248641636043):266.61028851597615):162.49835645427572,(6:2.3419458737823686,1:0.3419458737823686):435.0691855128299):387.09041004956634,8:825.0015414361786):0.0;
tree STATE_5916000 = (((5:211.6672647875594,(((2:2.0854238309732427,3:2.0854238309732427):1.6679617960404975,7:5.75338562701374):5.980448834240331,4:11.733834461254071):201.9334303263053):142.04097190760305,(6:5.093454026731887,1:3.0934540267318873):350.61478266843056):486.9051834357988,8:843.1134201309612):0.0;
tree STATE_5917000 = (((5:306.6568807488706,(((2:3.1829363705973615,3:3.1829363705973615):3.5564392438549524,7:8.739375614452314):3.5818416007091596,4:12.321217215161473):296.3356635337091):177.90449568350795,(6:8.026111879530966,1:6.026111879530966):478.5352645528476):395.2954582679007,8:882.3568347002793):0.0;
tree STATE_5918000 = (((5:263.4480243292724,((2:2.5071206470914404,4:4.5071206470914404):1.465128235777505,(3:3.8084012221213577,7:5.808401222121358):0.16384766074758783):259.4757754464035):114.43356216602825,(6:2.422090614083232,1:0.4220906140832321):377.45949588121744):426.23943862135025,8:806.6210251166509):0.0;
tree STATE_5919000 = (((5:303.88429814109617,(3:6.558023943115042,(4:6.545835305757215,(2:0.836343078481379,7:2.836343078481379):3.7094922272758364):2.012188637357827):297.32627419798115):235.76759407696812,(6:3.5964015977843085,1:1.5964015977843085):538.05549062028):537.2975806392477,8:1079.449472857312):0.0;
tree STATE_5920000 = (((5:191.44664189358303,((4:10.174948767957655,(2:2.029890742641528,7:4.029890742641528):6.1450580253161275):3.969390256985605,3:12.14433902494326):179.30230286863977):132.5128156427947,(6:4.046112281404084,1:2.046112281404084):321.91334525497365):322.7842940046669,8:649.2437515410446):0.0;
tree STATE_5921000 = (((5:316.106525466018,((2:4.769510256084933,(7:1.9319397513707055,4:1.9319397513707055):4.837570504714227):3.0683101229046876,3:7.837820378989621):308.26870508702837):216.45961966766305,(6:6.191034441038929,1:4.191034441038929):528.3751106926421):320.4712580243396,8:855.5374031580207):0.0;
tree STATE_5922000 = (((5:454.7844788407596,(((2:1.6425296051279954,3:1.6425296051279954):3.0035672137427794,7:6.646096818870775):7.0308854511672925,4:13.676982270038067):443.10749657072154):212.73502000600132,(6:3.978804587645893,1:1.978804587645893):665.5406942591151):469.69995633671886,8:1139.7194551834798):0.0;
tree STATE_5923000 = (((5:483.36313779752453,(((7:3.5700205236034073,2:1.5700205236034073):9.71648502321544,3:11.286505546818848):18.215217830632522,4:31.50172337745137):453.8614144200732):391.2714324208627,(6:5.380383875945144,1:3.380383875945144):871.254186342442):688.4337365582934,8:1565.5683067766806):0.0;
tree STATE_5924000 = (((5:399.37939889683264,(((3:3.8396114209072545,7:5.8396114209072545):3.5448569391775804,2:7.384468360084835):11.205041545786596,4:20.58950990587143):380.78988899096123):237.33727940692017,(6:4.119695653564732,1:2.119695653564732):634.5969826501881):605.2412675367086,8:1244.4579458404614):0.0;
tree STATE_5925000 = (((5:326.79669813037464,((2:4.698898406550621,7:6.698898406550621):2.5584562489312193,(3:3.1969363712713514,4:5.196936371271351):4.060418284210489):319.5393434748928):245.41067583442106,(6:4.1416939565339055,1:2.1416939565339055):570.0656800082618):332.8128992203059,8:907.5202731851016):0.0;
tree STATE_5926000 = (((5:147.7350755691898,((2:1.733408760546462,(7:2.2114744356910556,4:2.2114744356910556):1.5219343248554065):4.1175277494826865,3:5.850936510029149):141.88413905916065):195.78012379839515,(6:4.144857198620758,1:2.144857198620758):341.3703421689642):350.0499438659491,8:696.0651432335341):0.0;
tree STATE_5927000 = (((5:351.65253813039226,((4:8.071188142564058,(3:0.5557619572929355,2:0.5557619572929355):5.515426185271123):9.434080332486069,7:17.505268475050126):336.14726965534214):218.68550150749638,(6:14.0334941545495,1:12.0334941545495):558.3045454833391):487.5104166072831,8:1060.3484562451717):0.0;
tree STATE_5928000 = (((5:354.2120177236079,(((3:0.18590579253394823,7:2.1859057925339482):0.1248538885432704,2:0.31075968107721863):7.0392893412946655,4:9.350049022371884):346.86196870123604):457.107376506239,(6:7.133260943898846,1:5.133260943898846):806.1861332859481):963.0565896313594,8:1776.8759838612064):0.0;
tree STATE_5929000 = (((5:175.4601568780363,((2:3.685901712916073,(3:0.8429397578746038,7:2.842939757874604):2.8429619550414693):0.5951805711972655,4:6.281082284113339):171.17907459392296):174.94217996121546,(6:7.17165238586439,1:5.17165238586439):345.23068445338737):340.2831060230798,8:693.1854428623316):0.0;
tree STATE_5930000 = (((5:265.9120024431356,(((3:0.6589469668185846,7:2.6589469668185846):1.4566216485920975,2:2.115568615410682):0.4543818389369241,4:4.569950454347606):263.34205198878794):124.05435117527793,(6:4.324166593534244,1:2.324166593534244):387.64218702487926):358.5285015387779,8:750.9948551571914):0.0;
tree STATE_5931000 = (((5:211.6429160874386,((3:2.2940949096151764,4:4.294094909615176):2.699646595423168,(7:3.2756187583051615,2:1.2756187583051615):3.718122746733183):206.64917458240026):139.9650424180483,(6:5.15184461320425,1:3.1518446132042497):348.45611389228264):352.75926643079555,8:706.8672249362825):0.0;
tree STATE_5932000 = (((5:302.67588610364385,(((3:6.350136767855286,7:8.350136767855286):2.499444658216939,2:8.849581426072225):5.117908991276424,4:15.96749041734865):288.7083956862952):182.37382463762998,(6:8.714012081833355,1:6.714012081833355):478.3356986594405):364.93560661755106,8:852.4853173588249):0.0;
tree STATE_5933000 = (((5:228.3415648861918,((3:2.033030460624892,(4:2.1965684114832236,2:0.19656841148322357):1.8364620491416686):2.688019139358895,7:6.721049599983787):223.62051528620802):196.99025592705345,(6:7.150115562334313,1:5.150115562334313):420.18170525091097):448.82687396752317,8:876.6586947807684):0.0;
tree STATE_5934000 = (((5:158.3586340259836,(((2:0.04210086463901819,3:0.04210086463901819):0.4528366063291971,7:2.4949374709682153):4.180492906801225,4:6.67543037776944):153.68320364821417):132.26777413231937,(6:4.94089748470429,1:2.9408974847042897):287.6855106735987):447.26346665959454,8:740.3898748178975):0.0;
tree STATE_5935000 = (((5:191.83400467283627,(((7:1.6389004099846924,4:1.6389004099846924):1.743410619482061,3:1.3823110294667535):0.38007051204336717,2:1.7623815415101207):190.07162313132616):112.25321743489678,(6:5.920805835901406,1:3.9208058359014064):300.1664162718316):392.87328046211644,8:699.4605025698495):0.0;
tree STATE_5936000 = (((5:231.2419610881099,((2:1.4658611524749903,7:3.4658611524749903):0.17359023996120992,(3:1.377174358095116,4:3.377174358095116):0.2622770343410843):229.6025096956737):221.54322973222426,(6:4.563588965133559,1:2.563588965133559):450.2216018552006):488.83671667307385,8:944.121907493408):0.0;
tree STATE_5937000 = (((5:298.7356064808905,(((7:2.2792572627612446,2:0.27925726276124463):2.238598664436737,3:2.5178559271979815):3.5342522483269523,4:8.052108175524934):292.68349830536556):315.69145672641207,(6:4.152823842641987,1:2.152823842641987):612.2742393646606):298.1569407125446,8:915.0840039198472):0.0;
tree STATE_5938000 = (((5:198.81887944953772,(((3:1.0283928266374875,7:3.0283928266374875):0.4569645426000353,4:3.485357369237523):2.0797758475941786,2:3.5651332168317014):195.25374623270602):100.92750571036717,(6:2.836601698101084,1:0.836601698101084):298.9097834618038):437.3470687981851,8:739.59345395809):0.0;
tree STATE_5939000 = (((5:172.42826883094793,((4:7.346081946582615,3:5.346081946582615):0.3956915833814012,(2:3.376996647890641,7:5.376996647890641):2.364776882073375):166.68649530098392):173.50423658721658,(6:8.920102507799175,1:6.920102507799175):339.0124029103653):351.1524307520534,8:699.5849361702179):0.0;
tree STATE_5940000 = (((5:198.10830765609444,(((7:2.477762782864999,3:0.47776278286499885):5.772626437202885,2:6.250389220067884):5.432424176203417,4:13.682813396271301):186.42549425982313):94.02218676145793,(6:2.8625461738412628,1:0.8625461738412628):291.2679482437111):388.9069419251567,8:683.537436342709):0.0;
tree STATE_5941000 = (((5:173.92622746763175,((3:0.6339666602574301,2:0.6339666602574301):7.026870685893552,(7:8.606222312900744,4:8.606222312900744):1.0546150332502382):166.26539012148078):204.7256802953042,(6:4.892366877920445,1:2.892366877920445):375.7595408850155):320.3147714266224,8:701.4666791895584):0.0;
tree STATE_5942000 = (((5:187.2878485627677,(((7:2.185469806264056,4:2.185469806264056):1.5040060276443414,3:1.6894758339083973):0.9473598760179911,2:2.6368357099263884):184.6510128528413):199.85772104442316,(6:2.8635278255344665,1:0.8635278255344665):386.2820417816564):378.1047104832039,8:767.7502800903948):0.0;
tree STATE_5943000 = (((5:179.12175060433682,(((3:0.35521578150600197,7:2.355215781506002):0.5171565614667415,2:0.8723723429727435):0.48944085204541077,4:3.3618131950181542):177.75993740931867):143.28378675881706,(6:2.243538104918749,1:0.24353810491874883):322.16199925823514):326.73490805294654,8:651.6404454161004):0.0;
tree STATE_5944000 = (((5:187.51479850234392,(((3:0.25677051695410524,7:2.2567705169541052):0.09583484496302574,2:0.352605361917131):0.9262129611700209,4:3.278818323087152):186.23598017925676):157.33589635304747,(6:3.524964793553983,1:1.5249647935539832):343.3257300618374):356.9179277570673,8:704.2686226124587):0.0;
tree STATE_5945000 = (((5:191.47653072151311,((3:0.0977639664076495,(7:0.3753660476591735,4:0.3753660476591735):1.722397918748476):0.10112123450408061,2:0.19888520091173012):191.2776455206014):160.4223514534559,(6:2.374686472526412,1:0.37468647252641185):351.52419570244257):290.9451205164943,8:645.3440026914633):0.0;
tree STATE_5946000 = (((5:228.92090851755503,(((2:0.03375823482003382,3:0.03375823482003382):0.8861970147468061,7:2.91995524956684):0.21328505410640952,4:3.1332403036732495):227.78766821388177):252.91883680747995,(6:3.229128436017425,1:1.229128436017425):480.61061688901754):263.7281732128538,8:748.0679185378888):0.0;
tree STATE_5947000 = (((5:251.0952482245475,(((4:3.5405177180166865,2:1.5405177180166865):4.358705774332585,3:5.899223492349272):0.5985350986008218,7:8.497758590950093):244.5974896335974):217.42133814175884,(6:4.029866315808465,1:2.029866315808465):466.48672005049787):302.86748541248505,8:773.8840717787914):0.0;
tree STATE_5948000 = (((5:359.4701210228641,((3:4.803957267580292,7:6.803957267580292):0.17877101623970404,(2:2.3168705760660853,4:4.316870576066085):2.6658577077539105):354.4873927390441):218.8708168634355,(6:4.811844755073107,1:2.811844755073107):575.5290931312264):536.9211242608267,8:1117.7620621471262):0.0;
tree STATE_5949000 = (((5:330.1425321494102,((7:6.0634950618284735,4:6.0634950618284735):2.2087805830780427,(3:4.068661943483293,2:4.068661943483293):2.2036137014232233):323.8702565045037):187.46268427180377,(6:4.381270156485668,1:2.3812701564856678):515.2239462647283):416.4786080460302,8:936.5838244672442):0.0;
tree STATE_5950000 = (((5:330.5606529477972,(((3:0.6047487451124227,2:0.6047487451124227):0.8877667997875252,7:3.492515544899948):5.541480125879463,4:9.033995670779412):323.5266572770178):168.0589246178535,(6:4.767521885223145,1:2.767521885223145):495.8520556804276):477.38453386732147,8:978.5041114329722):0.0;
tree STATE_5951000 = (((5:186.45960673610284,(((3:0.3784233245165036,7:2.3784233245165036):1.2066299781966205,2:1.5850533027131242):4.109489162464296,4:7.69454246517742):180.76506427092542):191.14388840887256,(6:2.490581988660365,1:0.49058198866036484):377.112913156315):320.74800616153544,8:700.8515013065108):0.0;
tree STATE_5952000 = (((5:230.28695657344795,(((3:0.36062306906108343,7:2.3606230690610834):3.3220771733618113,2:3.6827002424228947):2.4668674902871377,4:8.149567732710032):224.1373888407379):114.66402994366288,(6:3.5450571772812625,1:1.5450571772812625):343.4059293398296):379.15618389246305,8:726.6071704095739):0.0;
tree STATE_5953000 = (((5:308.23170039980437,((2:3.611666941523942,7:5.611666941523942):0.8413719220133142,(4:2.6444380854087433,3:0.6444380854087433):3.808600778128513):303.7786615362671):169.42519133242968,(6:4.8415191815463,1:2.8415191815462997):474.81537255068775):558.8681679714457,8:1039.0250597036797):0.0;
tree STATE_5954000 = (((5:211.69956188178463,(((3:2.8456077669152666,7:4.845607766915267):1.6173060234833727,2:4.462913790398639):3.897489455811579,4:10.360403246210218):203.33915863557442):123.08537166775216,(6:3.904257351737707,1:1.9042573517377068):332.88067619779906):334.90144301279105,8:672.1863765623278):0.0;
tree STATE_5955000 = (((5:191.0517189243617,((3:7.149875064325711,7:9.14987506432571):1.0104776331102432,(4:8.94762817878947,2:6.94762817878947):1.2127245186464837):182.89136622692575):191.79314322663924,(6:6.608607134862482,1:4.608607134862482):378.23625501613844):281.42896230420297,8:666.7738244552039):0.0;
tree STATE_5956000 = (((5:424.6653631692092,((3:20.723810505631548,4:22.723810505631548):1.188835727991048,(2:2.014841969673906,7:4.014841969673906):19.89780426394869):402.7527169355866):356.25953494152134,(6:2.245515729263664,1:0.24551572926366383):780.6793823814669):766.5366136028827,8:1549.9615117136132):0.0;
tree STATE_5957000 = (((5:225.98080527464353,(((2:0.9319745771272325,7:2.9319745771272325):3.8070172635050072,3:4.73899184063224):13.59391367962417,4:20.33290552025641):207.6478997543871):161.8463437694273,(6:2.4237308372204653,1:0.42373083722046534):387.40341820685035):312.0419942982209,8:702.3691433422917):0.0;
tree STATE_5958000 = (((5:304.81020696200943,((4:4.8287356624348465,7:4.8287356624348465):2.9310890514030667,(3:0.0885529569641097,2:0.0885529569641097):5.671271756873804):299.0503822481715):121.4472243044915,(6:2.1634543492172664,1:0.16345434921726643):426.09397691728367):559.9370410997057,8:988.6944723662066):0.0;
tree STATE_5959000 = (((5:292.0617399061762,((7:3.175173565652499,(4:3.163205250004884,2:1.163205250004884):0.011968315647615135):5.422222334480812,3:6.597395900133311):285.46434400604284):212.46301121228737,(6:2.3980372146007602,1:0.39803721460076025):504.12671390386276):485.39658105304727,8:992.4213321715108):0.0;
tree STATE_5960000 = (((5:210.37754255866815,(((7:1.5449403854678518,4:1.5449403854678518):2.2143761772982913,2:1.7593165627661431):3.837006825698964,3:5.596323388465107):204.78121917020306):216.93930540424344,(6:2.02140829769698,1:0.02140829769698005):427.2954396652146):244.81848572210976,8:674.6353336850214):0.0;
tree STATE_5961000 = (((5:253.8421668406504,(((2:3.9043556332750766,4:5.904355633275077):1.163998086216619,3:5.068353719491696):1.3813789344077803,7:8.449732653899476):247.39243418675093):323.6324354968067,(6:5.037290656309302,1:3.0372906563093016):574.4373116811478):424.99396291898483,8:1004.9685652564419):0.0;
tree STATE_5962000 = (((5:249.83642548790579,(((4:1.9453055893644615,7:1.9453055893644615):2.125128804187426,3:2.0704343935518876):2.587843586768849,2:4.658277980320737):245.17814750758504):221.7861239080661,(6:4.151494849292938,1:2.1514948492929378):469.47105454667894):589.794236763104,8:1063.9167861590759):0.0;
tree STATE_5963000 = (((5:205.06748783740997,((3:0.2926743379543155,(7:2.2441246284646934,2:0.2441246284646934):0.04854970948962212):6.927928231239013,4:9.220602569193328):197.84688526821665):256.44222113845376,(6:8.515651408692403,1:6.515651408692403):454.9940575671713):379.20837903974297,8:843.2180880156067):0.0;
tree STATE_5964000 = (((5:202.93670133296007,((3:1.9894758395458787,(7:2.473039758002815,2:0.47303975800281517):1.5164360815430635):5.2147966429374915,4:9.20427248248337):195.7324288504767):247.5350938280282,(6:12.439875218708393,1:10.439875218708393):440.0319199422799):336.90278746971154,8:789.8745826306998):0.0;
tree STATE_5965000 = (((5:335.32150425385527,(((2:2.9289045465891723,3:2.9289045465891723):14.135939107815453,4:19.064843654404626):0.36998293397686055,7:19.434826588381487):317.88667766547377):165.73486489829662,(6:6.046704456856588,1:4.046704456856588):497.0096646952953):570.7163459342647,8:1074.2727150864166):0.0;
tree STATE_5966000 = (((5:332.7013117666575,(((3:0.24105761413026894,2:0.24105761413026894):0.14551493861657816,7:2.386572552746847):19.01453664280842,4:21.401109195555268):313.30020257110226):243.78870010112092,(6:8.402742075826728,1:6.402742075826728):570.0872697919517):407.53953887736793,8:986.5295507451464):0.0;
tree STATE_5967000 = (((5:283.0729798720724,(4:8.3001716384538,((7:3.327273002446742,2:1.3272730024467418):2.488975170662034,3:3.816248173108776):2.4839234653450246):276.7728082336186):196.00688681811283,(6:6.610427874791159,1:4.610427874791159):474.469438815394):311.50236453131106,8:793.0822312214963):0.0;
tree STATE_5968000 = (((5:290.19985026621356,(((7:2.0605567861002503,2:0.06055678610025028):2.389063540088722,3:2.449620326188972):1.7134712913905137,4:6.163091617579486):286.0367586486341):217.3095255885545,(6:5.063217637903115,1:3.063217637903115):504.44615821686494):506.6361583722566,8:1016.6455342270247):0.0;
tree STATE_5969000 = (((5:235.12176005818012,(((4:3.331556282895736,2:1.3315562828957361):0.6307147281154846,7:3.9622710110112207):2.4209728375034816,3:4.383243848514702):230.73851620966542):264.2314349707632,(6:4.93041746670367,1:2.9304174667036698):496.4227775622396):406.01551375900345,8:907.8687087879467):0.0;
tree STATE_5970000 = (((5:353.3919767853033,(((7:2.4862823133505336,2:0.4862823133505336):1.324918706391983,3:1.8112010197425166):2.6727446644192154,4:6.483945684161732):348.9080311011416):378.9677570204258,(6:12.747720120116048,1:10.747720120116048):721.6120136856131):637.4684136659512,8:1372.3281474716803):0.0;
tree STATE_5971000 = (((5:230.095510642489,(((3:1.18371639921871,2:1.18371639921871):1.4522438190816302,7:4.63596021830034):2.1595586041936325,4:6.795518822493973):225.29999181999503):166.87831717630343,(6:5.598379458736424,1:3.5983794587364244):393.375448360056):270.79464350556236,8:670.2684713243548):0.0;
tree STATE_5972000 = (((5:387.51136864356977,((7:12.756765212497323,4:12.756765212497323):2.1570691871088368,(3:8.993125254036055,2:8.993125254036055):3.920709145570104):374.5975342439636):339.47420379165055,(6:2.686916790110089,1:0.686916790110089):726.2986556451102):611.3325265669198,8:1340.8180990021401):0.0;
tree STATE_5973000 = (((5:293.482538811809,(((2:8.940095001457387,3:8.940095001457387):0.8284193866945024,7:11.768514388151889):19.900245694332607,4:31.668760082484496):263.8137787293245):305.0538736297985,(6:5.73162390729193,1:3.7316239072919304):594.8047885343155):468.01079732918754,8:1069.047209770795):0.0;
tree STATE_5974000 = (((5:296.5932593200025,((7:2.827998108211296,3:0.8279981082112959):2.5736375597040073,(4:2.502563545996783,2:0.5025635459967832):2.89907212191852):293.19162365208723):136.5757929491033,(6:14.930875923619235,1:12.930875923619235):420.2381763454866):429.18426542888994,8:864.8533176979957):0.0;
tree STATE_5975000 = (((5:540.8181397784518,(((2:8.508415226640253,7:10.508415226640253):0.832746318566798,3:9.34116154520705):4.032954456097968,4:15.374116001305019):527.4440237771469):438.7858278930794,(6:7.755491196616134,1:5.755491196616134):973.8484764749151):808.4939463444488,8:1790.59791401598):0.0;
tree STATE_5976000 = (((5:240.03245049241164,(((7:3.106847788498276,3:1.1068477884982761):0.1856032657090667,2:1.2924510542073429):2.8056653962875937,4:6.098116450494937):235.9343340419167):178.09599495881517,(6:5.595394422339807,1:3.5953944223398073):414.53305102888703):282.06705637625765,8:702.6955018274845):0.0;
tree STATE_5977000 = (((5:525.5491692319587,(((2:1.2071817593494498,3:1.2071817593494498):0.8641656454902393,7:4.071347404839689):57.653320647114526,4:61.72466805195422):465.82450118000446):313.79396370800043,(6:2.84381785142489,1:0.8438178514248902):838.4993150885342):778.019985378811,8:1619.8631183187701):0.0;
tree STATE_5978000 = (((5:366.5759905445092,(((3:1.9438913089149965,7:3.9438913089149965):0.43010027102643456,2:2.373991579941431):5.7618231870444285,4:10.13581476698586):358.44017577752334):171.68666826576055,(6:2.2509700387621643,1:0.2509700387621643):538.0116887715076):560.0600673708847,8:1100.8227261811544):0.0;
tree STATE_5979000 = (((5:260.5076958915736,((4:15.368109568138637,(7:14.907313841877114,3:12.907313841877114):0.460795726261523):0.45564986774138383,2:13.82375943588002):246.68393645569355):217.4486895392925,(6:7.8547047935738625,1:5.8547047935738625):472.1016806372922):499.0602946663875,8:979.5166800972536):0.0;
tree STATE_5980000 = (((5:266.73740224363024,((4:13.845047852810195,3:11.845047852810195):3.8254205085549753,(7:14.871812872577273,2:12.871812872577273):2.7986554887878974):251.06693388226506):153.48215209964212,(6:2.270243869261051,1:0.27024386926105093):419.9493104740113):479.4999237907494,8:902.2194781340218):0.0;
tree STATE_5981000 = (((5:216.75668101585032,(((3:0.37873001569810283,4:2.378730015698103):0.19156032687720081,7:2.5702903425753036):2.1620148159022325,2:2.732305158477536):214.02437585737277):338.43274689442876,(6:2.5905327067450363,1:0.5905327067450363):554.598895203534):422.50030056724074,8:980.1897284775198):0.0;
tree STATE_5982000 = (((5:395.74975069615874,(((7:2.7411994511739355,3:0.7411994511739355):3.451271487010989,2:4.192470938184925):6.220004250995449,4:12.412475189180373):385.33727550697836):298.92474109320784,(6:4.265809044034608,1:2.265809044034608):692.4086827453319):486.41226601790663,8:1183.5867578072732):0.0;
tree STATE_5983000 = (((5:168.96390558648704,((3:4.846187426829055,2:4.846187426829055):0.3683183516504185,(4:1.4371946252613517,7:1.4371946252613517):5.777311153218122):163.74939980800758):100.37816479853939,(6:5.766314337636266,1:3.766314337636266):265.57575604739014):374.5016579900753,8:646.3437283751017):0.0;
tree STATE_5984000 = (((5:241.74278324515313,(((4:5.157100507616189,3:3.157100507616189):0.4435132482138986,2:3.6006137558300875):0.09893013862989353,7:5.699543894459981):238.04323935069314):127.09796173432238,(6:8.20898582795544,1:6.2089858279554395):362.6317591515201):410.6576586453889,8:781.9984036248644):0.0;
tree STATE_5985000 = (((5:412.1370509207583,(((2:0.22478199809750388,3:0.22478199809750388):1.720816534477319,7:3.945598532574823):12.330529839132513,4:16.276128371707337):397.860922549051):268.30788804320827,(6:3.4107849513544335,1:1.4107849513544335):679.0341540126121):885.810608476938,8:1568.7555474409046):0.0;
tree STATE_5986000 = (((5:265.92782907029715,(4:2.3443057051523692,((2:0.04761318703856521,7:2.047613187038565):0.1353962837435625,3:0.1830094707821277):0.16129623437024154):265.5835233651448):72.5538419635784,(6:2.688104605582362,1:0.6881046055823621):337.7935664282932):491.05563378628295,8:832.0373048201585):0.0;
tree STATE_5987000 = (((5:430.5242729127075,(((7:3.063286013771453,2:1.063286013771453):0.9525826442229111,3:2.015868657994364):7.085819936373326,4:11.10168859436769):421.4225843183398):238.8520546227761,(6:3.1685709367615456,1:1.1685709367615456):668.2077565987221):749.1049855307917,8:1420.9813130662753):0.0;
tree STATE_5988000 = (((5:330.8835406569375,(((4:6.224150340492874,2:4.224150340492874):2.771812771705638,3:6.9959631121985115):1.8714400318494757,7:10.867403144047987):322.0161375128895):226.49697404565165,(6:2.01789914006404,1:0.01789914006403981):557.3626155625251):465.89987610197727,8:1025.7803908045664):0.0;
tree STATE_5989000 = (((5:274.1375901740423,(((7:4.261532050511704,2:2.261532050511704):0.45076018209322655,3:2.7122922326049306):7.3325891423669205,4:12.044881374971851):264.09270879907046):244.32665776660826,(6:16.26686203808069,1:14.266862038080689):504.19738590256986):240.67262783148215,8:761.6368757721327):0.0;
tree STATE_5990000 = (((5:270.23908683513986,(((7:2.0850644395887556,2:0.08506443958875565):0.47307502150611214,3:0.5581394610948678):6.466090564601526,4:9.024230025696394):263.21485680944346):342.20245994941735,(6:6.86056130444023,1:4.86056130444023):607.580985480117):217.31572875881068,8:832.2572755433679):0.0;
tree STATE_5991000 = (((5:228.2366917703057,((2:2.893635854924481,(4:1.616634559755787,7:1.616634559755787):3.277001295168694):0.8363857579021268,3:3.730021612826608):224.50667015747908):154.2968284909271,(6:5.515110319043523,1:3.515110319043523):379.0184099421893):267.7349203214125,8:652.7684405826453):0.0;
tree STATE_5992000 = (((5:222.70560892624366,((4:4.33647035782851,7:4.33647035782851):3.006992106849096,(2:3.467467377461867,3:3.467467377461867):1.8759950872157392):217.36214646156606):295.6622011232741,(6:10.221218136973658,1:8.221218136973658):510.14659191254407):435.6386806534165,8:956.5064907029342):0.0;
tree STATE_5993000 = (((5:252.2122639121994,((7:5.095433014347047,4:5.095433014347047):6.1190841516256524,(3:2.4559973756175753,2:2.4559973756175753):6.758519790355124):242.9977467462267):122.16640785824202,(6:4.82892354720308,1:2.82892354720308):371.54974822323834):352.7751356407766,8:729.653807411218):0.0;
tree STATE_5994000 = (((5:298.995986273131,((4:12.185008366657492,2:10.185008366657492):2.8738448370582077,(3:1.5181221064366799,7:3.51812210643668):11.54073109727902):285.93713306941527):302.4641327924033,(6:3.157011605827654,1:1.157011605827654):600.3031074597067):412.5442062052956,8:1016.5043252708299):0.0;
tree STATE_5995000 = (((5:519.4975090211859,(((4:11.004174161782451,3:9.004174161782451):2.1168319752064413,7:13.121006136988893):0.7890722321643651,2:11.910078369153258):507.58743065203265):450.4867037812546,(6:3.996331343555819,1:1.996331343555819):967.9878814588848):818.0246470691633,8:1790.5088598716038):0.0;
tree STATE_5996000 = (((5:449.1296819311275,(((2:1.1120853805433972,7:3.1120853805433972):15.00809053001245,4:18.120175910555847):5.9736098928876125,3:22.09378580344346):427.03589612768405):435.8895813420289,(6:4.91773388630874,1:2.9177338863087403):882.1015293868477):802.6641294135811,8:1690.1833926867375):0.0;
tree STATE_5997000 = (((5:274.33701112904225,((4:8.039842280147248,(3:2.64741076508533,7:4.64741076508533):3.3924315150619178):5.4759512344770265,2:11.515793514624274):262.821217614418):215.5965319026849,(6:5.570904936213062,1:3.5709049362130623):486.36263809551406):471.04210570767987,8:963.475648739407):0.0;
tree STATE_5998000 = (((5:465.077956127869,((7:13.074926789836159,4:13.074926789836159):0.3508560433689958,(3:10.854531739913835,2:10.854531739913835):0.5712510932913197):453.65217329466384):540.0318148565408,(6:3.1506857976301266,1:1.1506857976301266):1003.9590851867797):528.4207977771887,8:1536.0305687615985):0.0;
tree STATE_5999000 = (((5:563.491264302846,((3:4.828406689146487,7:6.828406689146487):5.221818508742594,(2:4.013028490229371,4:6.013028490229371):6.037196707659709):553.441039104957):465.38951591425166,(6:6.598094428398673,1:4.598094428398673):1024.282685788699):497.84720534223766,8:1529.2279855593354):0.0;
tree STATE_6000000 = (((5:249.13283815318903,((2:3.1329908239241266,(4:2.176943473870059,7:2.176943473870059):2.956047350054068):1.147581282120476,3:4.280572106044603):244.8522660471444):207.734124940397,(6:3.726153055577721,1:1.7261530555777211):455.14081003800834):381.3107134822461,8:840.6776765758322):0.0;
tree STATE_6001000 = (((5:523.2964998090448,(4:24.377999832914686,((3:0.07003053966047501,2:0.07003053966047501):0.023017986160298598,7:2.0930485258207736):22.284951307093912):500.91849997613014):341.5195952372751,(6:2.8314660723867857,1:0.8314660723867857):863.9846289739331):649.1074838101468,8:1516.4235788564667):0.0;
tree STATE_6002000 = (((5:744.0326007014324,(((2:3.5173672142037624,3:3.5173672142037624):6.520868140023683,4:12.038235354227446):9.35698623920695,7:21.395221593434396):724.6373791079981):405.1545493453965,(6:2.2727533864540725,1:0.27275338645407254):1148.914396660375):588.488960285192,8:1740.176110332021):0.0;
tree STATE_6003000 = (((5:405.7508047183528,(((7:8.2182390822549,3:6.2182390822549):1.8999860331438825,2:8.118225115398783):13.827488953629707,4:23.94571406902849):383.8050906493243):438.93866232810274,(6:4.636958642566294,1:2.6369586425662943):842.0525084038893):492.7108986155131,8:1339.9003656619686):0.0;
tree STATE_6004000 = (((5:232.48267852526985,(((2:5.060355080387351,3:5.060355080387351):0.24295883096142923,7:7.303313911348781):6.79641853785121,4:14.09973244919999):220.38294607606986):247.5309131218776,(6:2.551891456788962,1:0.5518914567889621):479.4617001903585):360.85727387385,8:843.3708655209974):0.0;
tree STATE_6005000 = (((5:378.65532600692654,(((3:3.825932395350705,4:5.825932395350705):3.278924034111064,2:7.104856429461769):3.514294909109447,7:12.619151338571216):368.03617466835533):246.09973257456704,(6:3.0791269330302913,1:1.0791269330302913):623.6759316484633):635.4803939971307,8:1262.7354525786243):0.0;
tree STATE_6006000 = (((5:372.45410272283857,(((2:0.07975119313168255,3:0.07975119313168255):3.950420155034839,7:6.030171348166522):5.705109222942446,4:11.735280571108968):362.7188221517296):152.28117136638502,(6:2.2409639772817913,1:0.2409639772817913):524.4943101119418):506.0859607912648,8:1033.3212348804884):0.0;
tree STATE_6007000 = (((5:249.48523276116933,(((4:5.096963865817872,7:5.096963865817872):2.8784590881176237,2:5.975422953935496):2.936814300028029,3:8.912237253963525):240.5729955072058):196.92996764566962,(6:2.4182528278802127,1:0.4182528278802127):445.9969475789587):490.53399902012563,8:939.4491994269646):0.0;
tree STATE_6008000 = (((5:522.8113132175962,(((2:0.992281384065774,3:0.992281384065774):0.7872019823936727,7:3.7794833664594467):11.046665851194398,4:14.826149217653844):509.98516399994236):264.81170531434975,(6:3.8030345171636135,1:1.8030345171636135):785.8199840147823):515.9363760921738,8:1306.0593946241197):0.0;
tree STATE_6009000 = (((5:361.3271513655383,(((2:1.4861629485871086,7:3.4861629485871086):2.0326666849329538,3:3.5188296335200624):9.579604004509882,4:15.098433638029945):348.2287177275084):443.6467797373584,(6:4.955873393806153,1:2.9558733938061534):802.0180577090905):602.0284442212488,8:1409.5023753241455):0.0;
tree STATE_6010000 = (((5:312.90971955196034,((2:0.1784597617619763,7:2.1784597617619763):3.6790610802234394,(3:2.979374206769746,4:4.979374206769746):0.8781466352156695):309.0521987099749):194.87059126770532,(6:2.2943268185767836,1:0.29432681857678356):507.48598400108887):618.000262050128,8:1128.2805728697936):0.0;
tree STATE_6011000 = (((5:202.32320170738944,(((2:1.89685064934136,7:3.89685064934136):1.6826923908134175,3:3.5795430401547774):3.749046585443444,4:9.328589625598221):194.99461208179122):162.82677036306012,(6:9.522212865735632,1:7.522212865735632):357.6277592047139):552.1461750998778,8:919.7961471703275):0.0;
tree STATE_6012000 = (((5:196.02569319852324,(((4:4.726705356121727,7:4.726705356121727):0.5125078889886954,2:3.239213245110422):1.0600094006982257,3:4.299222645808648):191.7264705527146):165.8029278840329,(6:6.492183370712125,1:4.492183370712125):357.33643771184404):432.9915312166692,8:797.3201522992254):0.0;
tree STATE_6013000 = (((5:393.96977437252315,(((3:5.25941127894039,2:5.25941127894039):0.11721577858820265,7:7.376627057528593):6.289089407219032,4:13.665716464747625):382.30405790777553):332.3352026257668,(6:3.0133235536399505,1:1.0133235536399505):725.29165344465):291.1099075604851,8:1019.914884558775):0.0;
tree STATE_6014000 = (((5:236.72839058801912,(((3:0.28403459628410355,2:0.28403459628410355):0.5126730244235604,7:2.796707620707664):3.9610223260069444,4:6.757729946714608):231.9706606413045):136.80736201697027,(6:10.367732560418652,1:8.367732560418652):365.16802004457077):414.5840446449098,8:790.6197972498992):0.0;
tree STATE_6015000 = (((5:487.22994468562985,(((3:7.555952620678047,7:9.555952620678047):6.747059033848371,2:14.303011654526419):11.537969912754662,4:27.84098156728108):461.3889631183488):388.71707800049256,(6:21.41078341882772,1:19.41078341882772):856.5362392672947):806.227258749261,8:1684.6742814353834):0.0;
tree STATE_6016000 = (((5:271.59087647201517,(((4:2.24452113994204,2:0.24452113994203994):0.5806073471559392,3:0.8251284870979791):11.872518250314913,7:14.697646737412892):258.8932297346023):121.39645960753677,(6:7.124606492820327,1:5.124606492820327):387.86272958673163):344.33067145184407,8:739.818007531396):0.0;
tree STATE_6017000 = (((5:303.0852516761839,(((3:1.5917659802293427,2:1.5917659802293427):0.5667165949306634,7:4.158482575160006):5.3651967095876305,4:9.523679284747637):295.56157239143624):189.66846487376574,(6:2.0961728076084207,1:0.09617280760842073):492.6575437423412):426.64204484714895,8:921.8957613970986):0.0;
tree STATE_6018000 = (((5:337.8561385515119,((3:9.718493932680458,2:9.718493932680458):3.6172621466825756,(4:14.075087664431367,7:14.075087664431367):1.2606684149316667):324.52038247214887):397.75480452306874,(6:4.914911362400936,1:2.914911362400936):732.6960317121797):502.90088872893,8:1241.0118318035106):0.0;
tree STATE_6019000 = (((5:187.50804277206214,((3:1.459060245270237,(7:0.8561609799297489,4:0.8561609799297489):2.602899265340488):2.96756627039768,2:4.426626515667917):183.08141625639422):151.02494686711788,(6:3.837155130823936,1:1.8371551308239358):336.6958345083561):296.899320200716,8:637.932309839896):0.0;
tree STATE_6020000 = (((5:203.2215054382011,(((4:2.8511788591171316,3:0.8511788591171316):0.19396244212057656,7:3.045141301237708):1.7597325708012916,2:2.804873872039):200.4166315661621):106.20507040327638,(6:2.800753497597799,1:0.8007534975977988):308.6258223438797):349.0783605988427,8:661.0049364403202):0.0;
tree STATE_6021000 = (((5:298.3327523100501,((4:6.938836716654745,2:4.938836716654745):4.235761741339978,(3:1.0190425172812998,7:3.0190425172813):8.155555940713423):289.1581538520554):178.7723781086247,(6:4.21173307177739,1:2.21173307177739):474.8933973468974):506.7796565425079,8:986.3847869611827):0.0;
tree STATE_6022000 = (((5:230.36275631809588,((7:6.358695217667522,(4:2.8250099011887677,3:0.8250099011887677):3.5336853164787545):1.0456787258743052,2:5.404373943541827):224.95838237455405):147.44184300930266,(6:5.821996570036245,1:3.8219965700362453):373.9826027573623):429.1578165442764,8:809.4624158716749):0.0;
tree STATE_6023000 = (((5:201.63446176908514,(((2:2.3618158765451573,4:4.361815876545157):0.13385349360308485,7:4.495669370148242):1.079243490367352,3:3.574912860515594):198.05954890856955):203.0858622391669,(6:8.085990317240162,1:6.085990317240162):398.6343336910119):278.17171498055615,8:685.3920389888082):0.0;
tree STATE_6024000 = (((5:468.50425136391027,(((3:0.06845602265580286,2:0.06845602265580286):3.4685809859722534,7:5.537037008628056):8.709138807696338,4:14.246175816324394):456.25807554758586):324.5984266124183,(6:17.98272672101194,1:15.98272672101194):777.1199512553167):500.9497787449211,8:1296.5524567212497):0.0;
tree STATE_6025000 = (((5:326.3850409441968,(((3:3.0709405565956818,7:5.070940556595682):2.0218800274609956,2:5.092820584056677):5.606235480025695,4:12.699056064082372):315.68598488011446):240.46880053723987,(6:6.411312242318354,1:4.411312242318354):562.4425292391184):408.87600853684444,8:978.2298500182811):0.0;
tree STATE_6026000 = (((5:185.23415636807792,((3:2.8547887339640026,2:2.8547887339640026):0.8479072523558093,(4:0.8366037775856747,7:0.8366037775856747):4.866092208734138):181.5314603817581):183.17076689932017,(6:4.531445187961523,1:2.5314451879615234):365.87347807943655):312.2595878404194,8:683.1645111078175):0.0;
tree STATE_6027000 = (((5:243.26617447012876,(((4:3.956754466634762,2:1.956754466634762):3.4505355782486786,3:5.407290044883441):0.3018354553382334,7:7.709125500221674):237.5570489699071):203.93761302176398,(6:5.372576590965549,1:3.372576590965549):443.8312109009272):296.41137873178775,8:746.1151662236805):0.0;
tree STATE_6028000 = (((5:204.34287190825455,((3:5.272681379093964,(7:2.4389614269459368,2:0.43896142694593676):4.8337199521480265):0.7758706967271998,4:8.048552075821163):198.2943198324334):207.99890787249717,(6:2.633027353786499,1:0.633027353786499):411.70875242696525):235.4861882251305,8:650.3279680058822):0.0;
tree STATE_6029000 = (((5:294.8788051878929,((7:3.263447633081024,4:3.263447633081024):1.0963664587642632,(2:0.3327484294190004,3:0.3327484294190004):2.0270656624262866):292.5189910960476):344.6885442727645,(6:2.1656595463226465,1:0.16565954632264646):639.4016899143347):331.14500897105256,8:973.21235843171):0.0;
tree STATE_6030000 = (((5:458.5243346607441,((7:3.0852874508623946,(2:0.6972282221176851,4:2.697228222117685):0.38805922874470955):1.6917971744576983,3:2.777084625320093):455.74725003542403):299.7375310145917,(6:7.009312554169923,1:5.009312554169923):753.2525531211659):594.7179030600397,8:1355.4797687353755):0.0;
tree STATE_6031000 = (((5:182.64045647189437,(((7:3.3658184537758533,3:1.3658184537758533):3.0468261173400837,2:4.412644571115937):5.495265770388645,4:11.907910341504582):172.73254613038978):180.34287189780326,(6:3.2246416591634945,1:1.2246416591634945):361.75868671053416):303.5268240724553,8:669.010152442153):0.0;
tree STATE_6032000 = (((5:262.8904798486602,(((7:4.5030710552669415,2:2.5030710552669415):3.494759439735276,4:7.997830495002217):0.038734825563084385,3:6.036565320565302):256.85391452809495):229.81717130577266,(6:2.0090092725970488,1:0.009009272597048756):492.69864188183584):524.7466986215165,8:1019.9543497759495):0.0;
tree STATE_6033000 = (((5:559.3793150652356,(((3:0.6296524681283269,7:2.629652468128327):0.4045541022366419,2:1.0342065703649688):6.99102685384352,4:10.025233424208489):551.354081641027):326.7554401051624,(6:3.5479717786951896,1:1.5479717786951896):884.5867833917027):939.181007134564,8:1827.815762304962):0.0;
tree STATE_6034000 = (((5:379.3451683135979,(((7:7.992688888417128,2:5.992688888417128):2.44863847484679,3:8.441327363263918):3.680757169665757,4:14.122084532929675):367.2230837806683):492.2922656359776,(6:2.428777432141422,1:0.42877743214142194):871.2086565174342):561.5029567894996,8:1435.6403907390752):0.0;
tree STATE_6035000 = (((5:336.01142326066565,(((7:2.3401053744794877,2:0.34010537447948774):3.935419518405749,4:6.275524892885237):1.0046333799112688,3:5.2801582727965055):330.73126498786917):179.17766566575642,(6:2.260206625920957,1:0.260206625920957):514.9288823005011):432.6459847497706,8:950.3350736761927):0.0;
tree STATE_6036000 = (((5:273.8732177478245,((4:12.428090631223181,2:10.428090631223181):3.374902668411579,(3:1.033623127792067,7:3.033623127792067):12.769370171842693):260.0702244481898):194.97849840987175,(6:2.891231736210306,1:0.8912317362103059):467.96048442148594):369.36954851941505,8:840.7212646771113):0.0;
tree STATE_6037000 = (((5:237.0632730214834,(((4:4.050670269490057,2:2.050670269490057):4.5894165039665165,7:8.640086773456574):0.21349356579100665,3:6.85358033924758):230.20969268223584):209.20137054292562,(6:2.4644935035464828,1:0.4644935035464828):445.80015006086256):354.89345313779023,8:803.6580967021993):0.0;
tree STATE_6038000 = (((5:302.261570473271,(((4:3.6382391145170523,7:3.6382391145170523):1.4306705998116023,2:3.0689097143286546):2.5910661758510614,3:5.659975890179716):296.60159458309124):278.11864184733366,(6:11.017462190349091,1:9.017462190349091):571.3627501302556):709.5353705720613,8:1292.415582892666):0.0;
tree STATE_6039000 = (((5:227.88119335496964,((7:4.860143518059602,(3:2.646138354773516,2:2.646138354773516):0.2140051632860862):2.012570471503601,4:6.872713989563203):223.00847936540643):167.35641418104342,(6:2.5494183721171355,1:0.5494183721171355):394.6881891638959):402.4952499833209,8:800.232857519334):0.0;
tree STATE_6040000 = (((5:331.27424224379916,((3:8.669825783532144,(4:5.19626282881515,7:5.19626282881515):5.473562954716994):1.8337472331694045,2:10.503573016701548):320.77066922709764):325.2565036935088,(6:5.144800373408194,1:3.144800373408194):653.3859455638998):317.4714564938157,8:976.5022024311237):0.0;
tree STATE_6041000 = (((5:224.222457498416,((7:6.838318423354709,4:6.838318423354709):1.412930220603629,(3:2.7966968836652963,2:2.7966968836652963):3.4545517602930413):217.97120885445764):176.72064584127904,(6:5.403088438114045,1:3.403088438114045):397.540014901581):392.3607460783018,8:795.8038494179968):0.0;
tree STATE_6042000 = (((5:235.07691059738798,((2:6.686495271266864,3:6.686495271266864):0.2567736249558106,(4:4.143525131964489,7:4.143525131964489):4.799743764258186):228.13364170116532):134.8722249142854,(6:8.584383121886933,1:6.584383121886933):363.3647523897864):395.4330563849852,8:767.8821918966586):0.0;
tree STATE_6043000 = (((5:176.63563413578436,(((2:0.2955285480795644,3:0.2955285480795644):0.6640738980711669,7:2.9596024461507313):2.699487667183378,4:5.659090113334109):172.97654402245024):179.20320051491433,(6:6.859547150885637,1:4.859547150885637):350.97928749981304):311.83039769268646,8:670.1692323433851):0.0;
tree STATE_6044000 = (((5:398.1963155447779,(((7:13.224562056459009,3:11.224562056459009):2.6686858315822075,2:13.893247888041216):7.910754414787689,4:23.804002302828906):376.392313241949):454.6776966099453,(6:5.5919647763494,1:3.5919647763494):849.2820473783738):706.8211111272442,8:1562.1951232819674):0.0;
tree STATE_6045000 = (((5:398.6729160468042,((4:16.247614627862966,7:16.247614627862966):2.5500239672116756,(3:10.95430064361986,2:10.95430064361986):5.843337951454782):381.8752774517295):401.3447681944824,(6:5.23436605329653,1:3.2343660532965304):796.7833181879901):451.66311128677603,8:1254.1807955280626):0.0;
tree STATE_6046000 = (((5:310.60241205108616,((4:6.83592452305304,(3:4.312772531620162,2:4.312772531620162):0.5231519914328784):6.757828675283062,7:13.593753198336103):299.00865885275005):265.2814745743012,(6:2.047194251879665,1:0.04719425187966486):575.8366923735077):362.90270359207034,8:941.2865902174577):0.0;
tree STATE_6047000 = (((5:391.6599652937997,((2:24.544373567098678,(4:10.120636470011082,3:8.120636470011082):16.423737097087596):0.8265003457150506,7:27.370873912813728):366.28909138098595):568.6088027687487,(6:8.526853093859966,1:6.526853093859966):953.7419149686884):369.40248794936997,8:1332.1712560119183):0.0;
tree STATE_6048000 = (((5:491.9907250379116,((4:14.550574851618943,7:14.550574851618943):4.942831716650478,(3:4.943473503593744,2:4.943473503593744):12.549933064675677):474.4973184696422):206.34247740002547,(6:9.32179928514918,1:7.321799285149179):691.0114031527879):629.4796936554013,8:1330.3128960933384):0.0;
tree STATE_6049000 = (((5:225.06381018742218,(((3:0.20380655552123894,7:2.203806555521239):0.11510688032771244,4:2.3189134358489514):0.117008141546743,2:0.43592157739569437):224.62788861002647):258.30096037459344,(6:4.079598461071989,1:2.0795984610719893):481.2851721009436):413.5859066811707,8:899.4506772431863):0.0;
tree STATE_6050000 = (((5:538.7178902421837,((2:2.7278453759983776,3:2.7278453759983776):0.5776709692920843,(4:4.859594128814239,7:4.859594128814239):0.4459222164762231):535.4123738968932):290.3792501773729,(6:5.815432175661424,1:3.8154321756614236):825.2817082438952):661.3413381054424,8:1492.938478524999):0.0;
tree STATE_6051000 = (((5:428.8355083599559,(((2:2.0166997526692523,7:4.016699752669252):3.8535920738088443,4:7.8702918264780966):14.157255180110747,3:20.027547006588843):408.80796135336703):439.48737870677616,(6:2.6261745890930666,1:0.6261745890930666):867.696712477639):450.17903905693095,8:1321.001926123663):0.0;
tree STATE_6052000 = (((5:215.88531222255352,(((7:4.256802955790432,4:4.256802955790432):1.9380942761415776,2:4.19489723193201):0.2752809136572596,3:4.470178145589269):211.41513407696425):228.6719139174731,(6:2.20799989973243,1:0.20799989973242994):444.3492262402942):276.9853918466823,8:724.0426179867089):0.0;
tree STATE_6053000 = (((5:295.5359256926651,(((4:2.1706168142280773,7:2.1706168142280773):1.7896486608795512,2:1.9602654751076285):1.0662165635423824,3:3.026482038650011):292.5094436540151):224.82723696031172,(6:2.1491185998995306,1:0.14911859989953058):520.2140440530773):362.43353843257944,8:885.2967010855563):0.0;
tree STATE_6054000 = (((5:309.75752452274463,((3:1.4102999602887585,7:3.4102999602887585):2.4526819208612394,(4:5.333976522603592,2:3.3339765226035922):0.5290053585464056):305.8945426415946):164.4389162104129,(6:17.14661474325557,1:15.146614743255569):459.049825989902):218.05566331892743,8:694.752104052085):0.0;
tree STATE_6055000 = (((5:256.0177633450285,(((4:2.404302345809382,7:2.404302345809382):0.08536080924817568,2:0.48966315505755764):2.870887993214794,3:3.360551148272352):252.65721219675618):204.30646393197998,(6:14.270807486919509,1:12.270807486919509):448.053419790089):287.3868402751343,8:750.2110675521428):0.0;
tree STATE_6056000 = (((5:237.4363803819945,(((3:2.695918449384825,7:4.695918449384825):1.7325947189146893,2:4.4285131682995145):23.550821391091077,4:29.97933455939059):209.4570458226039):185.27900477441707,(6:5.3496514510426945,1:3.3496514510426945):419.3657337053689):307.90284499361803,8:733.1182301500296):0.0;
tree STATE_6057000 = (((5:341.4299190909255,((3:3.9872922018242836,2:3.9872922018242836):11.396902904620065,(4:5.289814291930396,7:5.289814291930396):12.094380814513952):326.0457239844812):271.293151075836,(6:8.054263350606883,1:6.054263350606883):606.6688068161546):410.1638179339727,8:1025.3868881007343):0.0;
tree STATE_6058000 = (((5:273.3818671463692,(4:8.444593012608102,((3:2.4081624324216637,2:2.4081624324216637):0.35652490947779647,7:4.76468734189946):3.679905670708642):266.9372741337611):190.3923773637071,(6:10.550617942200356,1:8.550617942200356):455.22362656787595):475.19639782364516,8:941.4706423337215):0.0;
tree STATE_6059000 = (((5:524.1400593540063,(4:12.634897892688791,((2:1.9987370435106921,3:1.9987370435106921):3.961785374315662,7:7.960522417826354):4.674375474862437):513.5051614613176):245.0654495335848,(6:4.628421842096246,1:2.6284218420962464):766.5770870454949):731.1026577169837,8:1502.8081666045748):0.0;
tree STATE_6060000 = (((5:505.5685159431894,((7:19.5477166165798,4:19.5477166165798):4.1152604764089915,(2:11.422720675269554,3:11.422720675269554):10.24025641771924):483.9055388502006):321.2227744556241,(6:2.1580860837026727,1:0.15808608370267274):826.6332043151109):646.3366624469538,8:1475.6279528457674):0.0;
tree STATE_6061000 = (((5:315.6265796849775,(((3:2.6666376242422087,2:2.6666376242422087):1.8042646299147522,4:6.470902254156961):2.3455417045722786,7:8.81644395872924):308.8101357262483):307.2948099981104,(6:11.09350091603771,1:9.09350091603771):613.8278887670502):519.6144133814576,8:1145.0358030645455):0.0;
tree STATE_6062000 = (((5:254.439165552284,((2:6.020428951502117,(3:3.042001622854362,7:5.042001622854362):2.978427328647755):5.71152328671038,4:13.731952238212497):242.7072133140715):395.3689436747588,(6:9.68944918320186,1:7.6894491832018605):642.1186600438409):593.2170151944373,8:1245.52512442148):0.0;
tree STATE_6063000 = (((5:284.3431331784655,(((3:0.07196953201583822,2:0.07196953201583822):3.3874686116743224,7:5.459438143690161):4.615283164398498,4:10.074721308088659):276.26841187037684):119.82730814595186,(6:4.967416805860335,1:2.967416805860335):401.203024518557):268.56772051902607,8:675.2381618434434):0.0;
tree STATE_6064000 = (((5:447.83102088604505,(((2:3.6612986346050533,7:5.661298634605053):1.7182893432925352,4:7.379587977897589):9.441492336729564,3:14.821080314627153):433.0099405714179):235.83695341046746,(6:8.38519417821845,1:6.38519417821845):677.2827801182941):737.0524684498723,8:1423.2204427463848):0.0;
tree STATE_6065000 = (((5:222.11611542623115,(((7:2.5910399557228976,3:0.5910399557228976):2.305911556552508,2:2.8969515122754057):9.220878653117621,4:14.117830165393027):209.99828526083812):279.3585395317086,(6:9.267383632761584,1:7.267383632761584):494.2072713251781):419.2092993330307,8:923.1839542909704):0.0;
tree STATE_6066000 = (((5:442.03269402650204,(((7:11.376912207812259,2:9.376912207812259):0.7320079561297206,4:12.10892016394198):19.360775240233863,3:29.46969540417584):412.5629986223262):302.58921801316427,(6:11.437114779558858,1:9.437114779558858):735.1847972601074):669.578514558895,8:1416.7004265985613):0.0;
tree STATE_6067000 = (((5:318.9675338771066,((3:12.491553706946451,4:14.491553706946451):2.716855250272946,(2:8.771698704549761,7:10.771698704549761):6.436710252669636):303.7591249198872):306.827259731253,(6:6.894782057405277,1:4.894782057405277):620.9000115509543):312.6623541129825,8:940.957147721342):0.0;
tree STATE_6068000 = (((5:215.98610927121965,(((3:0.5889144949444871,2:0.5889144949444871):3.753935998793536,7:6.342850493738023):3.330760743865593,4:9.673611237603616):208.31249803361604):177.58004630246174,(6:2.397891899675776,1:0.3978918996757761):393.16826367400563):256.03159800854735,8:652.0977535822287):0.0;
tree STATE_6069000 = (((5:418.01227280977264,((3:0.13227939108850828,(2:0.023937814997732954,7:2.023937814997733):0.10834157609077533):11.139524501679789,4:13.271803892768297):406.74046891700436):216.51235111779033,(6:2.6321878778671945,1:0.6321878778671945):633.8924360496958):387.9842923851777,8:1025.0089163127407):0.0;
tree STATE_6070000 = (((5:417.1285912248804,(((3:15.159400488952002,7:17.159400488952002):0.08102625766745675,2:15.240426746619459):21.001531311995844,4:38.2419580586153):380.8866331662651):371.8749893640016,(6:2.170380792655204,1:0.1703807926552039):788.8331997962267):460.4897607952564,8:1251.9933413841384):0.0;
tree STATE_6071000 = (((5:160.98337886817532,(((7:2.1179844763332354,3:0.11798447633323539):1.725597227194703,2:1.8435817035279385):7.993572560864283,4:11.837154264392222):151.1462246037831):132.89185224510325,(6:2.710143994487687,1:0.7101439944876868):293.1650871187909):427.57046474701474,8:723.9456958602933):0.0;
tree STATE_6072000 = (((5:205.42415816241498,(((7:1.8139548809616652,4:1.8139548809616652):1.2003253330110875,3:1.0142802139727527):1.5688413697988288,2:2.5831215837715815):202.8410365786434):170.04363931920625,(6:5.335981894329358,1:3.3359818943293584):372.1318155872919):378.62251990022503,8:756.5903173818463):0.0;
tree STATE_6073000 = (((5:274.9421586976197,(((3:0.38506603829763053,4:2.3850660382976305):0.4812573412745307,2:0.8663233795721612):4.124728879919196,7:6.991052259491357):269.9511064381283):189.5907682984353,(6:8.433150365033478,1:6.4331503650334785):458.0997766310215):511.9108026896792,8:978.9437296857342):0.0;
tree STATE_6074000 = (((5:153.49744306321338,(((2:0.8145594702739798,3:0.8145594702739798):1.558183245642713,7:4.372742715916693):4.340580240014673,4:8.713322955931366):146.784120107282):234.58663909296286,(6:3.695569188748604,1:1.6955691887486042):386.38851296742763):367.6933306350137,8:758.2774127911899):0.0;
tree STATE_6075000 = (((5:493.48288452456234,((7:12.075394832795537,(2:8.263735367844554,3:8.263735367844554):1.8116594649509832):2.204025105083197,4:14.279419937878734):481.2034645866836):448.6918661603188,(6:6.576525397415543,1:4.576525397415543):937.5982252874655):660.8499501276491,8:1605.5247008125302):0.0;
tree STATE_6076000 = (((5:164.28144475723664,((4:6.155979536117198,7:6.155979536117198):2.7351201941806798,(2:3.31447962683543,3:3.31447962683543):3.5766201034624476):157.39034502693877):148.0021047952906,(6:3.8133393536561435,1:1.8133393536561435):310.4702101988711):362.03687564852487,8:676.8204252010521):0.0;
tree STATE_6077000 = (((5:237.42584756161335,(((7:4.365653727309942,4:4.365653727309942):0.19189166334044572,2:2.5575453906503878):0.3473612138357227,3:2.9049066044861105):234.52094095712724):198.9762779485764,(6:3.884535635668506,1:1.884535635668506):434.51758987452126):282.37211239638236,8:721.2742379065721):0.0;
tree STATE_6078000 = (((5:288.4877052666681,(((7:2.030205770641652,2:0.030205770641651863):0.8524586085485351,3:0.8826643791901869):2.066550490322723,4:4.94921486951291):285.5384903971552):222.3019355798421,(6:4.395229216993588,1:2.395229216993588):508.39441162951664):447.76594298396117,8:961.0555838304714):0.0;
tree STATE_6079000 = (((5:239.0373556576592,((7:2.0124601905104718,3:0.012460190510471758):0.8725156281717306,(2:0.45179796351404145,4:2.4517979635140414):0.4331778551681609):238.152379838977):132.983430780344,(6:6.2695645532145505,1:4.2695645532145505):367.75122188478866):288.63806497400134,8:663.1588514120045):0.0;
tree STATE_6080000 = (((5:233.87915623161902,((2:0.457130897857454,7:2.457130897857454):1.485097075036244,(3:0.2616862581725803,4:2.2616862581725803):1.6805417147211177):231.93692825872532):188.4918682689167,(6:6.084056367071975,1:4.084056367071975):418.28696813346374):290.6574959665077,8:715.5285204670434):0.0;
tree STATE_6081000 = (((5:350.0376152409983,((2:1.4474512354837734,(3:1.4028541091355495,7:3.4028541091355495):0.04459712634822388):16.20809471709843,4:19.6555459525822):332.3820692884161):252.6770146270627,(6:4.344608481513234,1:2.3446084815132338):600.3700213865478):633.5052880783284,8:1238.7199179463894):0.0;
tree STATE_6082000 = (((5:262.9135372431334,((3:2.459954370879002,2:2.459954370879002):0.4435333015055054,(4:4.218368243802133,7:4.218368243802133):0.6851194285823743):260.0100495707489):134.48750666629417,(6:2.2966769235631657,1:0.29667692356316566):397.10436698586443):441.91988952211545,8:841.820933431543):0.0;
tree STATE_6083000 = (((5:339.0002382298545,(((3:1.3205766043163614,7:3.3205766043163614):1.649979301198699,2:2.9705559055150603):5.538750979348422,4:10.509306884863483):330.49093134499105):374.4937541816414,(6:2.9821309704099592,1:0.9821309704099592):712.511861441086):818.0525278949491,8:1534.046520306445):0.0;
tree STATE_6084000 = (((5:339.307366069537,((3:5.899627649109394,4:7.899627649109394):4.992565173152677,(2:0.35683781040572393,7:2.356837810405724):10.535355011856348):328.41517324727494):247.50818356246657,(6:10.445381717138606,1:8.445381717138606):578.370167914865):451.0122044603912,8:1040.3277540923948):0.0;
tree STATE_6085000 = (((5:211.44641521128588,(((2:1.2420393027325733,7:3.2420393027325733):0.6150197831607285,3:1.8570590858933018):0.493566127503132,4:4.350625213396434):209.09578999788945):199.8223303469466,(6:5.692515552347745,1:3.6925155523477446):407.5762300058847):293.7511914606723,8:707.5199370189048):0.0;
tree STATE_6086000 = (((5:361.32129330184085,(((3:0.10771445751816122,2:0.10771445751816122):1.134843268937244,7:3.2425577264554053):6.169801044325929,4:9.412358770781335):353.9089345310595):224.47176416899305,(6:8.392673637065135,1:6.392673637065135):579.4003838337687):841.8633626814517,8:1430.1564201522856):0.0;
tree STATE_6087000 = (((5:223.2578506668633,(((2:0.8575135172469395,7:2.8575135172469395):5.166359897395786,3:6.0238734146427255):2.707296276837937,4:10.731169691480662):214.52668097538265):187.54805073235315,(6:2.688209710387903,1:0.6882097103879028):410.11769168882853):530.9102834534933,8:944.2161848527097):0.0;
tree STATE_6088000 = (((5:186.6631448053502,((2:1.7366508996012486,(3:0.9016710574500095,7:2.9016710574500095):0.8349798421512391):1.710503803965091,4:5.44715470356634):183.2159901017839):174.4865239747793,(6:5.418720640919052,1:3.4187206409190516):357.73094813921045):407.2704525822126,8:770.9201213623421):0.0;
tree STATE_6089000 = (((5:261.5240321997707,(((2:0.6803627085333632,7:2.6803627085333632):1.4073300546585452,4:4.087692763191908):2.765616004724394,3:4.853308767916302):256.6707234318544):204.8005276091826,(6:6.016653770773783,1:4.016653770773783):462.30790603817957):317.17657196943225,8:786.0011317783856):0.0;
tree STATE_6090000 = (((5:241.80241780230617,(((4:2.571276524186299,3:0.5712765241862989):2.744299355759284,7:5.315575879945583):0.47027598439953255,2:3.7858518643451156):238.01656593796105):91.67072940663067,(6:5.028370044275948,1:3.028370044275948):330.4447771646609):302.4017499348625,8:638.3748971437993):0.0;
tree STATE_6091000 = (((5:349.0310134384006,((4:8.175795324502495,(2:4.005771227972259,7:6.005771227972259):2.170024096530236):7.0634796709657675,3:13.239274995468262):335.79173844293234):374.9845088981689,(6:16.67110941655893,1:14.67110941655893):709.3444129200105):712.7482051661881,8:1439.2637275027575):0.0;
tree STATE_6092000 = (((5:291.16606585987387,((3:2.4914595290044534,4:4.491459529004453):8.702431754146627,(7:3.589881492577531,2:1.5898814925775309):9.60400979057355):279.9721745767228):299.5137312627916,(6:3.5310612575497746,1:1.5310612575497746):589.1487358651157):301.0213298776524,8:894.2011270003179):0.0;
tree STATE_6093000 = (((5:582.4637575955463,((4:30.46314191044124,2:28.46314191044124):0.33774417471262197,(3:0.8565951746761189,7:2.856595174676119):27.944290910477743):553.6628715103925):374.7254190574182,(6:7.563061134524865,1:5.563061134524865):951.6261155184396):780.6012619702044,8:1740.290438623169):0.0;
tree STATE_6094000 = (((5:306.1869905643728,(((2:1.3974865710194448,3:1.3974865710194448):1.9754076564324814,4:5.372894227451926):4.561061709971245,7:9.933955937423171):298.25303462694967):315.8029671000308,(6:3.4973048042199273,1:1.4973048042199273):620.4926528601837):593.9507361778597,8:1218.4406938422633):0.0;
tree STATE_6095000 = (((5:198.9180470993225,((4:9.547291696295154,(2:0.9616721807334319,3:0.9616721807334319):6.5856195155617225):0.2086162688108324,7:9.755907965105987):191.16213913421652):139.59395209584181,(6:6.117174859159723,1:4.117174859159723):334.3948243360046):442.93385690450987,8:783.9458560996742):0.0;
tree STATE_6096000 = (((5:221.94562647316104,(((3:0.059665025935057514,2:0.059665025935057514):0.7499621706106536,7:2.809627196545711):4.216127446441731,4:7.025754642987442):216.9198718301736):169.81981497261853,(6:3.164560744173201,1:1.164560744173201):390.60088070160634):404.68681583814447,8:798.952257283924):0.0;
tree STATE_6097000 = (((5:479.40234427700443,(((4:3.987047914352029,2:1.9870479143520292):2.1050940095715722,7:6.092141923923601):6.78045264986151,3:10.872594573785111):468.5297497032193):399.80822711502196,(6:4.645652670341668,1:2.6456526703416676):876.5649187216848):470.20406618571155,8:1351.914637577738):0.0;
tree STATE_6098000 = (((5:239.77830310594268,((7:4.343720241072543,(3:1.3679632002879902,4:3.3679632002879902):0.9757570407845524):0.6040179832799772,2:2.94773822435252):236.83056488159016):133.23361525845414,(6:2.501249870799268,1:0.5012498707992679):372.51066849359756):262.98656417256336,8:638.4984825369602):0.0;
tree STATE_6099000 = (((5:213.28398123613965,(((3:5.541157151766907,2:5.541157151766907):2.3756308752018747,7:9.916788026968781):0.6705004284909943,4:10.587288455459776):204.69669278067988):266.51131203932323,(6:3.2271665547691,1:1.2271665547691):478.5681267206938):588.2699113304623,8:1070.5652046059251):0.0;
tree STATE_6100000 = (((5:224.6154882005426,((7:5.41870283034205,3:3.41870283034205):4.500661955482664,(4:7.474806656394416,2:5.474806656394416):2.4445581294302974):216.69612341471787):131.28892854873084,(6:3.163936458102582,1:1.1639364581025822):354.74048029117085):469.30260177226955,8:827.707018521543):0.0;
tree STATE_6101000 = (((5:203.7397619559398,((7:2.9297590816761336,4:2.9297590816761336):0.6237768462480324,(2:0.16597545719091045,3:0.16597545719091045):1.3875604707332556):202.18622602801562):188.74267590863508,(6:2.003572744469254,1:0.00357274446925393):392.47886512010564):278.8964636457092,8:673.8789015102841):0.0;
tree STATE_6102000 = (((5:217.21175877190603,(((3:5.352865028525117,7:7.352865028525117):1.2800573403018154,2:6.632922368826932):9.914468741726864,4:18.547391110553797):200.66436766135223):139.71389162124945,(6:2.6415909089090674,1:0.6415909089090674):356.2840594842464):537.847040891681,8:897.2726912848365):0.0;
tree STATE_6103000 = (((5:388.3362664742233,(((2:3.686528119897625,3:3.686528119897625):2.0888103840132093,7:7.7753385039108345):6.602943035026952,4:14.378281538937786):375.9579849352855):330.86098459578477,(6:4.322873608483458,1:2.322873608483458):716.8743774615247):627.4377977652815,8:1349.1350488352896):0.0;
tree STATE_6104000 = (((5:243.70152520682805,((7:14.839667509673658,(2:12.319282808145575,3:12.319282808145575):0.5203847015280836):2.7432998536881232,4:17.58296736336178):228.11855784346628):162.24966824919616,(6:4.6446977214346115,1:2.6446977214346115):403.3064957345896):463.086233711499,8:871.5374271675232):0.0;
tree STATE_6105000 = (((5:245.10711407384204,(((2:4.898073500696332,7:6.898073500696332):1.953685008121929,4:8.85175850881826):1.043968873882548,3:7.895727382700809):237.21138669114123):223.0130970156848,(6:10.398787747037028,1:8.398787747037028):459.7214233424898):567.5420954805878,8:1038.1623065701147):0.0;
tree STATE_6106000 = (((5:225.2348537299113,((2:1.8604634541064797,7:3.8604634541064797):10.085996106739401,(4:10.270823141116605,3:8.270823141116605):3.675636419729276):213.2883941690654):220.3489306907393,(6:8.6290650884468,1:6.629065088446801):438.9547193322038):439.7055447354199,8:887.7893291560705):0.0;
tree STATE_6107000 = (((5:216.84220332041272,(((7:2.643364555725514,2:0.6433645557255141):0.6728248328156212,3:1.3161893885411353):6.142671694255258,4:9.458861082796393):209.38334223761632):182.58772736859268,(6:2.7663269983507615,1:0.7663269983507615):398.66360369065467):823.7796660739023,8:1225.7095967629077):0.0;
tree STATE_6108000 = (((5:307.6728303317345,((2:1.2942756825881747,7:3.2942756825881747):3.2092525648207535,(4:4.168971011804276,3:2.1689710118042758):2.3345572356046524):303.1693020843255):111.63403023447648,(6:3.6007404841125297,1:1.6007404841125297):417.70612008209844):524.4324345829555,8:946.2392951491664):0.0;
tree STATE_6109000 = (((5:206.1805002134251,(((2:0.6963725720878418,3:0.6963725720878418):0.8561828760807955,4:3.552555448168637):1.2173782797958523,7:4.76993372796449):203.4105664854606):159.8273593189889,(6:3.651503650813413,1:1.6515036508134129):364.35635588160056):316.40406699920123,8:684.9119265316152):0.0;
tree STATE_6110000 = (((5:184.4785032159514,((3:0.19157297676519702,2:0.19157297676519702):2.6857030072178794,(4:0.32163297019199244,7:0.32163297019199244):4.555643013791084):181.60122723196832):97.80023808414515,(6:3.45551430449847,1:1.45551430449847):280.8232269955981):395.7094613050329,8:680.4882026051295):0.0;
tree STATE_6111000 = (((5:184.0413225002518,(((3:1.6196786956957467,2:1.6196786956957467):0.6638796985778779,7:4.283558394273625):2.4268579681218787,4:6.710416362395503):179.3309061378563):189.89923934875145,(6:5.346810703178107,1:3.3468107031781074):370.59375114582514):308.0473696520418,8:684.4879315010451):0.0;
tree STATE_6112000 = (((5:245.13219532346338,(((4:2.6697349067110547,3:0.6697349067110547):1.5344974371439415,7:4.204232343854996):2.3148195890777385,2:4.519051932932735):240.61314339053064):177.86589157592974,(6:6.607336573947116,1:4.607336573947116):418.390750325446):491.49655875020346,8:916.9946456495966):0.0;
tree STATE_6113000 = (((5:198.55219867266828,((3:2.677063343934927,2:2.677063343934927):0.18082100875776774,(7:1.5922617494097837,4:1.5922617494097837):3.265622603282911):195.69431431997558):150.09192364908955,(6:2.6011910913056426,1:0.6011910913056426):348.0429312304522):397.0457035927988,8:748.1898259145566):0.0;
tree STATE_6114000 = (((5:213.15144333043796,(((3:1.8622689877025511,2:1.8622689877025511):1.0174146763845862,7:4.879683664087137):3.58085944998275,4:8.460543114069887):206.69090021636808):199.10046867706743,(6:2.6632249182203434,1:0.6632249182203434):411.58868708928503):395.75822471680664,8:810.510136724312):0.0;
tree STATE_6115000 = (((5:305.0396626357029,((2:4.941465304729396,4:6.941465304729396):1.3031496060919654,(7:2.948400078603972,3:0.9484000786039721):5.296214832217389):298.7950477248815):230.77154203957463,(6:5.490798476797095,1:3.490798476797095):532.3204061984804):428.56340991070397,8:966.8746145859815):0.0;
tree STATE_6116000 = (((5:263.47601841599777,((3:0.8484782497666514,2:0.8484782497666514):1.5781885697626588,(7:3.8652201973016744,4:3.8652201973016744):0.5614466222276357):261.04935159646845):282.5681118361387,(6:6.383314258628698,1:4.383314258628698):541.6608159935078):399.0435278151522,8:947.5876580672887):0.0;
tree STATE_6117000 = (((5:452.2503130438826,(((2:2.0488312397353043,7:4.048831239735304):3.892667301169852,3:5.941498540905156):13.196464594125787,4:21.137963135030944):433.1123499088517):273.52753904011485,(6:10.15422505146215,1:8.15422505146215):717.6236270325353):674.9677242136613,8:1403.2455762976588):0.0;
tree STATE_6118000 = (((5:388.3032794537781,((7:22.142623581008667,4:22.142623581008667):0.3933047200916171,(2:1.2893092587878092,3:1.2893092587878092):19.246619042312474):367.7673511526778):373.220161200935,(6:13.873639586888997,1:11.873639586888997):749.6498010678241):700.6033569291492,8:1464.6267975838623):0.0;
tree STATE_6119000 = (((5:203.5445010437249,((3:4.837644996996568,2:4.837644996996568):0.4930457334089642,(4:6.553780782031961,7:6.553780782031961):0.7769099483735715):198.21381031331936):171.84598743559735,(6:2.175796130437739,1:0.1757961304377389):375.2146923488845):301.472662167497,8:679.3631506468192):0.0;
tree STATE_6120000 = (((5:388.5824626995357,((4:7.053408984197768,(7:3.907983967048393,2:1.9079839670483931):3.1454250171493747):6.937818437650819,3:11.991227421848587):376.59123527768713):201.89859834874989,(6:21.611173722511737,1:19.611173722511737):570.8698873257739):614.4443209963871,8:1207.4253820446727):0.0;
tree STATE_6121000 = (((5:226.97135696199206,(((4:4.060727674206184,3:2.060727674206184):0.33200082390219166,2:2.392728498108376):3.8418591987336654,7:8.234587696842041):220.73676926515003):180.2543094117854,(6:6.45901683017187,1:4.45901683017187):402.7666495436056):522.4343717407488,8:932.1600381145263):0.0;
tree STATE_6122000 = (((5:267.1254405947516,((2:1.4407089160536635,4:3.4407089160536635):6.035263727253993,(3:3.306786233821314,7:5.306786233821314):4.1691864094863424):259.6494679514439):198.23243334687953,(6:3.822508826625077,1:1.8225088266250768):463.535365115006):335.39300035496166,8:803.2508742965928):0.0;
tree STATE_6123000 = (((5:212.06045192495122,(((2:0.6927597834974786,3:0.6927597834974786):0.09975715946788855,7:2.792516942965367):3.31491690822868,4:6.107433851194047):207.95301807375716):161.86160185410012,(6:2.019126096326274,1:0.019126096326274045):373.9029276827251):369.3701961673722,8:745.7922499464236):0.0;
tree STATE_6124000 = (((5:430.8208038389116,((2:16.069467727297543,(3:5.0110200843992105,7:7.0110200843992105):11.058447642898333):2.823925061092879,4:20.893392788390422):411.9274110505212):332.727441242135,(6:16.86573301317591,1:14.865733013175909):748.6825120678707):757.4252430624169,8:1523.4734881434636):0.0;
tree STATE_6125000 = (((5:201.99398826162263,(((2:0.24145860951106446,3:0.24145860951106446):1.7184192487210934,7:3.959877858232158):6.320493397562371,4:10.28037125579453):193.7136170058281):325.34268185646675,(6:9.164008236628868,1:7.164008236628868):520.1726618814605):192.50182073673727,8:722.3384908548267):0.0;
tree STATE_6126000 = (((5:176.2433176880503,(((4:5.064290223239151,3:3.0642902232391513):2.611117505559786,7:7.6754077287989375):3.109506970381986,2:8.784914699180923):167.45840298886938):188.71620955186313,(6:4.900885208960964,1:2.900885208960964):362.05864203095246):326.7381205469196,8:694.197647786833):0.0;
tree STATE_6127000 = (((5:213.75357796423265,((2:1.4154911021081098,(7:2.8429320713178106,3:0.8429320713178106):0.5725590307902992):1.470626315120942,4:4.886117417229052):210.8674605470036):186.12799922061532,(6:4.563791291055115,1:2.5637912910551153):397.31778589379286):385.23877940048544,8:787.6203565853334):0.0;
tree STATE_6128000 = (((5:250.50305480126988,(((2:0.5821924569665775,3:0.5821924569665775):0.8475018154174778,7:3.4296942723840553):10.776785455037349,4:14.206479727421405):238.2965750738485):206.74849501817286,(6:6.597150858250012,1:4.597150858250012):452.6543989611927):305.72390369777327,8:765.475453517216):0.0;
tree STATE_6129000 = (((5:253.8069937878363,(((2:0.23246092813496233,7:2.2324609281349623):0.36787936176899905,4:2.6003402899039614):2.2354711093454327,3:2.835811399249394):250.9711823885869):237.96142490466298,(6:6.5012222476324375,1:4.5012222476324375):487.26719644486684):314.5901629515289,8:808.8585816440282):0.0;
tree STATE_6130000 = (((5:261.93335321795814,(((7:2.0455092541690454,3:0.04550925416904539):1.0935193297898098,2:1.1390285839588552):13.145038616760928,4:16.284067200719782):247.64928601723835):275.9584043512333,(6:3.136953967617161,1:1.1369539676171612):536.7548036015743):230.38681242994267,8:770.7785699991341):0.0;
tree STATE_6131000 = (((5:351.3380247583139,(((7:3.341418526391883,3:1.341418526391883):6.156834981025182,2:7.498253507417065):4.253138417544257,4:13.751391924961322):339.5866328333526):342.8003016920522,(6:3.8527308483074947,1:1.8527308483074947):692.2855956020586):513.8734002025444,8:1210.5117266529105):0.0;
tree STATE_6132000 = (((5:286.94652033444703,(((4:5.6081919055666845,2:3.6081919055666845):0.13956324559174504,7:5.7477551511584295):5.285105792725071,3:9.0328609438835):277.9136593905635):242.0894062196557,(6:5.683667261603412,1:3.6836672616034116):525.3522592924993):468.51252602928366,8:1000.0484525833864):0.0;
tree STATE_6133000 = (((5:334.92678034773616,(((7:5.096587790253571,3:3.0965877902535706):4.527779150376276,2:7.624366940629846):10.61601973260514,4:20.240386673234987):316.6863936745012):305.6549941694196,(6:7.10189464469103,1:5.10189464469103):635.4798798724647):614.1117654415802,8:1257.193539958736):0.0;
tree STATE_6134000 = (((5:202.16885904269392,(((4:4.169640054650752,7:4.169640054650752):3.879376117221054,2:6.049016171871806):1.2154063367745014,3:7.264422508646307):194.90443653404762):72.98973793372457,(6:2.492339194216143,1:0.49233919421614303):274.66625778220236):423.46077273277285,8:701.1193697091913):0.0;
tree STATE_6135000 = (((5:283.0994862031824,(4:14.597941596352175,((3:3.612923207091111,7:5.612923207091111):2.191342267817472,2:5.804265474908583):6.793676121443593):270.5015446068302):223.4134547480141,(6:7.836182500707988,1:5.836182500707988):500.6767584504885):468.9105078544975,8:977.923448805694):0.0;
tree STATE_6136000 = (((5:168.83140384360857,(((2:0.19987521247076856,7:2.1998752124707686):2.96400631078735,3:3.1638815232581186):3.219682689676815,4:8.383564212934933):162.44783963067363):152.92928516418877,(6:7.508869219808243,1:5.508869219808243):316.2518197879891):318.2314644146306,8:642.4921534224279):0.0;
tree STATE_6137000 = (((5:170.3415030912536,((4:7.53579767214093,2:5.53579767214093):0.9641730638509713,(3:0.7031669079362679,7:2.703166907936268):5.7968038280556335):163.8415323552617):161.19817576428883,(6:2.918599383005562,1:0.9185993830055619):330.62107947253685):337.72049541479987,8:671.7601742703423):0.0;
tree STATE_6138000 = (((5:222.69399373027295,(((3:3.4363786381006776,7:5.436378638100678):0.7306194215759447,2:4.166998059676622):0.5440113354407021,4:6.711009395117324):217.98298433515563):140.95120292336202,(6:3.0150113489637214,1:1.0150113489637214):362.6301853046713):317.09085255558824,8:683.2360492092232):0.0;
tree STATE_6139000 = (((5:313.2026467177717,((4:5.87981204960837,(7:4.023692813540723,2:2.0236928135407233):1.8561192360676468):1.5204616897034526,3:5.400273739311823):307.80237297845986):127.18989446339032,(6:4.9875665902930635,1:2.9875665902930635):437.40497459086896):313.55393641527843,8:756.4464775964404):0.0;
tree STATE_6140000 = (((5:215.85780819325987,(((3:0.025041664764406946,7:2.025041664764407):2.538494915974171,2:2.563536580738578):3.2197874101614534,4:7.783323990900032):210.07448420235983):163.31113185384464,(6:11.621919006934313,1:9.621919006934313):369.5470210401702):512.3031723056099,8:893.9721123527145):0.0;
tree STATE_6141000 = (((5:484.2542917251221,((4:8.756151507908758,7:8.756151507908758):4.776513516311633,(3:5.8241900062759235,2:5.8241900062759235):5.708475017944467):472.7216267009017):515.1228002645566,(6:3.014873089565777,1:1.0148730895657772):998.362218900113):376.1766928972072,8:1378.053784886886):0.0;
tree STATE_6142000 = (((5:408.1810392048586,(((7:2.0312038291011056,2:0.03120382910110564):4.181598517162775,3:4.212802346263881):6.241494836053101,4:12.454297182316981):397.72674202254166):295.8468802375098,(6:3.527329001392703,1:1.5273290013927028):702.5005904409758):703.1498243752691,8:1409.6777438176375):0.0;
tree STATE_6143000 = (((5:575.271456267955,((7:2.927644127596851,(2:0.6645931041780431,3:0.6645931041780431):0.26305102341880815):2.3646291596977793,4:5.2922732872946305):571.9791829806604):377.80555096003775,(6:7.971157995777332,1:5.971157995777332):947.1058492322154):814.2733827267995,8:1769.8503899547923):0.0;
tree STATE_6144000 = (((5:275.19669870471375,(((2:3.7196127472126275,3:3.7196127472126275):1.3646811918394484,7:7.084293939052076):7.36658543746208,4:14.450879376514155):262.7458193281996):276.64407499633785,(6:2.9306281485068544,1:0.9306281485068544):550.9101455525448):301.5040674372068,8:855.8448411382584):0.0;
tree STATE_6145000 = (((5:278.3826251904765,(((3:1.2499566117155325,7:3.2499566117155325):7.011063308715343,2:8.261019920430876):2.3747356490919618,4:12.635755569522837):267.7468696209537):234.61896946134146,(6:5.557322235991124,1:3.5573222359911236):509.44427241582684):453.5365463635777,8:969.0381410153957):0.0;
tree STATE_6146000 = (((5:536.9030287238927,(((3:3.4911705950618526,7:5.491170595061853):9.653313072164737,4:15.14448366722659):1.8185761194991859,2:14.963059786725776):521.9399689371669):534.9452872358529,(6:2.4562127673858623,1:0.45621276738586225):1071.3921031923599):614.986550890341,8:1689.3348668500867):0.0;
tree STATE_6147000 = (((5:231.2118814213238,(((4:4.643785500157584,7:4.643785500157584):1.0292094237727678,3:3.672994923930352):2.7411344377163456,2:6.4141293616466974):224.7977520596771):214.73104085252098,(6:2.1844788478411927,1:0.18447884784119273):445.75844342600357):397.1251511126173,8:845.5680733864621):0.0;
tree STATE_6148000 = (((5:194.07195761984192,(((3:3.321803937612902,4:5.321803937612902):2.251560179029063,2:5.573364116641965):0.13248238768881748,7:7.705846504330783):188.36611111551113):155.30913186100256,(6:2.1228399180048987,1:0.12283991800489868):349.2582495628396):319.109176440239,8:670.9902659210835):0.0;
tree STATE_6149000 = (((5:184.25821272266597,(((2:1.7343423627655081,3:1.7343423627655081):0.11018140818431821,7:3.8445237709498263):3.6015953119180564,4:7.446119082867883):178.8120936397981):186.59765603915525,(6:2.338036682064518,1:0.338036682064518):370.5178320797567):352.88175360552367,8:726.2376223673449):0.0;
tree STATE_6150000 = (((5:210.69133688988933,(((2:3.7294847179175292,3:3.7294847179175292):1.9607872206249244,4:7.690271938542454):5.273304555357168,7:12.963576493899621):199.72776039598972):132.48885540453568,(6:3.189372525263482,1:1.1893725252634821):341.99081976916153):320.23108842738355,8:665.9112807218086):0.0;
tree STATE_6151000 = (((5:461.2191153256487,((7:14.567861870916095,4:14.567861870916095):12.440799674056715,(2:6.374819488817703,3:6.374819488817703):18.633842056155107):436.2104537806759):339.87117740372634,(6:5.549565538480987,1:3.549565538480987):797.540727190894):633.2307655074128,8:1436.8210582367878):0.0;
tree STATE_6152000 = (((5:196.51484175247745,(((7:2.3920083290185934,3:0.3920083290185934):0.344848165558731,2:0.7368564945773244):5.56056091803662,4:8.297417412613944):190.2174243398635):189.09995334648525,(6:2.2306636108645006,1:0.2306636108645006):385.3841314880982):437.9028629912944,8:826.0176580902571):0.0;
tree STATE_6153000 = (((5:315.7600754572196,((2:10.632944686780341,(7:5.136788870012081,3:3.136788870012081):7.49615581676826):3.2865081190673138,4:15.919452805847655):301.840622651372):435.92888210324656,(6:2.9127122814510717,1:0.9127122814510717):750.7762452790151):780.5270223309913,8:1534.7159798914574):0.0;
tree STATE_6154000 = (((5:173.30299681255218,((3:1.6647418470821211,4:3.664741847082121):0.11896077098911739,(7:3.2091272116918588,2:1.2091272116918588):0.5745754063793798):171.51929419448095):251.67737755271628,(6:4.900323497847628,1:2.900323497847628):422.0800508674208):324.35546566223576,8:751.8358400275042):0.0;
tree STATE_6155000 = (((5:207.71164769324838,(((7:3.5730894339867314,2:1.5730894339867314):0.8943216904500462,3:2.4674111244367776):1.0657372043358633,4:5.533148328772641):204.17849936447573):235.8597630546198,(6:5.387171920448612,1:3.387171920448612):440.18423882741956):335.88837550797746,8:781.9597862558456):0.0;
tree STATE_6156000 = (((5:270.95390333423177,(((3:0.4772081611165935,7:2.4772081611165935):0.42829300515057334,2:0.9055011662671668):2.6504471112797687,4:5.5559482775469355):267.39795505668485):238.6571934551522,(6:13.454354423576321,1:11.454354423576321):498.15674236580765):460.2112845920692,8:972.3223813814532):0.0;
tree STATE_6157000 = (((5:341.804050490457,(((2:1.9363552578429974,7:3.9363552578429974):5.827843766515798,4:9.764199024358795):5.4162053632267195,3:13.180404387585515):328.6236461028715):780.0818430597258,(6:6.602052674477121,1:4.602052674477121):1117.2838408757057):754.8537746499526,8:1879.2396682001354):0.0;
tree STATE_6158000 = (((5:154.3056044340747,((2:0.8116695514465282,4:2.811669551446528):6.640484979767269,(3:0.18408048344405525,7:2.1840804834440553):7.268074047769741):146.8534499028609):156.07798781983794,(6:2.5831271157619624,1:0.5831271157619624):309.8004651381507):386.9623169701905,8:699.8459092241031):0.0;
tree STATE_6159000 = (((5:274.8287716672282,(((2:4.406807153489687,4:6.406807153489687):3.6720344341301985,7:10.078841587619886):2.9957093981865555,3:11.074550985806441):263.7542206814217):187.71258220682756,(6:6.606093808191582,1:4.606093808191582):457.93526006586416):560.5637655846728,8:1025.6051194587285):0.0;
tree STATE_6160000 = (((5:300.9366630390875,((3:1.051652306790305,2:1.051652306790305):3.8800350123013914,(7:3.4409454910566617,4:3.4409454910566617):3.4907418280350346):296.0049757199958):337.5604451108316,(6:5.101370910906015,1:3.101370910906015):635.3957372390131):625.0198058821045,8:1266.0169140320236):0.0;
tree STATE_6161000 = (((5:220.39584523718906,(((2:3.7593903592177407,4:5.759390359217741):0.0071187215748729216,7:5.766509080792614):9.949537536999166,3:13.716046617791779):206.67979861939727):115.4469802070974,(6:2.9273694767081873,1:0.9273694767081873):334.9154559675783):357.7537885709358,8:696.0966140152223):0.0;
tree STATE_6162000 = (((5:186.20984991256148,(4:11.970144136890104,((3:2.3883496616363917,2:2.3883496616363917):0.9862502250218537,7:5.374599886658245):6.595544250231859):176.23970577567138):182.93690183494311,(6:6.692901948996992,1:4.692901948996992):364.4538497985076):332.41274337570565,8:704.0594951232102):0.0;
tree STATE_6163000 = (((5:180.80226140011234,(((3:0.6605148746518661,2:0.6605148746518661):0.15256303195359644,7:2.8130779066054625):9.20698017930778,4:12.020058085913243):170.7822033141991):322.6141829040883,(6:2.7414605351868024,1:0.7414605351868024):502.67498376901386):319.27163217246726,8:825.1880764766679):0.0;
tree STATE_6164000 = (((5:370.2941987485728,((2:7.1585834184868204,4:9.15858341848682):9.937973076940228,(7:7.827111432510117,3:5.827111432510117):11.269445062916931):353.1976422531458):289.1476168874596,(6:8.67206506352308,1:6.67206506352308):652.7697505725093):958.9442073940971,8:1620.8860230301295):0.0;
tree STATE_6165000 = (((5:468.2416829775882,((2:3.5788558127869656,4:5.578855812786966):0.17657883886088932,(7:2.7486154140251386,3:0.7486154140251386):3.0068192376227163):464.4862483259403):296.6181822636497,(6:2.077981094854273,1:0.07798109485427318):764.7818841463836):859.3037864082316,8:1626.6636516494696):0.0;
tree STATE_6166000 = (((5:198.10327322465633,((7:4.157257972651104,(2:1.3210974530847706,4:3.3210974530847706):0.8361605195663335):6.337074203314053,3:8.494332175965157):189.60894104869118):221.4901720085109,(6:3.3812622399522327,1:1.3812622399522327):418.21218299321504):369.89468449359435,8:791.9881297267616):0.0;
tree STATE_6167000 = (((5:149.17872674011124,(((2:0.8699639937915595,3:0.8699639937915595):5.109858181394037,7:7.979822175185596):1.6672067637263872,4:9.647028938911983):141.53169780119927):237.4966527915484,(6:4.256186627544822,1:2.256186627544822):384.4191929041148):330.2752351933253,8:719.4506147249849):0.0;
tree STATE_6168000 = (((5:435.97149182356145,(((2:1.2150714050379507,7:3.2150714050379507):0.3546375934147292,3:1.56970899845268):7.233648341903421,4:10.8033573403561):427.16813448320534):313.9027057655027,(6:4.389624180278824,1:2.3896241802788243):747.4845734087853):673.3980656089207,8:1425.7722631979848):0.0;
tree STATE_6169000 = (((5:255.30638705098636,(((3:1.297634537862324,7:3.297634537862324):4.29790334056543,2:5.595537878427754):8.551863241051338,4:16.147401119479092):241.15898593150726):216.33327679926185,(6:2.1040856830732,1:0.10408568307320021):471.535578167175):554.0649678312653,8:1028.2046316815135):0.0;
tree STATE_6170000 = (((5:380.7142602481896,((4:5.980689903263648,7:5.980689903263648):0.8410111985309303,(2:1.9338865042518592,3:1.9338865042518592):2.887814597542719):375.892559146395):256.3473907058702,(6:4.290514793537736,1:2.290514793537736):634.7711361605221):670.7353989878434,8:1310.2970499419032):0.0;
tree STATE_6171000 = (((5:182.72143889582173,((4:2.8321832520225905,2:0.8321832520225905):4.849842851843871,(3:1.2434669676673895,7:3.2434669676673895):4.438559136199071):177.03941279195527):173.18077231083316,(6:11.412511308048856,1:9.412511308048856):346.48969989860603):428.86557590173425,8:787.2677871083891):0.0;
tree STATE_6172000 = (((5:270.0558154263238,(((3:0.1816258291055406,2:0.1816258291055406):3.1766396634999565,7:5.358265492605497):4.866156817761631,4:10.224422310367128):261.8313931159567):225.05048816587106,(6:7.520777361458791,1:5.520777361458791):489.5855262307361):336.2959626760198,8:833.9022662682147):0.0;
tree STATE_6173000 = (((5:311.34592946960635,(((2:1.0238563143809012,3:1.0238563143809012):5.315042703523232,7:8.338899017904133):3.9637174562310182,4:12.302616474135151):301.0433129954712):235.4268144012422,(6:2.487631594946276,1:0.48763159494627617):546.2851122759023):569.9270785846674,8:1119.199822455516):0.0;
tree STATE_6174000 = (((5:163.3007906760502,((4:8.209540701698847,(3:2.8803047351849234,2:2.8803047351849234):3.3292359665139237):3.9660576381473795,7:12.175598339846227):153.12519233620398):222.0758272097861,(6:3.552627038929325,1:1.5526270389293249):383.823990846907):437.7185276755469,8:825.5951455613832):0.0;
tree STATE_6175000 = (((5:385.41386604447393,(((7:12.68258167963506,2:10.68258167963506):1.3225453341254418,3:12.005127013760502):15.314259755057632,4:29.319386768818134):358.0944792756558):436.6701094683506,(6:2.556931570465254,1:0.5569315704652542):821.5270439423592):700.4914678894465,8:1525.075443402271):0.0;
tree STATE_6176000 = (((5:300.783456047598,((4:3.575088919081086,3:1.575088919081086):13.078017201867024,(7:3.142006002040032,2:1.142006002040032):13.511100118908077):286.1303499266499):164.5856587223219,(6:2.385064005985641,1:0.38506400598564117):464.98405076393425):359.6490529025577,8:827.5181676724776):0.0;
tree STATE_6177000 = (((5:325.32747218148427,((4:3.225635700309877,3:1.2256357003098768):7.406947877936002,(7:2.409608010054995,2:0.40960801005499503):8.222975568190883):316.6948886032384):175.0938732081167,(6:2.1393105318766303,1:0.13931053187663034):500.28203485772434):603.1060754747384,8:1106.0274208643393):0.0;
tree STATE_6178000 = (((5:251.44801373051257,(((7:1.5362895538044743,4:1.5362895538044743):0.7784934582246525,2:0.31478301202912684):0.299137205137638,3:0.6139202171667648):250.8340935133458):155.6073324001859,(6:2.3346432481903783,1:0.3346432481903783):406.7207028825081):673.1059782821341,8:1082.6613244128325):0.0;
tree STATE_6179000 = (((5:274.7820741949094,(((3:0.26194191625482954,2:0.26194191625482954):0.9558550364743383,7:3.217796952729168):6.408326223745512,4:9.62612317647468):267.15595101843473):331.71709107008616,(6:2.012272962537059,1:0.012272962537058785):606.4868923024585):587.615145092228,8:1196.6143103572235):0.0;
tree STATE_6180000 = (((5:200.79320616004026,(((4:6.37532655408535,2:4.37532655408535):1.6154630212633565,7:7.990789575348707):0.109425098548396,3:6.100214673897103):194.69299148614314):191.92616471347458,(6:16.297601854456655,1:14.297601854456655):378.42176901905816):357.9979844864758,8:753.2173553599906):0.0;
tree STATE_6181000 = (((5:240.35428490981548,(((7:2.66159284280215,3:0.66159284280215):10.335518417734399,4:12.997111260536549):1.4267397424917618,2:12.423851003028311):227.93043390678716):203.84713664143732,(6:2.962316518185959,1:0.962316518185959):443.23910503306683):383.20480776474403,8:829.9062293159968):0.0;
tree STATE_6182000 = (((5:235.93701856581012,((2:0.36904742364503784,3:0.36904742364503784):1.2795299888405114,(7:2.7343025535806973,4:2.7343025535806973):0.9142748589048519):234.28844115332458):128.19287183009627,(6:3.193310562983343,1:1.193310562983343):362.93657983292303):387.5887256427002,8:754.2186160386066):0.0;
tree STATE_6183000 = (((5:410.419258054356,(((2:2.520026856194084,7:4.520026856194084):5.528196600971112,3:8.048223457165196):8.747181182432385,4:18.79540463959758):393.62385341475846):359.4410554127799,(6:3.7060545435444423,1:1.7060545435444423):768.1542589235914):593.3542898084984,8:1365.7146032756343):0.0;
tree STATE_6184000 = (((5:240.71313731030054,(((3:0.37766439146818787,7:2.377664391468188):1.1670734261464517,2:1.5447378176146396):5.758843336633112,4:9.303581154247752):233.4095561560528):171.88960262471605,(6:3.6928375002651066,1:1.6928375002651066):410.9099024347515):310.244777203178,8:725.3475171381946):0.0;
tree STATE_6185000 = (((5:206.31620001286404,((3:3.3839797204823387,(2:0.3971402279537952,4:2.397140227953795):2.9868394925285435):2.240016220330684,7:7.623995940813023):200.69220407205103):172.0841948702763,(6:3.8639195868794047,1:1.8639195868794047):376.53647529626096):322.599911562782,8:703.5003064459223):0.0;
tree STATE_6186000 = (((5:260.8945205534561,((3:0.10521531318535438,(4:1.3807513515682353,7:1.3807513515682353):0.7244639616171191):6.404617365191978,2:6.509832678377332):254.38468787507878):181.3620696308576,(6:2.9222263532260127,1:0.9222263532260127):441.3343638310877):717.2867312451511,8:1162.0433214294649):0.0;
tree STATE_6187000 = (((5:227.7290252116177,(((3:0.8070038628529623,2:0.8070038628529623):3.072881593733836,4:5.879885456586798):4.077517574408308,7:9.957403030995106):219.77162218062261):294.3323325201908,(6:2.4753397574071596,1:0.4753397574071596):521.5860179744013):457.8513946108677,8:982.4127523426762):0.0;
tree STATE_6188000 = (((5:326.2476585176093,((2:12.040937586013715,(7:5.1347131150034375,3:3.1347131150034375):8.906224471010278):4.653431771904486,4:18.6943693579182):309.5532891596911):201.21825922154306,(6:2.3224413744453174,1:0.3224413744453174):527.143476364707):536.131756815069,8:1066.0976745542214):0.0;
tree STATE_6189000 = (((5:508.9657425190535,(((7:3.7340327078436726,2:1.7340327078436726):0.36887805137108653,3:2.102910759214759):0.619712689310707,4:4.722623448525466):506.24311907052805):269.1360920114505,(6:3.316803515275027,1:1.3168035152750268):776.7850310152289):452.1035613012398,8:1232.7053958317438):0.0;
tree STATE_6190000 = (((5:397.9122364224426,((7:9.998039084710529,(3:5.271651670199243,2:5.271651670199243):2.7263874145112856):8.094530549745249,4:18.092569634455778):381.8196667879868):222.24124588560977,(6:2.8693628100776127,1:0.8693628100776127):619.2841194979748):549.9694901548489,8:1172.6229724629013):0.0;
tree STATE_6191000 = (((5:234.6734527004861,((4:11.22430551758315,(3:4.560810019893525,7:6.560810019893525):4.663495497689626):4.330107068656208,2:13.554412586239359):221.11904011424676):384.8205368167713,(6:7.905661776148227,1:5.905661776148227):613.5883277411092):273.47710534252053,8:895.471094859778):0.0;
tree STATE_6192000 = (((5:204.98374486609666,((3:1.7526353745876797,(2:1.1689625000411703,7:3.1689625000411703):0.5836728745465094):1.7463245418811528,4:5.4989599164688325):201.48478494962782):143.7226972590884,(6:2.7613396402409522,1:0.7613396402409522):347.9451024849441):424.6146739559515,8:775.8211160811366):0.0;
tree STATE_6193000 = (((5:364.60565893463746,((3:9.40986910066297,(2:3.554093725225364,7:5.554093725225364):5.855775375437606):0.32866033419029783,4:11.738529434853268):354.8671294997842):290.9814010501137,(6:4.315442072706324,1:2.3154420727063236):653.2716179120448):573.0112585891242,8:1231.0983185738753):0.0;
tree STATE_6194000 = (((5:478.099734688439,(((7:3.496811196109515,2:1.496811196109515):1.7717930114838114,4:5.268604207593326):4.451894183582579,3:7.720498391175905):470.3792362972631):360.1475058282478,(6:7.029510154359096,1:5.029510154359096):833.2177303623278):937.2619915183252,8:1778.009232035012):0.0;
tree STATE_6195000 = (((5:182.33574907633673,((7:3.9938827782268653,(2:0.8138531028098903,3:0.8138531028098903):1.180029675416975):0.30013575667084247,4:4.294018534897708):180.04173054143902):183.73953251763132,(6:2.0213104251099034,1:0.02131042510990344):366.05397116885814):374.2449257851773,8:742.8202073791454):0.0;
tree STATE_6196000 = (((5:382.6490480639713,(((7:3.401957091418366,4:3.401957091418366):0.0010250618278058177,2:1.402982153246172):2.261291403681019,3:3.664273556927191):378.9847745070441):319.6090847785791,(6:3.5543987094598926,1:1.5543987094598926):700.7037341330905):983.3635572168553,8:1688.1216900594056):0.0;
tree STATE_6197000 = (((5:270.94461780820717,(((2:0.43320453391867053,7:2.4332045339186705):0.12742637162838077,3:0.5606309055470513):6.48112532387895,4:9.041756229426001):263.90286157878114):245.3274274988458,(6:2.8125665144473095,1:0.8125665144473095):515.4594787926056):584.7395780104006,8:1103.5116233174535):0.0;
tree STATE_6198000 = (((5:453.45304536439386,((4:11.10087972346557,(7:5.653410654545304,3:3.6534106545453042):5.447469068920265):6.442600344076412,2:15.543480067541982):437.9095652968519):133.19992062444652,(6:5.941664987072387,1:3.9416649870723868):582.711301001768):663.2275460895089,8:1252.3805120783493):0.0;
tree STATE_6199000 = (((5:193.87749147696258,(((4:5.407942387566073,7:5.407942387566073):4.980297011607635,3:8.388239399173708):1.8698146021277537,2:10.258054001301462):183.6194374756611):165.57445347702958,(6:2.9360869895910287,1:0.9360869895910287):358.5158579644011):335.4992145671096,8:697.4511595211018):0.0;
tree STATE_6200000 = (((5:237.43735746024663,(((3:0.22433439585305992,4:2.22433439585306):0.6272583942023267,2:0.8515927900553866):2.2421070618365846,7:5.093699851891971):234.34365760835465):129.2481641919813,(6:3.2996179511042936,1:1.2996179511042936):365.38590370112365):301.59053571835176,8:670.7760573705797):0.0;
tree STATE_6201000 = (((5:191.5254358863827,(((3:0.809883286953573,7:2.809883286953573):2.5971617591810636,4:5.407045046134637):0.8683943270241317,2:4.275439373158768):187.24999651322392):137.03891313161972,(6:3.1848161690543386,1:1.1848161690543386):327.3795328489481):310.72443112187614,8:641.7887801398786):0.0;
tree STATE_6202000 = (((5:217.2642842724126,((7:3.6833777789142452,4:3.6833777789142452):8.159319637029002,(3:1.1630065359157165,2:1.1630065359157165):8.67969088002753):207.42158685646936):170.65725756217077,(6:4.187244558760905,1:2.187244558760905):385.7342972758225):354.3256289059803,8:744.7471707405637):0.0;
tree STATE_6203000 = (((5:154.16518672496645,(((7:2.7740939994263094,2:0.7740939994263094):0.4327771546444863,3:1.2068711540707957):7.403901397830064,4:10.61077255190086):145.5544141730656):138.01095276403706,(6:3.2209889256845883,1:1.2209889256845883):290.9551505633189):349.31670190885234,8:643.9928413978558):0.0;
tree STATE_6204000 = (((5:248.4689412422363,(((3:0.48688833349580607,7:2.486888333495806):2.065270213283648,2:2.552158546779454):0.9956063716479564,4:5.5477649184274105):244.92117632380888):241.09693062771734,(6:4.5769233967096214,1:2.5769233967096214):486.988948473244):413.5595924129759,8:905.6254642829296):0.0;
tree STATE_6205000 = (((5:213.88274460311612,((4:5.736114238897574,2:3.7361142388975743):3.241785938016795,(3:5.78455477909808,7:7.78455477909808):1.1933453978162891):206.90484442620175):155.1960173384747,(6:5.625178522110651,1:3.6251785221106507):365.45358341948014):280.0025042632147,8:651.5812662048055):0.0;
tree STATE_6206000 = (((5:187.04120613345893,(((4:4.017764697715149,3:2.0177646977151493):1.05775521370564,2:3.0755199114207894):0.23076698310276988,7:5.306286894523559):183.73491923893536):77.67530075318811,(6:2.1481700372094608,1:0.14817003720946076):264.56833684943757):444.84680296221336,8:712.0633098488604):0.0;
tree STATE_6207000 = (((5:214.08380706075957,((7:5.828660378532648,2:3.828660378532648):0.5253882904120228,(3:2.791437824650938,4:4.791437824650938):1.562610844293733):209.7297583918149):192.14784780106976,(6:2.386417618445987,1:0.3864176184459871):405.84523724338334):293.44634359345815,8:702.1779984552875):0.0;
tree STATE_6208000 = (((5:266.44561543622876,((4:13.726159481512255,(7:7.034949843916305,2:5.034949843916305):6.69120963759595):1.1495142587540528,3:12.875673740266308):253.56994169596246):177.53190149045048,(6:6.24107643418335,1:4.24107643418335):439.7364404924959):635.4555365577221,8:1081.9330534844014):0.0;
tree STATE_6209000 = (((5:560.0370672677763,((4:14.731544777140698,7:14.731544777140698):8.777939259384155,(3:6.439485623481854,2:6.439485623481854):15.069998413042999):538.5275832312514):278.25475463748774,(6:10.28398918354918,1:8.28398918354918):830.0078327217149):906.3856131438058,8:1747.1774350490698):0.0;
tree STATE_6210000 = (((5:375.1311549190615,((3:6.616368261565075,4:8.616368261565075):3.6224467491213304,(2:0.6327635060685957,7:2.6327635060685957):9.60605150461781):364.8923399083751):209.39637817401194,(6:11.600884963580773,1:9.600884963580773):574.9266481294926):982.7472538985636,8:1569.774786991637):0.0;
tree STATE_6211000 = (((5:323.37657103002,((2:1.4408643535234633,4:3.4408643535234633):1.8130933790297616,(3:1.3777454411914345,7:3.3777454411914345):1.8762122913617905):320.1226132974668):183.04550640553902,(6:4.357869472054151,1:2.3578694720541513):504.0642079635048):432.64875727242156,8:941.5708347079806):0.0;
tree STATE_6212000 = (((5:278.38722484463574,((3:0.3445334956221431,(7:2.048084381002284,4:2.048084381002284):0.2964491146198589):1.0045861394041222,2:1.3491196350262653):277.03810520960945):259.01676369705774,(6:3.2876518190882034,1:1.2876518190882034):536.1163367226053):802.2816292369434,8:1342.185617778637):0.0;
tree STATE_6213000 = (((5:544.8726929178802,(((2:0.5524369313015618,3:0.5524369313015618):5.565692454780413,7:8.118129386081975):12.83220828240082,4:20.950337668482796):525.9223552493974):343.5686052191735,(6:2.0455385159366886,1:0.04553851593668856):888.395759621117):606.4001465070306,8:1497.3414446440843):0.0;
tree STATE_6214000 = (((5:482.6979293586044,(((2:2.9837435243558446,3:2.9837435243558446):14.607483309635967,7:19.59122683399181):3.1313982560056637,4:22.722625089997475):461.975304268607):242.72205677424557,(6:2.101643635931692,1:0.1016436359316919):725.3183424969183):1008.5784185056766,8:1736.4984046385266):0.0;
tree STATE_6215000 = (((5:223.36859592680585,((4:17.160921774776032,3:15.160921774776032):1.070484763515278,(7:3.1558427072168977,2:1.1558427072168977):15.075563831074412):207.13718938851454):192.90134846233386,(6:2.1093904989162753,1:0.10939049891627528):416.1605538902234):365.1996099691339,8:783.9695543582736):0.0;
tree STATE_6216000 = (((5:275.73029063514934,((7:4.610031590495962,(3:2.2160967929411575,2:2.2160967929411575):0.3939347975548042):9.173891301882481,4:13.783922892378442):263.9463677427709):207.49930028356903,(6:4.284507761778311,1:2.284507761778311):480.9450831569401):403.0738077319829,8:888.8033986507013):0.0;
tree STATE_6217000 = (((5:424.6379469541581,((2:5.942649214700166,(3:0.0808357167482967,7:2.0808357167482967):5.86181349795187):7.666253543810329,4:15.608902758510496):411.0290441956476):292.74364119129643,(6:4.664029919484519,1:2.664029919484519):714.71755822597):686.9704302588407,8:1406.8520184042952):0.0;
tree STATE_6218000 = (((5:189.81153071871188,(4:4.832398388018846,((2:0.031913966777207925,7:2.031913966777208):0.5158896543778422,3:0.5478036211550501):2.284594766863796):186.97913233069303):208.30720835123464,(6:7.448343510624357,1:5.448343510624357):392.6703955593222):270.98222461209934,8:671.6009636820459):0.0;
tree STATE_6219000 = (((5:195.3330636943709,((2:3.1525721808282725,3:3.1525721808282725):0.18744796534452135,(7:1.8775338825720351,4:1.8775338825720351):3.4624862636007587):191.9930435481981):143.5285938403479,(6:8.201587291209265,1:6.201587291209265):332.66007024350955):317.9648739246104,8:659.3265314593292):0.0;
tree STATE_6220000 = (((5:314.44088782691875,(((4:0.9877227603017622,7:0.9877227603017622):1.1824002766348172,3:0.17012303693657937):12.737668203220494,2:12.907791240157074):301.5330965867617):345.68066229522975,(6:12.24992275158006,1:10.24992275158006):649.8716273705685):503.9999282012599,8:1166.6214783234084):0.0;
tree STATE_6221000 = (((5:210.10921295908665,(((4:3.1153373989963287,3:1.1153373989963287):3.1616353083227864,2:4.276972707319115):1.0286507180118942,7:7.305623425331009):204.80358953375563):130.22232203448644,(6:4.2152870135401015,1:2.2152870135401015):338.116247980033):376.78408540436817,8:719.6156203979413):0.0;
tree STATE_6222000 = (((5:248.21560685017383,(((3:2.9231148218716774,4:4.923114821871677):1.6185250024497888,7:6.541639824321466):5.215979495921875,2:9.757619320243341):238.45798752993048):181.64929314452664,(6:6.951683276551489,1:4.951683276551489):424.913216718149):643.0842374396409,8:1075.4491374343413):0.0;
tree STATE_6223000 = (((5:314.76850983387806,(((7:7.084115285324596,4:7.084115285324596):1.8498816505626765,2:6.933996935887272):1.2679629759807476,3:8.20195991186802):306.56654992201004):165.5204551746599,(6:10.29143633290811,1:8.29143633290811):471.99752867562984):444.6272055778926,8:927.4161705864306):0.0;
tree STATE_6224000 = (((5:394.50828103830116,(((2:1.92962417491914,3:1.92962417491914):1.3371948449053832,7:5.266819019824523):11.823800255799217,4:17.09061927562374):379.4176617626774):243.33944866712278,(6:2.883650133739363,1:0.883650133739363):636.9640795716846):448.0638065348576,8:1088.4115362402815):0.0;
tree STATE_6225000 = (((5:379.2703093618949,(((3:0.435309090410938,7:2.435309090410938):0.5721052287438564,2:1.0074143191547944):1.4294484421480962,4:4.436862761302891):376.83344660059197):178.92000706478666,(6:2.0515557344367537,1:0.05155573443675365):558.1387606922448):436.5657053852261,8:997.2560218119077):0.0;
tree STATE_6226000 = (((5:250.70699354570502,((7:2.698999975574081,(3:0.11798580050103258,2:0.11798580050103258):0.5810141750730482):4.259994874094935,4:6.958994849669016):245.747998696036):284.6437236323627,(6:4.690818525421516,1:2.6908185254215162):532.6598986526462):588.0320008674294,8:1125.882718045497):0.0;
tree STATE_6227000 = (((5:443.7341336652702,(((7:4.527642050806286,2:2.5276420508062856):9.152194920932622,3:11.679836971738908):10.285766861278375,4:23.965603833017283):421.7685298322529):305.9487360320362,(6:4.262239613249885,1:2.2622396132498848):747.4206300840565):789.3927756155197,8:1541.575645312826):0.0;
tree STATE_6228000 = (((5:301.15536799044054,(((4:3.418958889373445,3:1.418958889373445):1.5836657276759452,2:3.00262461704939):7.075323229174153,7:12.077947846223543):291.077420144217):176.31617623126857,(6:3.6605361410894126,1:1.6605361410894126):475.8110080806197):515.7188145593885,8:995.6903587810976):0.0;
tree STATE_6229000 = (((5:381.68645510844925,((3:6.336239804736405,2:6.336239804736405):3.8481845050875503,(4:4.996342693728126,7:4.996342693728126):7.188081616095829):371.5020307986253):366.49585277690204,(6:3.650101288708557,1:1.6501012887085569):746.5322065966427):365.2152451823231,8:1115.8975530676744):0.0;
tree STATE_6230000 = (((5:171.72789642009784,(((7:3.7158135974125326,2:1.7158135974125326):1.5636527389266046,3:3.279466336339137):0.1339043543714018,4:5.413370690710539):168.3145257293873):167.54598921764526,(6:2.6561114509887123,1:0.6561114509887123):338.6177741867544):337.59114524380857,8:679.3650308815517):0.0;
tree STATE_6231000 = (((5:377.49142918139773,((2:0.5823082002059174,(3:0.45890198948912264,7:2.4589019894891226):0.1234062107167948):12.652708928666163,4:15.23501712887208):364.25641205252566):322.9387506309888,(6:5.321172054273254,1:3.321172054273254):697.1090077581133):525.6741136013202,8:1228.6042934137067):0.0;
tree STATE_6232000 = (((5:234.6218294076978,(((2:1.4185665242086234,7:3.4185665242086234):16.17517351853327,3:17.593740042741892):0.05549538227535322,4:19.649235425017245):216.97259398268054):289.09649451220855,(6:5.660282429671496,1:3.660282429671496):520.0580414902348):438.3962188881969,8:964.6145428081032):0.0;
tree STATE_6233000 = (((5:284.21590280793674,(((7:2.7861424982316594,3:0.7861424982316594):4.270406725927064,4:7.056549224158723):2.67170870668446,2:7.728257930843183):276.48764487709354):199.83365392539577,(6:3.102376475486904,1:1.102376475486904):482.9471802578456):244.8204890217624,8:731.3700457550949):0.0;
tree STATE_6234000 = (((5:337.56065363644524,((7:5.678757266177746,(3:2.0003957894349416,2:2.0003957894349416):1.6783614767428041):1.5892322042097131,4:7.267989470387459):332.29266416605776):231.91640264744768,(6:2.235873764541145,1:0.23587376454114484):569.2411825193518):513.1832555113796,8:1085.1603117952725):0.0;
tree STATE_6235000 = (((5:248.94709097344992,((4:3.1658766063239097,(3:0.23582075192023888,2:0.23582075192023888):0.9300558544036708):4.991056917916779,7:8.156933524240689):242.79015744920923):131.01907523581383,(6:8.487187869584178,1:6.487187869584178):373.47897833967954):392.3015706864778,8:774.7677368957416):0.0;
tree STATE_6236000 = (((5:226.98066660191407,((7:4.009764897889847,2:2.0097648978898466):5.346124428543186,(3:3.3084567404094702,4:5.30845674040947):4.047432586023563):219.62477727548102):130.6318734394081,(6:7.720520021711332,1:5.720520021711332):351.89202001961087):354.37760292793666,8:714.4901429692588):0.0;
tree STATE_6237000 = (((5:164.03412911723288,((7:0.8159224601711608,4:0.8159224601711608):6.65289819503047,(2:1.3493358188319045,3:1.3493358188319045):4.119484836369727):158.56530846203125):168.48166350790936,(6:7.1028794323500755,1:5.1028794323500755):327.4129131927922):331.2351969458135,8:666.2509895709558):0.0;
tree STATE_6238000 = (((5:344.71019154842855,(((7:6.011266485471144,3:4.011266485471144):1.456070533594275,2:5.467337019065419):8.419678678104017,4:15.887015697169435):330.8231758512591):356.33036165808875,(6:2.4828174512686845,1:0.48281745126868447):700.5577357552486):734.052814281899,8:1437.5933674884163):0.0;
tree STATE_6239000 = (((5:375.28158267440597,(((7:4.657062741915766,3:2.657062741915766):1.359459070822422,2:4.016521812738188):4.180175456156726,4:10.196697268894914):367.08488540551105):234.25958572244144,(6:2.131801011355921,1:0.13180101135592093):609.4093673854915):491.25792012327895,8:1103.2990885201264):0.0;
tree STATE_6240000 = (((5:338.27947308118587,((7:10.595218003398456,4:10.595218003398456):1.2111041221967778,(3:2.4036833347341213,2:2.4036833347341213):7.402638790861112):328.47315095559065):246.7854253860521,(6:2.709676787455021,1:0.7096767874550212):584.355221679783):698.7052799092778,8:1286.2701783765158):0.0;
tree STATE_6241000 = (((5:261.2039361667561,((4:4.319793251308481,3:2.3197932513084814):1.1137524043487552,(2:0.5969415349655205,7:2.5969415349655205):2.836604120691716):257.77039051109887):173.4456560434458,(6:7.15236583555995,1:5.15236583555995):429.4972263746419):330.7652365833771,8:767.914828793579):0.0;
tree STATE_6242000 = (((5:170.13599879721832,((3:1.7622872121170392,(2:0.4418473590106937,4:2.4418473590106937):1.3204398531063455):7.676940943564912,7:11.43922815568195):160.69677064153638):142.28893850486784,(6:5.877256235530483,1:3.877256235530483):308.5476810665557):364.15574952520603,8:679.0806868272922):0.0;
tree STATE_6243000 = (((5:265.2296138274629,((7:6.383186139779786,4:6.383186139779786):2.926084105167023,(2:2.6592823365791505,3:2.6592823365791505):4.649987908367659):257.9203435825161):170.37291570145698,(6:3.1606074178725443,1:1.1606074178725443):434.44192211104735):457.01356266441286,8:895.1160921933327):0.0;
tree STATE_6244000 = (((5:408.85576348844245,(((3:0.7157047565007115,2:0.7157047565007115):0.06691876149536213,7:2.7826235179960737):3.9315454047040603,4:6.714168922700134):404.1415945657423):225.07196603424075,(6:4.107774994746277,1:2.1077749947462774):631.8199545279369):584.3252758041233,8:1220.7530053268065):0.0;
tree STATE_6245000 = (((5:346.12348506960603,(((4:0.8599743933023865,7:0.8599743933023865):5.260041211174382,3:4.120015604476769):1.7835328565578523,2:5.903548461034621):340.2199366085714):204.44921341885373,(6:4.760412734767519,1:2.7604127347675194):547.8122857536922):684.0663225760161,8:1237.1390210644759):0.0;
tree STATE_6246000 = (((5:275.4523721258104,((4:7.8136136399809075,3:5.8136136399809075):2.3999864593749596,(7:2.675136542660049,2:0.6751365426600491):7.5384635566958185):267.23877202645457):91.68922567014874,(6:4.857771196039018,1:2.8577711960390184):364.28382659992013):634.1108465129764,8:1003.7524443089357):0.0;
tree STATE_6247000 = (((5:215.57006568795228,(((3:0.6410835674538462,2:0.6410835674538462):0.8761984294010579,7:3.517281996854904):2.3842171421786285,4:5.9014991390335325):211.66856654891876):140.68144720072692,(6:5.63485026237508,1:3.63485026237508):352.6166626263041):424.69787815988985,8:783.449391048569):0.0;
tree STATE_6248000 = (((5:267.973934278657,(((2:2.6289366482887875,3:2.6289366482887875):0.17121596471644907,7:4.8001526130052365):9.595331003407049,4:14.395483616412285):255.5784506622447):188.94783029021698,(6:9.060953322435415,1:7.060953322435415):449.8608112464386):400.32504796064745,8:859.7468125295214):0.0;
tree STATE_6249000 = (((5:150.4637100645874,(((7:4.451692206303802,3:2.451692206303802):1.3533469269566876,2:3.8050391332604896):2.5028864936479973,4:8.307925626908487):144.1557844376789):131.7381222853327,(6:2.5390167318319667,1:0.5390167318319667):281.66281561808813):445.6375926012903,8:730.3394249512104):0.0;
tree STATE_6250000 = (((5:169.39808298019307,(((7:6.038510033836678,2:4.038510033836678):5.139615291262645,3:9.178125325099323):0.571707909551888,4:11.749833234651211):159.64824974554185):123.8515058381497,(6:2.025984155145249,1:0.025984155145248877):293.22360466319753):380.86676676545983,8:676.6163555838026):0.0;
tree STATE_6251000 = (((5:333.7197239989622,(((7:3.445971173263233,3:1.4459711732632332):2.258896157809012,2:3.7048673310722453):4.425759554316095,4:10.13062688538834):325.58909711357387):170.69803300944955,(6:2.326552456455675,1:0.326552456455675):504.0912045519561):547.1678796296038,8:1054.0856366380156):0.0;
tree STATE_6252000 = (((5:251.6420571548795,((2:0.10441779310634391,3:0.10441779310634391):11.903294893312335,(4:9.480406547971185,7:9.480406547971185):4.527306138447493):239.63434446846082):266.6995829823636,(6:4.11116543192614,1:2.11116543192614):516.230474705317):475.7991302251859,8:996.640770362429):0.0;
tree STATE_6253000 = (((5:222.15116744274226,(((7:2.1097497610208222,2:0.10974976102082223):1.0407130468160943,3:1.1504628078369166):7.404311614476576,4:10.554774422313493):213.59639302042876):263.6578493364028,(6:2.884079202427179,1:0.8840792024271789):484.92493757671787):379.1836575253968,8:867.4926743045419):0.0;
tree STATE_6254000 = (((5:290.06358531211015,(((2:5.1080076589134915,3:5.1080076589134915):0.6048638276522524,4:7.712871486565744):0.46635472820476664,7:8.17922621477051):283.88435909733965):216.38264290753182,(6:9.225366312695066,1:7.225366312695066):499.2208619069469):601.7249442742428,8:1110.6711724938848):0.0;
tree STATE_6255000 = (((5:302.8645499775557,(((2:1.164220777256049,3:1.164220777256049):3.62446740551865,7:6.788688182774699):1.8144236087936196,4:8.603111791568319):296.2614381859874):287.62207668140604,(6:8.535763564697486,1:6.535763564697486):583.9508630942643):811.1007337110068,8:1404.0873603699686):0.0;
tree STATE_6256000 = (((5:264.2321820922254,((3:2.4971445789032263,4:4.497144578903226):2.0031578778168857,(2:2.3023001949804884,7:4.302300194980488):2.1980022617396235):259.73187963550527):333.4583194277462,(6:2.5954423616367515,1:0.5954423616367515):597.0950591583348):584.1107956229337,8:1184.3012971429052):0.0;
tree STATE_6257000 = (((5:307.21265524059646,(((3:3.604280752680606,2:3.604280752680606):11.628353579516592,4:17.232634332197197):8.692670005721613,7:25.92530433791881):283.28735090267764):247.13429708536654,(6:8.389433468685283,1:6.389433468685283):547.9575188572777):741.6832618821973,8:1298.5302142081603):0.0;
tree STATE_6258000 = (((5:268.642405070051,(((7:2.376244695579499,3:0.37624469557949913):0.40884331341311375,2:0.7850880089926129):4.409525648636013,4:7.194613657628626):263.44779141242236):238.43157190013955,(6:6.533024742525098,1:4.533024742525098):502.54095222766546):538.9677151650607,8:1048.5416921352512):0.0;
tree STATE_6259000 = (((5:331.25237530570547,(((4:1.8440130377564508,7:1.8440130377564508):3.2759398832907483,2:3.119952921047199):3.298191581127373,3:6.418144502174572):324.8342308035309):228.08568997590163,(6:2.4074322411282587,1:0.4074322411282587):558.9306330404788):541.3520970430396,8:1103.1901623246467):0.0;
tree STATE_6260000 = (((5:215.73336718426714,(((7:4.238840617446206,2:2.238840617446206):1.1783052082539927,3:3.4171458257001985):1.8120009958423262,4:7.229146821542525):210.50422036272462):133.5838133606132,(6:2.133403351915024,1:0.13340335191502417):349.1837771929653):351.13933001431906,8:702.9565105591994):0.0;
tree STATE_6261000 = (((5:236.95361423413564,(((3:1.2034039043992033,2:1.2034039043992033):0.4598655269947285,7:3.663269431393932):4.377438408897294,4:8.040707840291226):230.91290639384442):147.2035274915988,(6:2.797863216899094,1:0.7978632168990938):383.35927850883536):294.4744817327351,8:681.1316234584696):0.0;
tree STATE_6262000 = (((5:177.4979844393211,((7:7.404409075726591,(3:3.496117669542542,4:5.496117669542542):1.9082914061840484):0.14186143225093772,2:5.546270507977528):171.95171393134356):201.8672409950637,(6:3.2435229702831037,1:1.2435229702831037):378.1217024641017):340.6700422232507,8:722.5352676576355):0.0;
tree STATE_6263000 = (((5:335.7962762488885,(((7:3.1928046135711643,4:3.1928046135711643):0.09350607175327319,3:1.2863106853244375):1.0683733415331798,2:2.3546840268576172):333.44159222203086):325.1268107949145,(6:4.64727782295674,1:2.64727782295674):658.2758092208462):630.8655370350386,8:1294.2886240788416):0.0;
tree STATE_6264000 = (((5:269.77882072984704,((3:2.104263180578921,2:2.104263180578921):5.669907601122861,(7:7.451005834284314,4:7.451005834284314):2.3231649474174683):262.00464994814524):328.2761947828,(6:2.3384660400215367,1:0.3384660400215367):597.7165494726255):511.9055011767605,8:1112.4605166894075):0.0;
tree STATE_6265000 = (((5:262.6191646527907,((7:3.238535576481465,(4:2.5570160758782423,3:0.5570160758782423):0.6815195006032226):3.8216373188169026,2:5.060172895298368):257.5589917574923):127.75025338976292,(6:3.5316026044840507,1:1.5316026044840507):388.8378154380695):399.5151923352136,8:792.3846103777672):0.0;
tree STATE_6266000 = (((5:242.57165017703656,(((2:3.7570197456651098,7:5.75701974566511):0.3219040675915448,4:6.0789238132566545):1.4718632745787978,3:5.550787087835452):237.0208630892011):136.7846593922446,(6:6.944393424234366,1:4.944393424234366):374.4119161450468):509.2922191209299,8:891.148528690211):0.0;
tree STATE_6267000 = (((5:237.0654498425933,((4:7.06075502109379,(7:3.8957710709128577,2:1.8957710709128577):3.1649839501809325):0.8167294495755613,3:5.877484470669351):231.18796537192395):136.38198180811298,(6:2.3260886544176036,1:0.3260886544176036):373.12134299628866):282.5722718774189,8:658.5197035281252):0.0;
tree STATE_6268000 = (((5:245.3387242824867,(((3:0.6529845316393077,2:0.6529845316393077):1.6981439248237455,7:4.351128456463053):3.5781203328672007,4:7.929248789330254):239.40947549315646):225.56958245947672,(6:3.4438394377853325,1:1.4438394377853325):469.4644673041781):387.32538330396096,8:860.7336900459244):0.0;
tree STATE_6269000 = (((5:367.59204186143313,(((3:1.5195994691953745,2:1.5195994691953745):0.3138959198547173,4:3.833495389050092):4.777355236310668,7:8.61085062536076):360.9811912360724):332.03258250071815,(6:3.017800135232613,1:1.017800135232613):698.6068242269187):456.8654592284938,8:1158.990083590645):0.0;
tree STATE_6270000 = (((5:284.29735827735885,(((3:2.2389229414068206,7:4.238922941406821):0.19646482594687953,2:2.4353877673537):3.6100662385021076,4:8.045454005855808):278.25190427150307):215.48094377135862,(6:2.8090011022512558,1:0.8090011022512558):498.9693009464662):391.0487255168258,8:893.3270275655433):0.0;
tree STATE_6271000 = (((5:183.92867865204448,((2:3.6601900737239568,7:5.660190073723957):0.13780210536415005,(4:4.245609045557669,3:2.2456090455576687):1.552383133530438):180.13068647295637):122.60588891539203,(6:4.832097046493606,1:2.8320970464936064):303.7024705209429):455.28138473802176,8:764.3159523054583):0.0;
tree STATE_6272000 = (((5:200.5519040030816,(((7:2.919102129738663,2:0.919102129738663):0.14912629177888048,4:3.0682284215175435):6.6865611476273585,3:7.7547895691449025):192.7971144339367):210.18487654922856,(6:5.918745277243078,1:3.9187452772430778):406.8180352750671):289.3224225570258,8:702.559203109336):0.0;
tree STATE_6273000 = (((5:420.39307529882046,((2:9.489144432545855,7:11.489144432545855):3.840553916205698,(3:5.6267211584472,4:7.6267211584472):7.7029771903043525):407.0633769500689):447.90754355872207,(6:8.21681467941816,1:6.21681467941816):862.0838041781244):642.3527708924639,8:1513.1533897500065):0.0;
tree STATE_6274000 = (((5:519.2202742795923,(4:20.0639108276997,(7:11.782771101788171,(2:9.201407201285996,3:9.201407201285996):0.5813639005021756):8.28113972591153):501.1563634518926):431.4870771145115,(6:9.267854374075137,1:7.267854374075137):943.4394970200287):879.9886295438123,8:1833.1959809379161):0.0;
tree STATE_6275000 = (((5:295.2518805218343,(((3:0.17866348403003496,4:2.178663484030035):0.7016313119469579,2:0.8802947959769929):0.762778913315354,7:3.643073709292347):293.60880681254196):207.5679731380505,(6:4.8598958998483806,1:2.8598958998483806):499.95995776003645):728.9350402676218,8:1234.2548939275066):0.0;
tree STATE_6276000 = (((5:299.4536900885057,((3:5.70012351204473,(7:2.1442393185113318,2:0.14423931851133176):5.555884193533398):6.00649078601751,4:13.70661429806224):287.7470757904435):337.0686175149825,(6:3.665704947350159,1:1.665704947350159):634.8566026561381):357.3279965176879,8:996.3503041211761):0.0;
tree STATE_6277000 = (((5:312.83248249948616,(((3:1.1678421632061702,7:3.16784216320617):1.3818674025390831,2:2.5497095657452533):2.652655191991017,4:7.20236475773627):307.63011774174987):263.8303550602348,(6:2.737756246323304,1:0.737756246323304):575.9250813133976):625.1759761579618,8:1204.3388137176828):0.0;
tree STATE_6278000 = (((5:233.69434774263206,((4:5.449659870393308,3:3.449659870393308):2.0125960454367817,(2:1.7733607301864538,7:3.773360730186454):3.688895185643636):228.23209182680196):263.9445033824984,(6:4.8523477086655,1:2.8523477086654996):494.786503416465):188.49589371203626,8:688.6347448371667):0.0;
tree STATE_6279000 = (((5:209.3301972183729,((4:5.9958656879480206,(2:1.4403321606191266,3:1.4403321606191266):2.555533527328894):1.6910566036973567,7:7.686922291645377):203.6432749267275):171.86944097301674,(6:4.027022832486924,1:2.0270228324869244):379.1726153589027):267.4769107616458,8:651.1765489530354):0.0;
tree STATE_6280000 = (((5:175.04988291265312,(((3:0.2994223447234132,7:2.2994223447234132):0.11513697681293289,2:0.4145593215363461):2.7262153171756762,4:5.140774638712022):171.9091082739411):190.10912809431608,(6:8.052441939403716,1:6.052441939403716):359.1065690675655):275.67735603886683,8:643.336367045836):0.0;
tree STATE_6281000 = (((5:196.67398475863115,((3:1.8866675834622901,(2:1.1294041833939752,7:3.129404183393975):0.7572634000683149):1.594176032989668,4:5.480843616451958):193.1931411421792):208.58251003593546,(6:6.009505075909484,1:4.009505075909484):401.2469897186571):245.32595169089404,8:653.0824464854607):0.0;
tree STATE_6282000 = (((5:373.7325995311898,(((2:0.5372555377211459,7:2.537255537721146):6.251275033411227,3:6.788530571132373):11.104746680478474,4:19.893277251610847):355.83932227957894):95.81372332918608,(6:18.86376719297743,1:16.86376719297743):452.68255566739845):501.4120171075091,8:973.458339967885):0.0;
tree STATE_6283000 = (((5:207.8695298715173,((3:3.901223440450196,2:3.901223440450196):0.6350590307957553,(4:4.945392740090768,7:4.945392740090768):1.5908897311551833):203.33324740027135):188.75220518637045,(6:3.3949741012638843,1:1.3949741012638843):395.2267609566239):279.6657224563456,8:678.7874575142333):0.0;
tree STATE_6284000 = (((5:198.36355592647712,((7:3.042876193639831,(3:0.1382987176491941,4:2.138298717649194):0.9045774759906369):8.182519941903838,2:9.225396135543669):189.13815979093346):176.86062105631962,(6:13.010141329762009,1:11.010141329762009):364.2140356530347):261.7801162725908,8:639.5042932553876):0.0;
tree STATE_6285000 = (((5:240.52373423524534,((4:6.07347795845783,3:4.07347795845783):9.02489901180099,(2:3.0011717505386795,7:5.0011717505386795):10.097205219720141):227.42535726498653):118.4518725015314,(6:3.479028132235855,1:1.4790281322358552):357.4965786045409):567.6065299943622,8:929.0821367311389):0.0;
tree STATE_6286000 = (((5:263.0259964239969,((3:5.896838353964458,7:7.896838353964458):11.370444604957363,(4:7.118820111723104,2:5.118820111723104):12.148462847198719):245.7587134650751):160.86127661816698,(6:2.0185516168644764,1:0.018551616864476372):423.8687214252994):277.29323296591224,8:703.6805060080761):0.0;
tree STATE_6287000 = (((5:204.68930513117564,(((4:2.696745675445442,2:0.6967456754454422):1.4978692487954874,3:2.1946149242409296):1.9534067001577746,7:6.148021624398704):200.54128350677695):122.43520269615206,(6:2.315670453884876,1:0.3156704538848758):326.8088373734428):341.4938206516661,8:671.1183284789938):0.0;
tree STATE_6288000 = (((5:239.19378195785083,((4:7.180180505835786,3:5.180180505835786):2.0822083799150004,(2:1.5756537088244151,7:3.575653708824415):5.686735176926371):231.93139307210004):200.97484560956974,(6:5.96345479807455,1:3.96345479807455):436.205172769346):279.4340293618062,8:722.1026569292268):0.0;
tree STATE_6289000 = (((5:257.2159592307594,(((3:0.1366206393256686,7:2.1366206393256686):0.5478024001266686,2:0.6844230394523372):0.9754780077248029,4:3.65990104717714):255.55605818358225):222.46244646824977,(6:2.3865762634768264,1:0.3865762634768264):479.2918294355323):294.40019464735445,8:776.5786003463636):0.0;
tree STATE_6290000 = (((5:487.04716846283503,(((2:0.08427411774986515,7:2.084274117749865):0.7513937692145776,3:0.8356678869644427):9.625116147276204,4:12.460784034240646):476.5863844285944):270.0865152412021,(6:11.786992220046319,1:9.786992220046319):747.3466914839909):696.1440130182291,8:1455.7776967222662):0.0;
tree STATE_6291000 = (((5:346.0344186874387,(((7:3.2373533805891195,2:1.2373533805891195):6.609552861400825,3:7.846906241989945):7.176829110872884,4:17.02373535286283):331.01068333457584):303.54440750507365,(6:2.990050894032049,1:0.9900508940320489):648.5887752984803):291.8367777279923,8:943.9156039205046):0.0;
tree STATE_6292000 = (((5:222.85854673909336,(((4:2.578645787254069,7:2.578645787254069):2.017065047115068,2:2.595710834369137):3.241553835174673,3:5.83726466954381):217.02128206954956):171.06882747849505,(6:5.763043039721393,1:3.763043039721393):390.16433117786704):332.58733039161655,8:729.014704609205):0.0;
tree STATE_6293000 = (((5:190.15096538802345,((7:4.478669407604489,3:2.478669407604489):2.4775845590001104,(2:2.1911409142596083,4:4.191140914259608):2.765113052344991):185.19471142141884):173.26093376319437,(6:6.7706282252677505,1:4.7706282252677505):358.6412709259501):435.48666281120137,8:801.3985619624192):0.0;
tree STATE_6294000 = (((5:258.63050356511263,(((3:0.01994193513872311,7:2.019941935138723):0.40395374638734394,2:0.42389568152606705):0.5400389585976715,4:2.9639346401237385):257.6665689249889):203.08715666426605,(6:8.648592496309815,1:6.648592496309815):455.0690677330689):345.50222745863925,8:809.7198876880179):0.0;
tree STATE_6295000 = (((5:286.67884081017365,(((3:0.9394857094272901,7:2.93948570942729):0.5945398069487955,2:1.5340255163760856):5.7035628804228695,4:9.237588396798955):279.4412524133747):319.9789212811392,(6:12.140718721389552,1:10.140718721389552):596.5170433699233):375.4093623595561,8:984.567124450869):0.0;
tree STATE_6296000 = (((5:412.6677844582318,((7:8.12573283820096,4:8.12573283820096):1.0689251429846411,(2:3.5995977636634127,3:3.5995977636634127):3.595060217522189):405.47312647704615):348.2825775610966,(6:3.126094298701935,1:1.126094298701935):759.8242677206265):514.4751690387968,8:1277.9255310581252):0.0;
tree STATE_6297000 = (((5:266.2805252203864,(((2:0.2913018994937331,3:0.2913018994937331):4.7521520106239095,4:7.043453910117643):4.781457892627092,7:11.824911802744735):256.45561341764164):172.82089553030215,(6:16.130790421136293,1:14.130790421136293):424.97063032955225):352.25748918685946,8:793.858909937548):0.0;
tree STATE_6298000 = (((5:362.83091910150335,(((7:2.0508282664847135,4:2.0508282664847135):4.891921677945388,2:4.942749944430101):2.020370335623472,3:6.963120280053573):355.8677988214498):246.75577946951785,(6:6.257778500062122,1:4.257778500062122):605.328920070959):501.38994225915746,8:1113.4766408301787):0.0;
tree STATE_6299000 = (((5:227.3950511584578,(((7:2.5120909671507654,3:0.5120909671507654):2.214679295345623,2:2.7267702624963883):0.7932475087923212,4:5.5200177712887095):223.87503338716908):121.67521823525911,(6:3.7989992159939474,1:1.7989992159939474):347.27127017772295):449.36565799272034,8:800.9359273864372):0.0;
tree STATE_6300000 = (((5:217.9743511751792,(((7:2.338655605499084,2:0.3386556054990839):1.1481732532997855,4:3.4868288587988694):1.8593165326316816,3:3.346145391430551):214.62820578374865):179.01151532828442,(6:2.040030596575801,1:0.04003059657580099):396.94583590688785):346.56571891285955,8:746.0515854163232):0.0;
tree STATE_6301000 = (((5:267.67132934701436,((2:11.436743436988397,(7:8.956295221826018,3:6.956295221826018):4.4804482151623795):10.87816505770147,4:24.314908494689867):245.3564208523245):242.0897699638188,(6:2.8961726866667368,1:0.8961726866667368):508.86492662416646):407.5027675417401,8:919.7638668525733):0.0;
tree STATE_6302000 = (((5:453.2100807205895,(((4:2.9119442718071156,3:0.9119442718071156):6.8985106495489426,2:7.810454921356058):18.45511152441304,7:28.2655664457691):426.9445142748204):523.7132569746295,(6:5.396939155403705,1:3.3969391554037047):973.5263985398152):910.3247780361329,8:1889.7481157313518):0.0;
tree STATE_6303000 = (((5:384.55468673639103,((2:12.623682468376927,4:14.623682468376927):1.37235083399111,(7:10.319047534434807,3:8.319047534434807):5.67698576793323):370.558653434023):230.53304119681667,(6:4.264177305768194,1:2.264177305768194):612.8235506274395):455.79816433554754,8:1073.3858922687552):0.0;
tree STATE_6304000 = (((5:438.5294154661654,(((2:5.591958652851488,3:5.591958652851488):5.560022199761082,7:13.15198085261257):20.742812985727458,4:33.89479383834003):406.63462162782537):381.7581621872832,(6:5.5202519467497435,1:3.5202519467497435):816.7673257066988):1026.7602311162566,8:1849.5478087697052):0.0;
tree STATE_6305000 = (((5:221.30419259513678,(((7:4.327179077776902,2:2.3271790777769024):2.973216343813432,3:5.300395421590334):0.4186706271876801,4:7.719066048778014):215.58512654635877):170.67265829327414,(6:2.0472741759040667,1:0.047274175904066684):391.92957671250684):334.7785264918465,8:729.2553773802574):0.0;
tree STATE_6306000 = (((5:235.20421928402476,((4:8.318892829574706,(2:0.5839483532626843,7:2.5839483532626843):5.734944476312021):0.6460965496933149,3:6.964989379268021):228.23922990475674):119.29082293059531,(6:5.733320574790101,1:3.733320574790101):350.76172163982994):319.62944972183016,8:676.6244919364502):0.0;
tree STATE_6307000 = (((5:223.72464957694424,(((4:2.368529287294201,3:0.368529287294201):0.0648215936314922,2:0.4333508809256932):0.015156052007517129,7:2.4485069329332103):223.27614264401103):157.09675745023404,(6:5.778510062364777,1:3.778510062364777):377.0428969648135):386.0215171363149,8:769.3429241634932):0.0;
tree STATE_6308000 = (((5:199.68462057593862,((7:4.296302102404942,3:2.296302102404942):1.2542448949261429,(2:1.8146909078171793,4:3.8146909078171793):1.7358560895139057):196.13407357860754):234.87980923640842,(6:6.767029497683982,1:4.767029497683982):429.79740031466304):288.8823374955506,8:725.9467673078976):0.0;
tree STATE_6309000 = (((5:205.51206849341844,(((4:7.23945244534901,2:5.23945244534901):0.8940602297478106,3:6.133512675096821):3.341715084862164,7:11.475227759958985):196.03684073345946):181.60473381177002,(6:2.9621108606187274,1:0.9621108606187274):386.1546914445697):353.9650303849787,8:743.5818326901672):0.0;
tree STATE_6310000 = (((5:447.9969188247651,(((7:3.7619773834223924,3:1.7619773834223924):20.08710479279879,4:23.849082176221184):5.227524107585349,2:27.076606283806534):420.92031254095855):432.33747682436103,(6:7.482062268585175,1:5.482062268585175):874.8523333805409):597.1466015696316,8:1479.9809972187577):0.0;
tree STATE_6311000 = (((5:266.7212516279605,((7:10.005039983866164,(2:0.47790269474706326,3:0.47790269474706326):7.5271372891191):1.4413574140472392,4:11.446397397913403):257.2748542300471):243.7484035444275,(6:2.4064727864541804,1:0.4064727864541804):510.0631823859338):244.42128798901058,8:757.3909431613986):0.0;
tree STATE_6312000 = (((5:286.9953567407516,(((7:2.404772330412337,3:0.40477233041233696):2.2182046634554267,2:2.6229769938677636):3.9503319293453627,4:8.573308923213126):280.4220478175385):187.41764462590544,(6:3.2231535336661166,1:1.2231535336661166):473.18984783299095):409.9583686682134,8:886.8713700348704):0.0;
tree STATE_6313000 = (((5:268.82806452742045,((2:5.088190806681221,4:7.088190806681221):0.21676110107574864,(3:0.044108470223435337,7:2.0441084702234353):5.260843437533534):263.5231126196635):226.61880594666098,(6:8.910191457224219,1:6.910191457224219):488.5366790168572):369.45633626116233,8:867.4032067352438):0.0;
tree STATE_6314000 = (((5:492.946408312539,(4:9.547496248548233,(2:5.07223171678164,(3:2.7564036102048703,7:4.75640361020487):2.3158281065767694):2.4752645317665936):485.3989120639908):245.70069528559452,(6:2.5437835461141804,1:0.5437835461141804):738.1033200520194):600.2636128922022,8:1341.4107164903357):0.0;
tree STATE_6315000 = (((5:422.5804323713416,(((3:1.4964535258140668,2:1.4964535258140668):2.7694184447870693,7:6.265871970601136):8.376565824006189,4:14.642437794607325):409.9379945767343):360.6239914783069,(6:2.5016790067362096,1:0.5016790067362096):782.7027448429122):784.6078231767906,8:1570.312247026439):0.0;
tree STATE_6316000 = (((5:554.4105615279078,((4:8.05343490223006,7:8.05343490223006):8.662972207958989,(2:7.341910110342726,3:7.341910110342726):7.374496999846324):539.6941544177188):389.3176450724701,(6:3.3597862750811354,1:1.3597862750811354):942.3684203252968):737.1222564753673,8:1683.3504630757452):0.0;
tree STATE_6317000 = (((5:274.3066625002378,((4:13.31456613867506,(7:2.8530462787641833,3:0.8530462787641833):10.461519859910876):1.3690232342417978,2:12.683589372916858):261.62307312732094):254.6386486416007,(6:4.03869430693382,1:2.03869430693382):526.9066168349046):334.3581345494699,8:865.8034456913084):0.0;
tree STATE_6318000 = (((5:346.50061717596594,(((3:2.3660009821641843,7:4.366000982164184):1.027372661268445,4:5.393373643432629):1.674446960625394,2:5.067820604058023):341.43279657190794):286.18734267830706,(6:3.7794625619432054,1:1.7794625619432054):630.9084972923298):477.28688715664225,8:1112.4748470109153):0.0;
tree STATE_6319000 = (((5:375.55282415742136,(((7:2.077552182443064,3:0.07755218244306405):2.6204164107060723,4:4.697968593149136):14.257167562949556,2:16.955136156098693):358.59768800132264):267.25520537111015,(6:9.172265253682212,1:7.1722652536822125):635.6357642748493):557.7691069983418,8:1203.0771365268733):0.0;
tree STATE_6320000 = (((5:208.72085412839377,((2:1.8123331016747395,(7:2.45686566271304,4:2.45686566271304):1.3554674389616994):1.193371926008405,3:3.0057050276831445):205.71514910071062):244.37183939725176,(6:3.951808095731278,1:1.9518080957312778):451.14088542991425):217.88707415992798,8:673.4797676855735):0.0;
tree STATE_6321000 = (((5:223.34395931900178,(((4:2.0636639387857443,2:0.06366393878574428):0.9910502739784626,7:3.054714212764207):1.9138053768957421,3:2.968519589659949):220.37543972934182):222.43130641018138,(6:6.449861860226635,1:4.449861860226635):441.3254038689565):487.34984562350405,8:935.6251113526872):0.0;
tree STATE_6322000 = (((5:397.92520853759845,(((2:1.8233500421367967,7:3.8233500421367967):9.157641355498415,3:10.980991397635211):14.026496439365424,4:27.007487837000635):372.91772070059784):333.51720825627683,(6:3.5141528652962153,1:1.5141528652962153):729.9282639285791):372.96033737382163,8:1106.902754167697):0.0;
tree STATE_6323000 = (((5:269.93672702627447,(((2:1.3715045430157158,7:3.371504543015716):8.54699454676362,4:11.918499089779337):1.474213830535648,3:11.392712920314985):258.5440141059595):339.348761217207,(6:3.0379976208730324,1:1.0379976208730324):608.2474906226084):499.1043509760484,8:1110.88983921953):0.0;
tree STATE_6324000 = (((5:671.1316623586854,(((7:4.657404639438886,3:2.6574046394388864):7.379164909079885,2:10.036569548518772):50.63050327543574,4:62.66707282395451):610.4645895347309):341.5095524016316,(6:6.007413968520937,1:4.007413968520937):1008.633800791796):520.613744727522,8:1535.754959487839):0.0;
tree STATE_6325000 = (((5:286.67396745934013,(((7:9.679471507854323,3:7.679471507854323):0.2595627798833533,2:7.939034287737677):2.419911981001139,4:12.358946268738816):276.3150211906013):224.24253952151537,(6:4.075199112062999,1:2.0751991120629993):508.8413078687925):534.171221853325,8:1047.5877288341806):0.0;
tree STATE_6326000 = (((5:213.48202329800807,(((7:2.2118363986322644,3:0.21183639863226444):7.770334127753408,2:7.982170526385673):5.610176690644391,4:15.592347217030063):199.889676080978):170.98357740116688,(6:7.238820903464325,1:5.238820903464325):379.2267797957106):370.7065624333045,8:757.6721631324795):0.0;
tree STATE_6327000 = (((5:363.8535925905259,(((3:2.4364065723376065,7:4.4364065723376065):1.3420263848815726,4:5.778432957219179):8.573163098654522,2:12.351596055873701):351.5019965346522):134.80321883034145,(6:7.29233077639846,1:5.29233077639846):493.3644806444689):320.19106566500295,8:821.3478770858703):0.0;
tree STATE_6328000 = (((5:318.5309140886855,((4:6.463062827491299,2:4.463062827491299):5.123600695593469,(3:1.2933631531353917,7:3.2933631531353917):8.293300369949376):308.9442505656007):282.546854381935,(6:5.098057717997089,1:3.098057717997089):597.9797107526234):409.2620402243049,8:1012.8398086949254):0.0;
tree STATE_6329000 = (((5:264.9822696985293,(((3:1.0844828709385155,4:3.0844828709385155):1.470994469953867,2:2.5554773408923825):1.0205360235205392,7:5.576013364412922):261.4062563341164):278.31589106173055,(6:9.341982732497364,1:7.341982732497364):535.9561780277625):292.7830282011446,8:838.5811889614045):0.0;
tree STATE_6330000 = (((5:304.2703824810725,(2:6.011668745445448,((3:0.9471703940070935,7:2.9471703940070935):0.6680355794706507,4:3.615205973477744):4.396462771967704):298.25871373562705):198.06231251146664,(6:10.569900340523864,1:8.569900340523864):493.76279465201526):381.4852560072277,8:886.3179509997668):0.0;
tree STATE_6331000 = (((5:208.23487611532298,((2:0.41699337847406515,4:2.416993378474065):5.13099492173304,(7:2.1550645961998183,3:0.15506459619981827):5.392923704007288):202.68688781511588):240.8445903392831,(6:7.705501905073767,1:5.705501905073767):443.3739645495323):229.00781147568603,8:680.5872779302921):0.0;
tree STATE_6332000 = (((5:455.67321920180524,((7:9.001268390206414,2:7.001268390206414):1.2420669664603867,(3:1.8768804882454972,4:3.8768804882454972):6.366454868421304):447.4298838451384):508.98022316272187,(6:11.1330980331208,1:9.1330980331208):955.5203443314064):491.09923814436615,8:1458.2526805088933):0.0;
tree STATE_6333000 = (((5:336.16070671607116,((2:11.00021163138942,4:13.00021163138942):0.40283837471129047,(3:0.001870464770344249,7:2.0018704647703442):11.401179541330364):324.75765670997043):334.71028711329024,(6:4.171487039686839,1:2.1714870396868386):668.6995067896745):557.3785368978688,8:1230.7495307272302):0.0;
tree STATE_6334000 = (((5:224.14796338966573,((3:6.346758522171008,7:8.346758522171008):1.8846688914083725,(2:3.3669129488665845,4:5.3669129488665845):4.864514464712796):215.91653597608635):209.94200757356418,(6:3.20859934958714,1:1.20859934958714):432.8813716136428):260.60510240662416,8:697.1950733698541):0.0;
tree STATE_6335000 = (((5:265.8389019185384,(((7:9.190254579077045,3:7.190254579077045):3.7642787855856312,4:12.954533364662677):6.679701714518153,2:17.63423507918083):248.20466683935757):202.84165529609385,(6:2.2486171367387287,1:0.24861713673872865):468.4319400778935):396.63411055397876,8:867.814667768611):0.0;
tree STATE_6336000 = (((5:204.4377067444379,(((2:1.3308577275289677,3:1.3308577275289677):1.1172015357086291,7:4.448059263237597):13.326100861303903,4:17.7741601245415):188.66354661989638):199.7337917959385,(6:2.1310850806760357,1:0.13108508067603575):404.04041345970035):430.0626879942891,8:836.7341865346655):0.0;
tree STATE_6337000 = (((5:513.6071433662407,(((3:0.3618414994999637,7:2.3618414994999637):6.110945059892719,2:6.4727865593926825):12.06905727046115,4:20.541843829853832):495.0652995363869):422.15260316871854,(6:5.361841770695819,1:3.3618417706958192):932.3979047642634):481.34566724858405,8:1419.6054137835433):0.0;
tree STATE_6338000 = (((5:317.1714419140797,(((7:5.943069162035943,2:3.9430691620359433):1.7322434231629043,3:5.6753125851988475):18.7639971368994,4:26.439309722098244):292.73213219198146):322.4214529603515,(6:7.976275852971861,1:5.976275852971861):633.6166190214593):354.6885442983771,8:996.7814391728083):0.0;
tree STATE_6339000 = (((5:419.4092134966811,((2:5.59521186960113,4:7.59521186960113):6.171006732922294,(3:3.3049315493775886,7:5.304931549377589):8.461287053145835):407.6429948941577):480.15651975890114,(6:5.689648012256001,1:3.6896480122560007):895.8760852433262):456.58274353996194,8:1358.6484767955442):0.0;
tree STATE_6340000 = (((5:291.90917331688115,(((3:0.47723538049719316,2:0.47723538049719316):1.8877797140871735,7:4.365015094584367):11.577601888792026,4:15.942616983376393):277.96655633350474):205.70336313656566,(6:2.463201927458277,1:0.46320192745827704):497.14933452598854):322.23558521511603,8:822.3481216685628):0.0;
tree STATE_6341000 = (((5:211.34673031134304,(((3:1.5950223015404514,4:3.5950223015404514):1.7440917138130239,7:5.339114015353475):2.384281166152528,2:5.723395181506003):205.62333512983705):236.14353280576574,(6:3.844472707177599,1:1.8444727071775988):445.6457904099312):324.111765782606,8:774.1020288997148):0.0;
tree STATE_6342000 = (((5:328.15896607565173,(((7:4.2347315994326475,3:2.2347315994326475):2.6970618395712567,2:4.931793439003904):3.447241926889122,4:10.379035365893026):319.77993070975873):254.47827690585666,(6:12.938082468343667,1:10.938082468343667):571.6991605131648):408.3471566912202,8:993.4843996727286):0.0;
tree STATE_6343000 = (((5:225.95544865515006,(((2:0.20652813768530942,7:2.2065281376853094):3.2379705197638198,3:3.444498657449129):0.46933687141108305,4:5.913835528860212):222.04161312628986):76.2506528300247,(6:4.312862657039674,1:2.312862657039674):299.8932388281351):359.9644200426581,8:664.6705215278329):0.0;
tree STATE_6344000 = (((5:211.33735740827535,(((2:1.7125129277104332,7:3.712512927710433):0.1091979039418991,3:1.8217108316523323):2.6496878477965877,4:6.47139867944892):206.86595872882643):163.41214803740974,(6:3.53485192427444,1:1.5348519242744398):373.21465352141064):345.6467419494773,8:722.8962473951624):0.0;
tree STATE_6345000 = (((5:306.99773956313635,((3:1.2395830110963857,2:1.2395830110963857):5.247014714612547,(7:6.099991793648092,4:6.099991793648092):2.3866059320608404):300.51114183742743):119.40183511004147,(6:2.722035652820423,1:0.722035652820423):425.6775390203574):254.09946864551722,8:682.999043318695):0.0;
tree STATE_6346000 = (((5:186.76613893142095,(((4:2.02871219645491,2:0.028712196454910188):2.2552937429395477,7:4.284005939394458):2.179401671946165,3:4.463407611340623):182.30273132008034):138.07512997381676,(6:4.490551144998769,1:2.4905511449987694):322.3507177602389):323.18461341887723,8:650.525882324115):0.0;
tree STATE_6347000 = (((5:225.1513159521676,(4:8.083172362630732,(2:3.777941243202653,(3:3.0079736292063304,7:5.00797362920633):0.7699676139963225):2.305231119428079):219.06814358953687):96.6106994112844,(6:8.67713432401067,1:6.6771343240106695):315.0848810394413):524.8616368636131,8:849.123652227065):0.0;
tree STATE_6348000 = (((5:338.31480741446296,(((2:0.017088959221046807,7:2.017088959221047):1.8155132056378465,3:1.8326021648588933):32.04390402292487,4:35.87650618778376):304.4383012266792):293.20619150761956,(6:14.93590903545792,1:12.93590903545792):618.5850898866246):543.0315962453535,8:1177.052595167436):0.0;
tree STATE_6349000 = (((5:403.96442857023317,(((3:6.380511199455746,4:8.380511199455746):3.203600254394045,7:11.584111453849792):17.78018876101406,2:27.364300214863853):376.6001283553693):453.3833446346126,(6:2.008666176370042,1:0.008666176370041967):857.3391070284757):701.5617735741233,8:1561.4095467789691):0.0;
tree STATE_6350000 = (((5:352.6890132453864,((3:0.4632449264605021,7:2.463244926460502):5.1232204646013635,(2:0.2585964033620969,4:2.258596403362097):5.32786898769977):347.1025478543245):294.7029679715813,(6:7.154788197196361,1:5.154788197196361):642.2371930197713):568.7820594239345,8:1218.6740406409021):0.0;
tree STATE_6351000 = (((5:305.90562663522263,((4:6.101139338532212,7:6.101139338532212):0.17504613381930678,(2:1.7861012692294294,3:1.7861012692294294):2.4900842031220893):301.6294411628711):295.9177892147928,(6:5.603190499431666,1:3.6031904994316664):598.2202253505837):467.868998913292,8:1072.1924147633074):0.0;
tree STATE_6352000 = (((5:526.4392528286982,(((2:3.284453230518034,4:5.284453230518034):0.9178294695592744,3:4.202282700077308):6.266306334976781,7:12.468589035054089):515.9706637936441):282.08562038971036,(6:4.664914573080013,1:2.6649145730800132):805.8599586453284):775.0302559783842,8:1586.0551291967927):0.0;
tree STATE_6353000 = (((5:242.69671401639087,(((3:3.9725018287085865,7:5.9725018287085865):6.803776488740977,2:10.776278317449563):1.0126459170213042,4:13.788924234470867):230.90778978192):245.24225719872473,(6:3.3976861811442025,1:1.3976861811442025):486.5412850339714):536.008188149721,8:1026.4471593648366):0.0;
tree STATE_6354000 = (((5:259.4342446062285,((2:0.02842968860560502,3:0.02842968860560502):10.78294040402897,(4:3.7653043327762488,7:3.7653043327762488):9.046065759858326):248.62287451359393):318.86367580862793,(6:3.36492882766926,1:1.3649288276692602):576.9329915871872):404.1902865713711,8:984.9882069862275):0.0;
tree STATE_6355000 = (((5:218.6179863699315,(((2:0.3337308887163548,3:0.3337308887163548):7.111393722658418,7:9.445124611374773):5.631451708705223,4:15.076576320079996):205.5414100498515):137.0241442289908,(6:3.6077258823251865,1:1.6077258823251865):354.03440471659707):327.8349987939965,8:685.9771293929188):0.0;
tree STATE_6356000 = (((5:281.40153240620566,(((3:0.7362853616157827,4:2.7362853616157827):0.6181127996024314,7:3.354398161218214):0.04825548630248111,2:1.4026536475206952):279.99887875868495):299.9595250311064,(6:6.063117636935818,1:4.063117636935818):577.2979398003763):536.3399963167195,8:1120.2010537540316):0.0;
tree STATE_6357000 = (((5:232.0214914085378,((4:3.4204910800983472,3:1.4204910800983472):4.183621138155489,(2:0.6491000139682264,7:2.6491000139682264):4.955012204285611):226.41737919028395):192.5044447277393,(6:4.4941810505892015,1:2.4941810505892015):422.0317550856879):353.99531479142706,8:781.0212509277042):0.0;
tree STATE_6358000 = (((5:194.37393475084068,((3:1.4582971581636457,4:3.4582971581636457):0.9394639050549944,(7:3.9411492145299896,2:1.9411492145299896):0.45661184868865057):191.97617368762204):112.97501032672417,(6:3.674079973684062,1:1.6740799736840621):305.6748651038808):347.1897321646993,8:657.0386772422642):0.0;
tree STATE_6359000 = (((5:222.8620839040281,((4:8.733897744667589,(3:3.67017634761066,2:3.67017634761066):3.063721397056929):1.0855900638412646,7:9.819487808508853):215.04259609551926):190.4182275605247,(6:7.653859903019356,1:5.653859903019356):407.6264515615335):254.90243681842674,8:670.6827482829796):0.0;
tree STATE_6360000 = (((5:346.65442321498864,(4:6.536814872426317,((7:2.1687028140630513,3:0.16870281406305132):2.646637893249574,2:2.8153407073126253):1.7214741651136913):342.11760834256233):127.64639588457493,(6:2.8825878917776384,1:0.8825878917776384):473.41823120778594):471.9000116263104,8:948.700830725874):0.0;
tree STATE_6361000 = (((5:293.1901803912778,(((3:2.698729541173517,7:4.698729541173517):4.486184812249743,4:9.18491435342326):3.5992995889548425,2:10.784213942378102):282.4059664488997):210.9958484228976,(6:11.112962013231595,1:9.112962013231595):495.0730668009438):447.2355894530534,8:953.9216182672288):0.0;
tree STATE_6362000 = (((5:189.24041171747956,((3:1.3354244479523043,2:1.3354244479523043):4.483568850888366,(4:2.504345761739794,7:2.504345761739794):5.314647537100877):183.4214184186389):118.31908302637515,(6:8.19242475106346,1:6.192424751063459):301.36706999279124):334.3630154995249,8:644.4225102433796):0.0;
tree STATE_6363000 = (((5:346.6921021935359,(((2:0.4544474224862691,3:0.4544474224862691):1.582265650052137,7:4.036713072538406):3.803612690409043,4:7.840325762947449):340.8517764305885):276.0569713294269,(6:6.130057174409784,1:4.130057174409784):618.619016348553):365.593942095649,8:990.8430156186118):0.0;
tree STATE_6364000 = (((5:175.20329216781215,((2:1.061305379865363,3:1.061305379865363):2.574707421656769,(4:4.179066554427225,7:4.179066554427225):1.4569462470949075):171.56727936629002):130.09755524314278,(6:3.9519556630209003,1:1.9519556630209003):303.34889174793403):340.5692455369526,8:648.3700929479076):0.0;
```
