## Supplementary material for "Discovery of novel papillomaviruses in the critically-endangered Malayan and Chinese pangolins": codon1-strict_clock.trees (part 3 of 7)

```
tree STATE_6365000 = (((5:325.8942454285923,((7:4.790306893587136,(2:2.7108944437054676,3:2.7108944437054676):0.0794124498816684):6.284992957953142,4:11.075299851540278):316.81894557705203):257.0167159665418,(6:4.873921296815926,1:2.873921296815926):580.0370400983181):455.61052173158555,8:1041.0214831267197):0.0;
tree STATE_6366000 = (((5:529.1426310615172,((4:15.557558610434945,2:13.557558610434945):0.6841360660169542,(3:7.536026373815888,7:9.536026373815888):6.7056683026360115):514.9009363850654):256.5928201133727,(6:5.5008856147782055,1:3.5008856147782055):782.2345655601117):748.0137186626723,8:1536.2491698375622):0.0;
tree STATE_6367000 = (((5:499.19121530875555,((4:31.749859762838625,(2:11.234971876576669,7:13.234971876576669):18.514887886261956):5.087422141397596,3:34.83728190423622):464.35393340451935):344.63577538253367,(6:6.080043575366072,1:4.080043575366072):839.7469471159231):674.2176293575039,8:1520.5446200487931):0.0;
tree STATE_6368000 = (((5:217.4268598257229,(((4:2.933307953757124,2:0.933307953757124):0.0013168235526306304,7:2.9346247773097547):0.2947452101624326,3:1.2293699874721873):216.1974898382507):204.54432641143455,(6:3.110529277531227,1:1.110529277531227):420.8606569596262):427.0299472454775,8:851.5011334826349):0.0;
tree STATE_6369000 = (((5:203.5634018221438,(((2:0.29823107580438757,4:2.2982310758043876):0.6229862725592925,3:0.9212173483636801):0.07848579765127761,7:2.9997031460149577):202.56369867612884):178.9267400824253,(6:3.037226118677201,1:1.037226118677201):381.4529157858919):276.5106496061535,8:661.5007915107226):0.0;
tree STATE_6370000 = (((5:265.4362645740617,((4:7.282779881169276,7:7.282779881169276):2.513764029266788,(3:1.4820971707045842,2:1.4820971707045842):6.31444673973148):257.6397206636256):135.66141185283453,(6:4.188719751079454,1:2.1887197510794536):398.90895667581674):357.51946921677416,8:761.1171456436704):0.0;
tree STATE_6371000 = (((5:306.88399151793595,((3:3.177702874946702,(7:4.537873105307873,2:2.537873105307873):0.6398297696388289):4.275329477824931,4:9.453032352771633):299.4309591651643):139.81047085634412,(6:3.6460968881519262,1:1.6460968881519262):445.04836548612815):428.8225685412382,8:878.0170309155183):0.0;
tree STATE_6372000 = (((5:222.95711267745793,((7:5.74279040098282,2:3.7427904009828197):2.789414649319639,(3:0.24965273095122376,4:2.2496527309512238):6.282552319351234):216.42490762715548):199.90179681791693,(6:8.18171734670084,1:6.1817173467008395):416.677192148674):348.16937421602677,8:773.5282837114016):0.0;
tree STATE_6373000 = (((5:345.10241221251124,(((7:2.604875856294015,3:0.6048758562940151):5.626739785100014,2:6.231615641394029):0.428069138418552,4:8.659684779812581):338.44272743269863):309.9490472256381,(6:15.026676779892144,1:13.026676779892144):642.0247826582572):513.9194330818138,8:1171.4708925199632):0.0;
tree STATE_6374000 = (((5:426.37401857655874,(((7:2.7919036866058926,2:0.7919036866058926):13.90301218817379,3:14.694915874779682):6.580611899291576,4:23.275527774071257):405.0984908024875):234.87568977404084,(6:27.604507237188113,1:25.604507237188113):635.6452011134114):642.8548828035832,8:1306.6045911541828):0.0;
tree STATE_6375000 = (((5:239.5287070870442,((4:7.372230581790025,3:5.372230581790025):0.22040388974115377,(2:4.261355312843157,7:6.261355312843157):1.3312791586880222):233.93607261551304):286.1893733690628,(6:7.4721994779293635,1:5.4721994779293635):520.2458809781776):287.5629821150486,8:815.7810625711556):0.0;
tree STATE_6376000 = (((5:231.94620794172323,((2:9.188830893967161,(7:6.537302368784478,4:6.537302368784478):4.651528525182683):1.5181990268867995,3:10.70702992085396):221.23917802086928):170.49162853097653,(6:2.834884969792464,1:0.8348849697924638):401.6029515029073):384.2679121966601,8:789.2057486693599):0.0;
tree STATE_6377000 = (((5:173.20026122985763,(((7:2.473421535296807,3:0.473421535296807):1.3147779919187474,2:1.7881995272155544):1.6029970431144331,4:5.391196570329988):169.80906465952765):179.1906181786547,(6:3.7779246479062127,1:1.7779246479062127):350.6129547606061):402.3480010623308,8:757.2388804708431):0.0;
tree STATE_6378000 = (((5:231.89357180971783,((3:3.2699758800450205,(2:0.11003399463836994,7:2.11003399463837):3.1599418854066506):5.779531921508507,4:11.049507801553528):222.8440640081643):142.87762130383314,(6:4.153131902203934,1:2.153131902203934):372.618061211347):361.44177125376194,8:738.7129643673129):0.0;
tree STATE_6379000 = (((5:284.79083196108485,(((3:1.8806569266739572,2:1.8806569266739572):3.2445995956922804,4:7.125256522366238):0.32829202443245364,7:7.453548546798691):279.33728341428616):126.73998305042852,(6:9.441588436467864,1:7.441588436467864):404.08922657504553):404.8682166020153,8:818.8990316135287):0.0;
tree STATE_6380000 = (((5:223.86605763921474,(((3:0.7892123653886909,7:2.789212365388691):1.4673030568888938,2:2.2565154222775847):2.6392743429155114,4:6.895789765193096):218.97026787402166):167.02778607998894,(6:3.9411894804972594,1:1.9411894804972594):388.95265423870643):311.3088524454331,8:704.7026961646368):0.0;
tree STATE_6381000 = (((5:179.7018269695766,((7:4.8414139731270875,3:2.8414139731270875):5.544764266843034,(4:2.2175541342210425,2:0.21755413422104253):8.168624105749078):171.31564872960647):173.34486813898206,(6:3.4857612580860744,1:1.4857612580860744):351.56093385047257):294.8423574261077,8:650.3890525346663):0.0;
tree STATE_6382000 = (((5:202.7667886568117,((2:4.59993340895791,(4:4.383787614498373,3:2.383787614498373):2.2161457944595373):0.47586147468909257,7:7.075794883647003):197.6909937731647):132.70125321550964,(6:3.7650126495867653,1:1.7650126495867653):333.7030292227346):304.8349959154493,8:642.8030377877707):0.0;
tree STATE_6383000 = (((5:254.97013147055662,(((2:1.6747375704475873,3:1.6747375704475873):3.553917566323074,7:7.228655136770661):3.755538595627667,4:10.984193732398328):245.9859377381583):238.49618545683478,(6:8.896771415301687,1:6.8967714153016875):486.5695455120897):425.0439032862504,8:921.0102202136418):0.0;
tree STATE_6384000 = (((5:174.3963539246111,(7:2.8180101160069264,((2:0.0856702067334747,3:0.0856702067334747):0.4385189136720471,4:2.524189120405522):0.2938209956014046):173.5783438086042):155.41993108276472,(6:4.2673247010477,1:2.2673247010477002):327.5489603063281):412.29827831747497,8:744.6145633248508):0.0;
tree STATE_6385000 = (((5:181.85392576465415,((2:0.37640896015021097,7:2.376408960150211):3.3540655436949414,(3:3.3458515604060883,4:5.345851560406088):0.384622943439064):178.123451260809):77.25845422319236,(6:2.677394738129591,1:0.6773947381295908):258.43498524971693):441.64706219476426,8:703.2594421826108):0.0;
tree STATE_6386000 = (((5:369.7669719566948,(((3:2.1819192244165917,7:4.181919224416592):1.897963968112168,2:4.07988319252876):5.410092846084412,4:11.489976038613172):360.27699591808164):218.78260736259136,(6:4.9563545205452675,1:2.9563545205452675):585.593224798741):485.7090759141728,8:1076.758655233459):0.0;
tree STATE_6387000 = (((5:262.10708427558984,(((3:0.14907489544587182,7:2.149074895445872):0.43577985664906915,2:0.584854752094941):1.6135374563774683,4:4.198392208472409):259.90869206711744):218.97164870807705,(6:4.863761900456073,1:2.8637619004560726):478.2149710832108):455.6791024178226,8:939.2578354014895):0.0;
tree STATE_6388000 = (((5:178.12320168992608,(4:11.778686941143503,((2:2.7025134579409205,7:4.7025134579409205):3.1994404070195355,3:5.901953864960456):3.876733076183047):168.3445147487826):210.57598406570958,(6:4.366249048057656,1:2.3662490480576563):386.33293670757797):409.8663210583949,8:801.0655068140305):0.0;
tree STATE_6389000 = (((5:255.59560069345218,((3:5.206285313749591,4:7.206285313749591):1.5500028034440678,(2:0.5167308813369833,7:2.5167308813369833):6.239557235856676):248.83931257625852):135.31738412741856,(6:13.554950275136122,1:11.554950275136122):379.35803454573465):403.36860060077015,8:796.7815854216409):0.0;
tree STATE_6390000 = (((5:280.10241911363056,((2:1.3689210563246577,(3:1.1662119015181256,7:3.1662119015181256):0.20270915480653207):2.2758600438294185,4:5.644781100154076):276.45763801347647):172.1572046297614,(6:19.72705611408288,1:17.72705611408288):434.5325676293091):486.2329315117051,8:940.992555255097):0.0;
tree STATE_6391000 = (((5:252.36398955728313,(((7:3.2249601145996207,3:1.2249601145996207):0.6250179214729892,4:3.84997803607261):3.3227450993716685,2:5.172723135444278):247.19126642183886):202.31153868058303,(6:6.467517853973874,1:4.467517853973874):450.2080103838923):346.15059845107487,8:803.326126688941):0.0;
tree STATE_6392000 = (((5:291.98465283781314,(((4:4.407930312197424,2:2.407930312197424):5.533515203213275,3:7.941445515410699):0.6490473368069445,7:10.590492852217643):283.3941599855955):271.0826343653701,(6:5.333357814751508,1:3.3333578147515084):559.7339293884318):636.8006065737136,8:1202.3678937768968):0.0;
tree STATE_6393000 = (((5:343.0974274882659,(2:8.278202590507695,(3:0.9268111060608439,(7:1.4403896564704257,4:1.4403896564704257):1.4864214495904182):7.35139148444685):334.8192248977582):206.4312524620217,(6:4.369981618100412,1:2.369981618100412):547.1586983321872):601.2044609602901,8:1153.2331409105777):0.0;
tree STATE_6394000 = (((5:164.98031276264263,(((2:0.3841905136186936,3:0.3841905136186936):3.6184947135239875,7:6.002685227142681):1.0949389736123631,4:7.097624200755044):159.8826885618876):267.0619137891356,(6:4.325180432452877,1:2.3251804324528766):429.71704611932535):453.2551742244595,8:887.7974007762377):0.0;
tree STATE_6395000 = (((5:299.9005958729603,(((3:2.08110207809825,4:4.08110207809825):0.6781414621326567,2:2.759243540230907):1.1072441868842953,7:5.866487727115202):296.0341081458451):193.5361774590781,(6:8.386640477612403,1:6.386640477612403):487.050132854426):506.9575613067722,8:1002.8943346388106):0.0;
tree STATE_6396000 = (((5:261.1833877318673,(((4:3.6795279185665777,7:3.6795279185665777):1.2926317718664553,2:2.972159690433033):4.788082406319287,3:7.76024209675232):253.423145635115):178.02660203391582,(6:3.913825299537538,1:1.913825299537538):437.29616446624556):460.41530609204096,8:902.1252958578241):0.0;
tree STATE_6397000 = (((5:238.52058735870926,((2:2.652332585563345,(7:2.1347953166526636,3:0.13479531665266364):2.517537268910681):6.0990918520028305,4:10.751424437566175):229.76916292114308):128.67851634802,(6:4.316913999657012,1:2.316913999657012):364.88218970707226):625.9869312125755,8:995.6860349193048):0.0;
tree STATE_6398000 = (((5:105.91187864474601,(((2:0.25188300866352575,3:0.25188300866352575):0.12453317948873188,7:2.3764161881522576):1.6910832017145068,4:4.067499389866764):103.84437925487924):219.71399313520715,(6:3.091843959288769,1:1.0918439592887692):324.5340278206644):337.99619872105416,8:666.1220705010073):0.0;
tree STATE_6399000 = (((5:219.9305757617905,(((2:0.3387899140865187,3:0.3387899140865187):0.01511049786765728,7:2.353900411954176):1.57469744725935,4:3.928597859213526):218.00197790257695):311.900956442302,(6:4.0769346046950306,1:2.0769346046950306):529.7545975993975):533.1506628757128,8:1067.4821950798053):0.0;
tree STATE_6400000 = (((5:329.651413347701,(((2:0.959577712682731,4:2.959577712682731):0.3055287049854023,3:1.2651064176681333):3.0118339321525935,7:6.276940349820727):325.3744729978803):146.23333551539895,(6:6.36772460638348,1:4.36772460638348):471.51702425671647):1154.0000388172296,8:1632.3847876803295):0.0;
tree STATE_6401000 = (((5:249.20914320135458,((3:7.5981844472541,(4:4.146946863257347,7:4.146946863257347):5.451237583996753):0.0292936015037899,2:7.62747804875789):241.58166515259668):171.21824581623966,(6:5.922424535090515,1:3.9224245350905154):416.50496448250374):654.9097495618588,8:1077.837138579453):0.0;
tree STATE_6402000 = (((5:353.01788355119226,(((7:2.4314746992293044,3:0.43147469922930437):1.45392532272672,2:1.8854000219560243):4.468065546985717,4:8.353465568941742):346.66441798225054):184.94543496728062,(6:2.883632851683236,1:0.8836328516832359):537.0796856667896):679.7306739491777,8:1220.1939924676506):0.0;
tree STATE_6403000 = (((5:197.68142175340017,((4:3.6232939609777848,3:1.6232939609777848):2.6874629783806636,(2:3.407030353607631,7:5.407030353607631):0.9037265857508174):193.37066481404173):187.13847068530117,(6:2.1029469189653613,1:0.10294691896536134):384.716945519736):486.153005010989,8:873.4728974496903):0.0;
tree STATE_6404000 = (((5:212.63427112807307,(((7:2.245101860173736,3:0.2451018601737358):4.294743314419379,4:6.539845174593115):1.5417875280610573,2:6.081632702654172):206.5526384254189):133.61017748777562,(6:2.237313665949993,1:0.2373136659499928):346.00713494989867):381.0928176570294,8:729.8372662728781):0.0;
tree STATE_6405000 = (((5:265.28750211830237,(((7:4.77760090308871,3:2.77760090308871):1.1659250998405186,2:3.9435260029292287):17.838439435618703,4:23.78196543854793):243.50553667975444):235.10222703539506,(6:2.657282514042228,1:0.6572825140422278):499.7324466396552):519.1917091472211,8:1022.0814383009185):0.0;
tree STATE_6406000 = (((5:447.7488656932545,(((4:7.671985499940128,2:5.671985499940128):3.375319820136772,7:11.0473053200769):3.188386660377942,3:12.235691980454842):435.5131737127997):248.60235080774908,(6:5.525512906968467,1:3.5255129069684674):692.8257035940351):730.8608340067556,8:1429.7120505077592):0.0;
tree STATE_6407000 = (((5:326.24890655084425,(((2:1.642211268649648,7:3.642211268649648):1.893959445444116,3:3.536170714093764):16.73601022913487,4:22.272180943228634):305.9767256076156):483.7033626860458,(6:15.669005208750306,1:13.669005208750306):796.2832640281398):639.4905041270124,8:1451.9427733639025):0.0;
tree STATE_6408000 = (((5:388.7590332634059,(((2:1.4850410536407814,4:3.4850410536407814):4.769390016252341,7:8.254431069893123):3.875940814903837,3:10.13037188479696):378.62866137860897):183.44828859637022,(6:3.4868830315246946,1:1.4868830315246946):570.7204388282514):556.7072099207996,8:1131.4145317805758):0.0;
tree STATE_6409000 = (((5:168.47584198344256,(((4:2.7140256239679665,7:2.7140256239679665):2.858537283550742,2:3.5725629075187086):1.6323451001021123,3:5.204908007620821):163.27093397582175):161.74428364731895,(6:2.8176227668581086,1:0.8176227668581086):329.4025028639034):382.9234259464585,8:715.64355157722):0.0;
tree STATE_6410000 = (((5:200.23101141228278,((4:7.511129166965308,2:5.511129166965308):0.3631465352236578,(3:4.284496286164505,7:6.284496286164505):1.5897794160244603):194.35673571009383):193.72895756511048,(6:2.2455086507250543,1:0.24550865072505434):393.7144603266682):407.3875369542857,8:803.8475059316789):0.0;
tree STATE_6411000 = (((5:392.9444293594096,((3:5.673925245389434,(4:5.312770294883174,2:3.3127702948831743):2.3611549505062595):2.0405781487898693,7:9.714503394179303):385.2299259652303):401.76614225674496,(6:8.345960278864467,1:6.345960278864467):788.3646113372901):692.3754841739906,8:1489.586055790145):0.0;
tree STATE_6412000 = (((5:386.63424676384597,(((2:0.8150046824386834,7:2.8150046824386834):3.9125760644003256,4:6.727580746839009):0.10353596941647858,3:4.8311167162554876):381.80313004759046):294.6236675513158,(6:2.2704365898626087,1:0.27043658986260866):680.9874777252992):629.6161535603076,8:1313.3740678754693):0.0;
tree STATE_6413000 = (((5:392.8612721427952,(((3:6.544385607602386,7:8.544385607602386):0.6605217645417376,4:9.204907372144124):16.889413791267835,2:24.09432116341196):368.76695097938324):175.49117817776664,(6:2.7821899026794568,1:0.7821899026794568):567.5702604178824):537.156469636038,8:1108.0089199565998):0.0;
tree STATE_6414000 = (((5:340.1709540014291,((4:18.42663243552488,7:18.42663243552488):6.624517285810356,(2:3.0763775349861655,3:3.0763775349861655):19.97477218634907):317.11980428009383):372.19660494220545,(6:8.325959875997011,1:6.325959875997011):706.0415990676375):574.8064821917992,8:1289.6740411354338):0.0;
tree STATE_6415000 = (((5:289.24761434039385,(((7:6.609838162377827,2:4.609838162377827):0.5919472772154197,4:7.201785439593246):3.685372910761558,3:8.887158350354804):280.36045599003904):213.07820418414303,(6:3.92501706415126,1:1.9250170641512598):500.40080146038565):326.5599470353211,8:831.385765559858):0.0;
tree STATE_6416000 = (((5:195.4729415893322,(((2:2.7471091774085785,4:4.7471091774085785):2.542839732730081,3:5.289948910138659):1.167741430433746,7:8.457690340572405):189.0152512487598):158.06053712540245,(6:4.957635027237966,1:2.9576350272379663):350.5758436874967):298.80027410229604,8:654.8337528170307):0.0;
tree STATE_6417000 = (((5:294.49178666564546,((2:3.808758052486353,4:5.808758052486353):3.11164882613138,(3:3.0369045526131,7:5.0369045526131):3.883502326004633):287.57137978702775):266.77134084431066,(6:5.226127289417811,1:3.2261272894178106):558.0370002205383):491.9112704669617,8:1055.6743979769178):0.0;
tree STATE_6418000 = (((5:342.30912721239224,((2:2.8755892001646597,7:4.87558920016466):4.337098611811761,(4:3.0756773512467737,3:1.0756773512467737):6.137010460729647):335.0964394004158):397.49317350558204,(6:7.390078872880716,1:5.390078872880716):734.4122218450935):478.57064757878675,8:1220.872948296761):0.0;
tree STATE_6419000 = (((5:186.5477209584429,((3:0.8241947294232421,7:2.824194729423242):2.6590108748893986,(2:0.8970717181670551,4:2.897071718167055):2.5861338861455856):183.06451535413026):251.37541656528938,(6:2.0387913542576825,1:0.03879135425768254):437.8843461694746):268.0351158106806,8:708.4582533344129):0.0;
tree STATE_6420000 = (((5:304.264188822297,(7:13.4515215222997,((2:2.2812464757825737,4:4.281246475782574):3.545965673691139,3:5.827212149473713):5.624309372825987):292.8126672999973):226.05329599887818,(6:12.81880384681771,1:10.81880384681771):519.4986809743575):487.3374242775353,8:1020.1549090987105):0.0;
tree STATE_6421000 = (((5:658.8146977414228,(((3:0.21241982979839413,2:0.21241982979839413):2.0037299073179824,7:4.2161497371163765):2.6365631605927016,4:6.852712897709078):653.9619848437137):464.9794579975121,(6:31.956103203141083,1:29.956103203141083):1093.8380525357938):681.8671437269952,8:1808.1612994659301):0.0;
tree STATE_6422000 = (((5:355.0453866146358,((4:23.47801896903415,3:21.47801896903415):0.004310967581961478,(2:7.797533141626349,7:9.79753314162635):13.684796794989762):333.5630566780197):153.10455195785823,(6:2.304157400052051,1:0.30415740005205105):507.84578117244195):570.7776124821562,8:1081.4275510546502):0.0;
tree STATE_6423000 = (((5:319.92956606727273,((4:4.075376480141,3:2.075376480141):2.6618947166556968,(7:2.97492083571171,2:0.9749208357117101):3.762350361084987):315.192294870476):165.44554419147698,(6:2.2574374476117787,1:0.25743744761177867):485.11767281113794):380.15822558996024,8:868.03333584871):0.0;
tree STATE_6424000 = (((5:250.25806409459943,((2:1.126251301627185,4:3.126251301627185):0.5291304370544254,(3:0.9263371659799686,7:2.9263371659799686):0.7290445727016417):248.60268235591784):375.8374664806848,(6:5.498140739720801,1:3.4981407397208013):622.5973898355634):570.8952006612514,8:1199.4907312365356):0.0;
tree STATE_6425000 = (((5:304.0573286070789,(((3:2.2069280402148532,7:4.206928040214853):14.353516108528579,2:16.560444148743432):5.449105829018457,4:24.00954997776189):282.047778629317):382.675376511799,(6:4.665605758146382,1:2.6656057581463823):684.0670993607315):502.3454475068795,8:1191.5781526257574):0.0;
tree STATE_6426000 = (((5:237.51934708114837,((2:4.900813884922767,4:6.900813884922767):5.901430192331551,(3:2.12034039837022,7:4.12034039837022):8.681903678884098):226.71710300389404):183.4441852326689,(6:11.086895757939141,1:9.086895757939141):411.8766365558781):383.9627923945743,8:807.4263247083916):0.0;
tree STATE_6427000 = (((5:201.8570724952584,((7:2.9820351555907316,(3:0.8799200004483438,4:2.879920000448344):0.10211515514238778):3.8933052989557333,2:4.875340454546465):196.98173204071193):191.8319598911231,(6:8.288586354324964,1:6.2885863543249645):387.4004460320565):261.6947752661096,8:657.8838076524911):0.0;
tree STATE_6428000 = (((5:445.737272747882,(((2:0.09055438252920345,3:0.09055438252920345):9.155552577388104,4:11.246106959917308):6.551554216443288,7:17.797661176360595):429.9396115715214):178.57185888894037,(6:5.17334004415433,1:3.1733400441543296):621.135791592668):649.9349058041124,8:1276.7440374409348):0.0;
tree STATE_6429000 = (((5:324.41604001482574,(((7:3.272512852241856,2:1.272512852241856):0.8983570148036963,3:2.1708698670455524):2.3104076117946333,4:6.481277478840186):319.93476253598556):307.43568697376884,(6:5.685214418570263,1:3.685214418570263):628.1665125700243):420.15315468492565,8:1054.5048816735202):0.0;
tree STATE_6430000 = (((5:274.0340550471674,((4:9.21631870964039,(2:0.34510901663842786,3:0.34510901663842786):6.871209693001962):0.30596397619354754,7:9.522282685833938):266.51177236133344):288.4774331612456,(6:5.297639063855571,1:3.297639063855571):559.2138491445573):458.15989808988104,8:1023.171386298294):0.0;
tree STATE_6431000 = (((5:182.86435084432452,(((2:0.043139325688474894,3:0.043139325688474894):0.21347473949601214,7:2.256614065184487):5.12448811102002,4:7.381102176204507):177.48324866812):110.6586126421285,(6:2.681305824742668,1:0.681305824742668):292.84165766171037):408.92793851846136,8:704.9509020049144):0.0;
tree STATE_6432000 = (((5:275.8029793052171,((3:0.7047701160504687,2:0.7047701160504687):2.0546754509538836,(7:1.0173530209049921,4:1.0173530209049921):3.74209254609936):273.0435337382127):324.01069187191916,(6:3.6617126079055593,1:1.6617126079055593):598.1519585692307):352.26248558226496,8:954.5761567594012):0.0;
tree STATE_6433000 = (((5:350.9290270632498,(((7:1.5798674099383128,4:1.5798674099383128):2.7816610121974223,2:2.361528422135735):2.363330815893561,3:4.724859238029296):346.2041678252205):226.80229222998673,(6:2.3336411419502205,1:0.33364114195022054):577.3976781512863):459.78476728661894,8:1040.0160865798555):0.0;
tree STATE_6434000 = (((5:417.1293258689578,(((4:4.610178707640475,2:2.6101787076404754):6.697301037368421,7:11.307479745008896):1.8252587852626778,3:11.132738530271574):405.9965873386862):154.62058045193152,(6:4.31166657883357,1:2.31166657883357):569.4382397420558):540.1550626723806,8:1114.40496899327):0.0;
tree STATE_6435000 = (((5:325.95916604880966,(((4:3.789679304576689,2:1.7896793045766888):4.2931907659925255,7:8.082870070569214):2.0334258491410555,3:8.11629591971027):317.84287012909937):345.8985234859376,(6:4.161616893560929,1:2.161616893560929):669.6960726411863):220.13786989487005,8:894.4955594296173):0.0;
tree STATE_6436000 = (((5:471.45082088862864,((2:9.259152319590365,4:11.259152319590365):2.7049997366831686,(3:4.937863475632677,7:6.937863475632677):7.026288580640856):459.4866688323551):394.40635535579736,(6:2.9524760061058024,1:0.9524760061058024):864.9047002383202):511.1598147112679,8:1379.516990955694):0.0;
tree STATE_6437000 = (((5:537.1518796793036,(3:7.991215355086762,(4:7.462211591025138,(7:4.875250281499122,2:2.875250281499122):2.586961309526016):2.529003764061624):529.1606643242169):272.91355510086487,(6:2.781694507445695,1:0.7816945074456951):809.2837402727229):734.064663815976,8:1546.6300985961445):0.0;
tree STATE_6438000 = (((5:263.6452957352016,(((3:1.2284334073639256,7:3.2284334073639256):4.7271606898493745,2:5.9555940972133):3.5424096211135954,4:11.498003718326895):254.14729201687473):214.50332439694796,(6:2.7710948100834263,1:0.7710948100834263):477.37752532206616):381.55090150911684,8:862.1995216412664):0.0;
tree STATE_6439000 = (((5:258.6019614562845,(((7:2.1633183924807935,3:0.1633183924807935):0.5864697941192967,2:0.7497881866000902):1.790116432131208,4:4.539904618731298):256.06205683755326):213.281740928572,(6:2.22549400508587,1:0.2254940050858698):471.65820837977066):376.9231554399996,8:851.3068578248561):0.0;
tree STATE_6440000 = (((5:460.05006690777185,(((7:8.358078562058873,3:6.358078562058873):1.2740964225818132,4:9.632174984640686):4.351684043821242,2:11.983859028461929):448.0662078793099):331.5932294499066,(6:6.764576396908037,1:4.764576396908037):786.8787199607704):456.8400546321708,8:1250.9833509898492):0.0;
tree STATE_6441000 = (((5:193.71135045301926,(((2:5.19836133689283,3:5.19836133689283):1.0872658578995953,7:8.285627194792426):0.8953769998525125,4:9.181004194644938):186.53034625837432):171.9079096855535,(6:3.7696695367394364,1:1.7696695367394364):363.8495906018333):305.77086444791775,8:673.8901245864905):0.0;
tree STATE_6442000 = (((5:272.3608404180477,((3:8.634720239906333,4:10.634720239906333):2.0068605848084236,(2:1.25406886558648,7:3.25406886558648):9.387511959128275):261.71925959333294):183.64677384756732,(6:6.9657639920020005,1:4.9657639920020005):451.041850273613):380.6542389905114,8:839.1618532561264):0.0;
tree STATE_6443000 = (((5:188.19392099971043,(((2:1.0150747442689032,3:1.0150747442689032):0.10640142801550523,7:3.1214761722844084):9.472342922995585,4:12.593819095279994):177.60010190443043):190.22980624505493,(6:7.723883259013849,1:5.723883259013849):372.6998439857515):296.68043933585193,8:677.6041665806173):0.0;
tree STATE_6444000 = (((5:274.99797586815237,(3:13.70689046257463,((7:4.176732356272611,4:4.176732356272611):2.0909125826014456,2:4.2676449388740565):9.439245523700574):261.29108540557775):267.18778524195113,(6:11.49567029365187,1:9.49567029365187):532.6900908164516):315.3756605431681,8:860.0614216532716):0.0;
tree STATE_6445000 = (((5:549.2939628113372,((3:47.898734918647634,(2:27.725429087463997,7:29.725429087463997):20.173305831183637):1.4062462815418044,4:51.30498120018944):499.9889816111478):500.09725268768943,(6:7.460124983455611,1:5.460124983455611):1043.931090515571):642.5452759901173,8:1694.436491489144):0.0;
tree STATE_6446000 = (((5:275.6720150412999,(((3:3.4292187798341836,7:5.4292187798341836):1.125757029532899,2:4.5549758093670825):13.184740703128622,4:19.739716512495704):257.9322985288042):110.10204484940857,(6:5.885003056819269,1:3.8850030568192686):381.88905683388924):360.14340523189367,8:748.4174651226022):0.0;
tree STATE_6447000 = (((5:235.7913998100559,(((3:5.539111073376532,2:5.539111073376532):3.6341218998178686,7:11.1732329731944):1.8365342926713808,4:13.009767265865781):224.78163254419013):187.0752639347976,(6:3.420602834195411,1:1.4206028341954111):421.4460609106581):262.62507421906315,8:687.9917379639166):0.0;
tree STATE_6448000 = (((5:607.9253677690405,(((4:4.32499405529214,2:2.32499405529214):10.731582149367615,3:13.056576204659754):3.787512626395751,7:18.844088831055505):591.081278937985):152.0949869147795,(6:8.920984311827539,1:6.920984311827539):753.0993703719924):731.9699126217167,8:1494.4902673055367):0.0;
tree STATE_6449000 = (((5:656.2464206625255,(((7:5.237107617470442,2:3.237107617470442):1.2384501698694326,3:4.475557787339874):14.017582909320428,4:20.4931406966603):637.7532799658652):473.18641824974384,(6:10.607777120374864,1:8.607777120374864):1120.8250617918943):675.7632591164515,8:1807.6960980287208):0.0;
tree STATE_6450000 = (((5:317.78844925433407,(((2:0.8454624110970999,7:2.8454624110971):2.4998131098823757,3:3.3452755209794756):3.0043709351325827,4:8.349646456112058):311.438802798222):318.72653313669434,(6:7.9610465851108625,1:5.9610465851108625):630.5539358059176):637.5259510554937,8:1276.540933446522):0.0;
tree STATE_6451000 = (((5:397.7939566279984,(((3:12.723549401946963,7:14.723549401946963):1.1198258868031434,2:13.843375288750106):18.132514840184978,4:33.975890128935085):365.8180664990633):274.6440694638889,(6:11.402129642044635,1:9.402129642044635):663.0358964498427):558.8039084647818,8:1233.741934556669):0.0;
tree STATE_6452000 = (((5:570.5865459544863,(((2:0.12009529259460772,4:2.1200952925946077):1.1569524002802378,3:1.2770476928748455):10.013119077372815,7:13.29016677024766):559.2963791842386):451.9330112293759,(6:12.573164922138169,1:10.573164922138169):1011.946392261724):860.3856392993855,8:1885.4051964832477):0.0;
tree STATE_6453000 = (((5:230.80047036156003,((2:0.20074106734779162,7:2.2007410673477916):6.289209393087516,(3:1.2572459923148807,4:3.2572459923148807):5.232704468120428):224.31051990112474):239.97606538329916,(6:4.026517671583032,1:2.026517671583032):468.7500180732762):435.3806668670651,8:908.6572026119243):0.0;
tree STATE_6454000 = (((5:209.96006381251507,((4:3.246495128134533,7:3.246495128134533):8.385383584905336,(3:5.143033280395885,2:5.143033280395885):4.488845432643984):200.3281850994752):199.64534389846702,(6:2.6030185556828553,1:0.6030185556828553):409.0023891552992):246.28848180042434,8:658.3938895114064):0.0;
tree STATE_6455000 = (((5:222.68137839975338,(((2:4.155350384930248,3:4.155350384930248):3.6756536662793415,4:9.83100405120959):1.6950327758883184,7:11.526036827097908):213.1553415726555):134.8291040052651,(6:3.7199590596532683,1:1.7199590596532683):355.7905233453652):330.463301685597,8:690.4737840906155):0.0;
tree STATE_6456000 = (((5:444.18456240396586,(((2:5.812249813791601,3:5.812249813791601):1.5643635178171618,7:9.376613331608763):4.583683724642505,4:13.960297056251267):432.2242653477146):369.7552850409727,(6:5.555352101536094,1:3.5553521015360943):810.3844953434025):538.7931421426304,8:1355.232989587569):0.0;
tree STATE_6457000 = (((5:337.177652313957,((7:4.625935133483552,4:4.625935133483552):6.816412570409477,(3:3.2804086864009285,2:3.2804086864009285):6.1619390174921005):327.735304610064):174.87758348854612,(6:7.245574112806005,1:5.245574112806005):506.8096616896971):633.6560309354845,8:1148.2112667379877):0.0;
tree STATE_6458000 = (((5:314.61902346724537,((4:9.035492286133536,3:7.035492286133536):1.2194319063581567,(7:3.9197101533980083,2:1.9197101533980083):6.335214039093684):306.3640992747537):103.83899008910112,(6:2.52599548332057,1:0.5259954833205698):417.9320180730259):543.3814299252059,8:964.3394434815524):0.0;
tree STATE_6459000 = (((5:203.3570485131649,(((7:2.1353281561729283,2:0.13532815617292826):1.9028302963639714,3:2.0381584525368996):0.8113395275489053,4:4.849497980085805):200.5075505330791):122.56613677494363,(6:2.610516088989424,1:0.6105160889894239):325.3126691991191):499.55548129024834,8:827.9786665783569):0.0;
tree STATE_6460000 = (((5:206.7108635114716,((4:2.1365278381448687,2:0.13652783814486869):4.409048962879076,(7:5.148729575997745,3:3.148729575997745):1.3968472250262005):202.16528671044765):179.13601244402014,(6:3.659911223454719,1:1.6599112234547189):384.186964732037):397.46266206625484,8:785.8095380217466):0.0;
tree STATE_6461000 = (((5:141.5235897549244,(((7:3.110871591923762,4:3.110871591923762):0.04528305382229458,3:1.1561546457460565):0.13486374049530658,2:1.2910183862413631):140.232571368683):128.37812835657166,(6:2.1042993263991674,1:0.10429932639916739):269.7974187850969):438.85154898198425,8:711.2532670934803):0.0;
tree STATE_6462000 = (((5:377.99085379542726,(((7:3.749815128655362,2:1.7498151286553618):0.37211872649173117,3:2.121933855147093):4.499388015841911,4:8.621321870989004):371.36953192443826):158.15718349199835,(6:2.654479597250594,1:0.6544795972505941):535.4935576901751):583.1304840269157,8:1121.7785213143413):0.0;
tree STATE_6463000 = (((5:168.52883615200915,(4:12.977490470353391,((7:3.1182934774381708,2:1.1182934774381708):2.574712660922461,3:3.693006138360632):7.2844843319927595):157.55134568165576):176.64237067186946,(6:7.448853388936156,1:5.448853388936156):339.7223534349425):397.2991197525905,8:744.9703265764691):0.0;
tree STATE_6464000 = (((5:254.11425439847238,((4:6.676809913271728,(3:1.9863223704839221,7:3.986322370483922):2.690487542787806):0.07573126273543718,2:4.752541176007165):249.36171322246523):177.8829856663108,(6:9.40311355477218,1:7.40311355477218):424.594126510011):285.84247589552484,8:720.339715960308):0.0;
tree STATE_6465000 = (((5:208.55981401654665,(((3:0.18890993234029985,2:0.18890993234029985):0.011575986040242459,4:2.2004859183805423):0.47012085599546793,7:2.6706067743760102):207.88920724217064):136.66682789992413,(6:7.623298378769681,1:5.623298378769681):339.6033435377011):321.1757684818661,8:668.9024103983369):0.0;
tree STATE_6466000 = (((5:325.33763507018654,((7:8.899687226591027,4:8.899687226591027):1.005004882250093,(3:2.4061847710547557,2:2.4061847710547557):5.498507337786364):317.4329429613454):151.70825222168207,(6:13.76885958153507,1:11.76885958153507):465.2770277103335):313.9363389624414,8:793.48222625431):0.0;
tree STATE_6467000 = (((5:391.2856071603351,(4:18.063358298730172,((3:0.7820369666167637,7:2.7820369666167637):4.635335709000728,2:5.417372675617491):10.645985623112681):375.2222488616049):430.7144759401201,(6:7.291511689460757,1:5.291511689460757):816.7085714109944):338.17380443986985,8:1162.673887540325):0.0;
tree STATE_6468000 = (((5:224.5187727668283,(((2:0.017881898073338398,7:2.0178818980733384):1.5006577068363907,3:1.518539604909729):9.70037001223001,4:13.21890961713974):213.29986314968858):155.3561570295381,(6:8.398743165275466,1:6.398743165275466):373.47618663109097):348.97580664539663,8:731.350736441763):0.0;
tree STATE_6469000 = (((5:247.50718839814485,(((3:2.167627669810768,2:2.167627669810768):3.3425868530435494,7:7.510214522854318):5.931246181910179,4:13.441460704764497):236.06572769338035):197.2857591657303,(6:6.054823314182793,1:4.054823314182793):440.73812424969236):211.78283924086077,8:659.0757868047359):0.0;
tree STATE_6470000 = (((5:353.4659692932806,(((4:8.223558648070172,2:6.223558648070172):3.92770707138534,3:10.151265719455512):2.5700077946800537,7:14.721273514135566):340.744695779145):230.15053833329142,(6:19.022845628667067,1:17.022845628667067):566.593661997905):403.99206598599767,8:990.1085736125697):0.0;
tree STATE_6471000 = (((5:277.7657743794979,((4:5.552181373810438,7:5.552181373810438):4.205534132237073,(2:0.4850744651291441,3:0.4850744651291441):7.272641040918367):270.00805887345035):162.4703569385726,(6:7.799026087054756,1:5.799026087054756):434.4371052310157):210.48566425625057,8:653.221795574321):0.0;
tree STATE_6472000 = (((5:291.6596406224635,(((2:3.110103589348281,3:3.110103589348281):6.103090982534852,7:11.213194571883133):7.937149970725802,4:19.150344542608934):274.50929607985455):215.1350564703642,(6:13.283603369556376,1:11.283603369556376):495.5110937232713):325.0483066398187,8:834.3430037326464):0.0;
tree STATE_6473000 = (((5:262.006748110398,((7:3.1717228871673715,(3:1.0444081550384832,2:1.0444081550384832):0.12731473212888833):0.7802466616559895,4:3.951969548823361):260.05477856157466):214.80626730902372,(6:13.8816228229701,1:11.8816228229701):464.93139259645164):302.68633501690147,8:781.9993504363232):0.0;
tree STATE_6474000 = (((5:209.72319149665634,(((2:0.8355502712114187,3:0.8355502712114187):2.762960270053384,7:5.598510541264803):7.424198621803095,4:13.022709163067898):198.70048233358844):138.82223042837575,(6:5.937306764745438,1:3.937306764745438):344.6081151602867):420.3284230558895,8:771.3738449809216):0.0;
tree STATE_6475000 = (((5:418.6726432629954,(((2:2.0193063714024104,3:2.0193063714024104):0.6285412345306778,7:4.647847605933088):1.025010598096272,4:5.67285820402936):414.99978505896604):148.42803013114883,(6:3.296505004437014,1:1.296505004437014):565.8041683897072):863.7443831213748,8:1433.345056515519):0.0;
tree STATE_6476000 = (((5:202.07153755757716,(((3:2.7671715806051385,2:2.7671715806051385):0.004090540010798449,7:4.771262120615937):1.187694664989369,4:5.958956785605306):198.11258077197186):144.0077986962069,(6:3.6211836289963726,1:1.6211836289963726):344.45815262478766):372.41916416025174,8:720.9985004140358):0.0;
tree STATE_6477000 = (((5:162.37125876301184,(((2:0.379893252339643,3:0.379893252339643):1.4538273047818566,7:3.8337205571214996):3.040740431398639,4:6.874460988520139):157.4967977744917):202.81441616896825,(6:2.7499229312429083,1:0.7499229312429083):364.4357520007372):368.6515128401104,8:736.3371877720905):0.0;
tree STATE_6478000 = (((5:185.99103295812026,(((2:0.1966791407210864,7:2.1966791407210864):0.7304028359411538,3:0.9270819766622402):2.6668179536088195,4:5.59389993027106):182.3971330278492):232.32744514088168,(6:2.5584801262228263,1:0.5584801262228263):417.7599979727791):238.43998922659262,8:659.2584673255946):0.0;
tree STATE_6479000 = (((5:478.19731232923044,((4:9.067345285029916,(2:4.113159322989778,7:6.113159322989778):2.954185962040138):1.194924459453107,3:8.262269744483023):469.9350425847474):401.2803931462949,(6:10.96150993888368,1:8.96150993888368):870.5161955366417):678.3162420792509,8:1560.2939475547762):0.0;
tree STATE_6480000 = (((5:384.8227529241032,((4:13.239245605256048,(2:0.8214793005727268,7:2.821479300572727):10.417766304683322):1.7286134009897598,3:12.967859006245808):371.8548939178574):325.7823826435504,(6:4.5995358286942105,1:2.5995358286942105):708.0055997389594):491.1605540654673,8:1204.265689633121):0.0;
tree STATE_6481000 = (((5:306.27377074706914,(((7:6.981866834788164,3:4.981866834788164):2.019696797535122,2:7.001563632323286):2.963846310996594,4:11.96540994331988):296.3083608037493):150.9806775265543,(6:6.189014152156647,1:4.189014152156647):453.0654341214668):345.601241925459,8:805.3556901990825):0.0;
tree STATE_6482000 = (((5:291.14278171213397,(((3:2.8031420363704473,4:4.803142036370447):2.4025725272890774,2:5.205714563659525):4.623969038108248,7:11.829683601767773):281.3130981103662):288.67294661805334,(6:7.71247371336263,1:5.71247371336263):574.1032546168246):451.1449058998528,8:1033.4606342300401):0.0;
tree STATE_6483000 = (((5:228.6661440269364,(((7:3.6354576798342633,2:1.6354576798342633):4.682579739669898,3:6.3180374195041615):1.164727486256659,4:9.48276490576082):221.18337912117556):180.00325336210565,(6:8.516138893480585,1:6.516138893480585):402.1532584955615):321.89108081328334,8:733.0604782023254):0.0;
tree STATE_6484000 = (((5:621.5552843162002,((2:22.76140778347807,4:24.76140778347807):2.302437794166341,(3:16.576517140579416,7:18.576517140579416):8.487328437064996):596.4914387385558):419.7252471467689,(6:19.855254580538546,1:17.855254580538546):1023.4252768824305):698.3162873894812,8:1742.0968188524503):0.0;
tree STATE_6485000 = (((5:334.50455179690044,(((4:3.6314699532856025,7:3.6314699532856025):0.804261053885118,3:2.4357310071707206):15.284525541448684,2:17.720256548619403):316.78429524828107):498.1711039691781,(6:14.116126430934088,1:12.116126430934088):820.5595293351445):843.2477907660159,8:1678.4234465320944):0.0;
tree STATE_6486000 = (((5:520.8631991640473,((4:5.389717997002118,(2:0.5554890688891216,7:2.5554890688891216):2.8342289281129966):5.629136941204908,3:9.018854938207026):511.84434422584025):214.87497685395408,(6:2.030605509484042,1:0.03060550948404206):735.7075705085173):728.413750545618,8:1466.6519265636193):0.0;
tree STATE_6487000 = (((5:266.97374299076534,(4:20.204926708963356,((2:2.7380075242175224,3:2.7380075242175224):6.071377139196558,7:10.80938466341408):9.395542045549275):248.768816281802):189.40629424399276,(6:5.748832191061496,1:3.7488321910614957):452.6312050436966):547.4210717291822,8:1006.3011089639404):0.0;
tree STATE_6488000 = (((5:307.41023522827976,(4:12.12046603750354,((2:1.2553802086471797,3:1.2553802086471797):8.176370945601624,7:11.431751154248804):0.6887148832547361):297.2897691907762):121.1442776206514,(6:5.056236923080189,1:3.0562369230801893):425.498275925851):503.91374925891716,8:934.9682621078483):0.0;
tree STATE_6489000 = (((5:370.99861870120475,(((7:3.792620856595323,2:1.792620856595323):0.8484366801780867,4:4.64105753677341):0.11744120731391217,3:2.758498744087322):368.24011995711743):422.42660535442286,(6:5.393642923569956,1:3.3936429235699563):790.0315811320577):639.1396979251884,8:1435.064921980816):0.0;
tree STATE_6490000 = (((5:304.3287679591599,((3:12.007388163482902,4:14.007388163482902):0.7757298049728636,(7:7.982653712004536,2:5.982653712004536):6.80046425645123):291.54564999070413):227.1919900220288,(6:13.501795063545508,1:11.501795063545508):520.0189629176432):319.5441080845204,8:853.5648660657091):0.0;
tree STATE_6491000 = (((5:211.4587970740114,(((7:4.276491263166003,2:2.276491263166003):1.8767908714459516,3:4.153282134611954):4.6636076808371545,4:10.816889815449109):202.64190725856227):316.2733203819797,(6:4.27173372372222,1:2.27173372372222):525.4603837322688):444.3548063352192,8:974.5869237912103):0.0;
tree STATE_6492000 = (((5:153.34755961395265,((7:2.832114890141298,2:0.8321148901412978):4.886113614334828,(4:6.302786210941984,3:4.302786210941984):1.4154422935341424):147.62933110947654):121.96561977698477,(6:2.8072356320346263,1:0.8072356320346263):274.5059437589028):483.1112856935416,8:760.924465084479):0.0;
tree STATE_6493000 = (((5:169.73066796100298,((4:3.2347976409359536,2:1.2347976409359536):0.1179386689377866,(7:2.0961011974479615,3:0.09610119744796153):1.2566351124257786):168.37793165112924):100.80768555712635,(6:4.342530826843319,1:2.342530826843319):268.195822691286):394.11572345649796,8:667.1540769746273):0.0;
tree STATE_6494000 = (((5:221.9314984182971,(((7:2.7733386506798126,3:0.7733386506798126):4.553714138329097,4:7.32705278900891):0.5579209934845437,2:5.884973782493454):216.04652463580365):119.85508404914407,(6:3.609123056454373,1:1.609123056454373):340.1774594109868):305.9530283738018,8:650.239610841243):0.0;
tree STATE_6495000 = (((5:342.63209832475593,(((3:3.8185557832014183,7:5.818555783201418):1.9298003892962043,4:7.748356172497623):4.598085531993508,2:10.34644170449113):332.2856566202648):237.2651230741909,(6:3.2700267452487948,1:1.2700267452487948):578.6271946536981):349.9389746631696,8:932.3361960621164):0.0;
tree STATE_6496000 = (((5:306.62036468283367,(((7:2.1533435184684175,2:0.15334351846841754):2.052080810686357,3:2.2054243291547744):8.510459685187385,4:12.71588401434216):295.9044806684915):294.9517999557574,(6:5.031091667632955,1:3.031091667632955):598.5410729709581):560.0555623482352,8:1164.1277269868262):0.0;
tree STATE_6497000 = (((5:244.55454792242003,(((2:0.8318848396154532,3:0.8318848396154532):1.5801697670732722,7:4.412054606688725):3.6183394865655174,4:8.030394093254243):238.52415382916578):107.39853353940177,(6:3.710578923661645,1:1.7105789236616449):350.2425025381601):375.25379657721163,8:729.7068780390334):0.0;
tree STATE_6498000 = (((5:280.80828043580993,(((7:2.728127541542516,2:0.7281275415425159):0.25517104553041525,3:0.9832985870729312):1.306706054644554,4:4.290004641717485):278.51827579409246):99.85813578977559,(6:2.7178193281320238,1:0.7178193281320238):379.9485968974535):394.3681572063364,8:777.5345734319219):0.0;
tree STATE_6499000 = (((5:376.8005371065783,((7:2.653873723675059,3:0.6538737236750589):17.21519623715635,(4:13.837375982616955,2:11.837375982616955):6.031693978214452):358.9314671457469):243.7184113249101,(6:20.09701991995005,1:18.09701991995005):602.4219285115383):759.9588095030814,8:1382.9777579345698):0.0;
tree STATE_6500000 = (((5:178.50500688800832,((4:6.022489619501719,(7:2.900610162880524,2:0.9006101628805241):3.1218794566211945):1.8692823282391577,3:5.891771947740876):172.61323494026746):132.72074781271067,(6:5.476144394797583,1:3.4761443947975827):307.7496103059214):406.5817246566885,8:720.3074793574075):0.0;
tree STATE_6501000 = (((5:221.06713076568454,(((4:2.1177682423788307,2:0.11776824237883066):2.1760342589761787,7:4.293802501355009):2.2709466766160977,3:4.564749177971107):216.50238158771344):146.19313865773736,(6:4.511920529306216,1:2.5119205293062157):364.7483488941157):294.69791909823454,8:664.4581885216564):0.0;
tree STATE_6502000 = (((5:375.8441121535857,(((7:2.960547978736018,3:0.960547978736018):2.30275592339525,2:3.263303902131268):2.21982552558031,4:7.483129427711578):370.3609827258741):419.5525479997242,(6:7.110853167845338,1:5.110853167845338):790.2858069854645):969.1372906405844,8:1767.0339507938943):0.0;
tree STATE_6503000 = (((5:261.9128721159019,((3:0.1412730565190392,2:0.1412730565190392):6.6826711872941145,(7:6.072041222858821,4:6.072041222858821):2.751903020954333):255.08892787208876):175.61902586767468,(6:3.461008949922849,1:1.461008949922849):436.0708890336537):512.0750930023239,8:952.1069909859004):0.0;
tree STATE_6504000 = (((5:206.70021413920472,(((7:2.3309751814484687,3:0.3309751814484687):0.4820856669006983,4:2.813060848349167):0.8769542393587635,2:1.6900150877079305):205.01019905149678):143.1062065670626,(6:2.521137980048006,1:0.5211379800480058):349.2852827262193):453.33321829922147,8:805.6396390054888):0.0;
tree STATE_6505000 = (((5:360.2738577498181,(((2:1.8119503749981236,3:1.8119503749981236):0.004698957862158792,4:3.8166493328602824):1.7525091658983687,7:5.569158498758651):356.7046992510594):226.27216749923713,(6:3.7572825406131622,1:1.7572825406131622):584.7887427084421):627.262593377797,8:1216.3086186268522):0.0;
tree STATE_6506000 = (((5:539.5885352076243,(((7:3.308027937007207,2:1.308027937007207):3.923931447458635,4:7.231959384465842):0.5817019361358255,3:5.813661320601668):533.7748738870226):506.4842873731102,(6:11.989941428752797,1:9.989941428752797):1036.0828811519816):720.7558004258256,8:1769.32862300656):0.0;
tree STATE_6507000 = (((5:193.2164357390881,((2:1.1940326069843232,(3:0.19208891911482073,7:2.1920889191148207):1.0019436878695025):4.079627677271892,4:7.2736602842562155):187.9427754548319):177.9752751193939,(6:3.7715698657423635,1:1.7715698657423635):369.4201409927396):311.63356208635196,8:685.325272944834):0.0;
tree STATE_6508000 = (((5:215.48888636050953,(((3:0.3853378946969408,2:0.3853378946969408):0.8917503828848918,7:3.2770882775818326):1.737829403106836,4:5.014917680688669):212.47396867982087):225.68669737424545,(6:3.2043263271871867,1:1.2043263271871867):439.9712574075678):352.36871991144307,8:796.044303646198):0.0;
tree STATE_6509000 = (((5:660.0898204284304,((4:5.844300392451166,7:5.844300392451166):1.5226346760871916,(2:0.5180004015255619,3:0.5180004015255619):4.848934667012796):654.722885359892):336.96449296363653,(6:15.279260563406671,1:13.279260563406671):983.7750528286603):869.5503959837251,8:1869.104709375792):0.0;
tree STATE_6510000 = (((5:491.1016464307203,((3:13.251783667239975,(7:7.025497845799072,2:5.025497845799072):8.226285821440904):4.292167724210982,4:19.543951391450957):473.55769503926933):393.18620662358114,(6:2.0875517953461378,1:0.08755179534613777):884.2003012589553):851.6892241797243,8:1738.4770772340257):0.0;
tree STATE_6511000 = (((5:422.66727864061806,(((3:1.0137911077176405,2:1.0137911077176405):0.5034274063367237,7:3.517218514054364):5.631220096918747,4:9.14843861097311):415.51884002964493):502.814709633849,(6:3.9364163312307108,1:1.9364163312307108):923.5455719432364):389.9567691830782,8:1317.9387574575453):0.0;
tree STATE_6512000 = (((5:310.79515691328095,((4:8.030363946300877,(7:6.2463130013402175,3:4.2463130013402175):1.7840509449606596):1.0968885601359482,2:7.127252506436825):303.6679044068441):138.76150923382784,(6:9.568169729423039,1:7.568169729423039):441.9884964176857):467.58103426938374,8:919.6377004164925):0.0;
tree STATE_6513000 = (((5:363.1346896811078,(((3:0.34520415387377046,2:0.34520415387377046):3.3121571386676356,7:5.657361292541406):25.35434632003831,4:31.011707612579716):334.1229820685281):230.42256212219905,(6:17.255972082328242,1:15.255972082328242):578.3012797209785):543.1370669972614,8:1139.1943188005682):0.0;
tree STATE_6514000 = (((5:726.1635712489805,(((4:2.4715373521783497,2:0.4715373521783497):0.9335477608995788,3:1.4050851130779285):10.197202222443117,7:13.602287335521046):714.5612839134594):319.8527638459742,(6:5.137650117863653,1:3.137650117863653):1042.878684977091):605.2981724209903,8:1653.814507515945):0.0;
tree STATE_6515000 = (((5:186.6132044078134,(4:9.7142052637439,((2:0.24623402662381189,7:2.246234026623812):3.8854315375779933,3:4.131665564201805):3.582539699542094):178.8989991440695):170.41773913468168,(6:5.825333881603324,1:3.825333881603324):353.20560966089175):379.85922116478724,8:739.3901647072823):0.0;
tree STATE_6516000 = (((5:243.85989929890835,(((2:1.6522727325862547,3:1.6522727325862547):0.9824172086749217,7:4.634689941261176):5.024504972495911,4:9.659194913757087):236.20070438515125):254.33423391603085,(6:5.14350960966434,1:3.1435096096643402):495.05062360527484):414.8991591280282,8:915.5932923429674):0.0;
tree STATE_6517000 = (((5:510.96665908654666,((2:4.416460655807627,4:6.416460655807627):2.433392531176078,(3:3.516304151658889,7:5.516304151658889):3.3335490353248156):504.11680589956296):141.04984097063505,(6:17.15746831574422,1:15.157468315744222):636.8590317414374):472.46558132906216,8:1126.9820813862439):0.0;
tree STATE_6518000 = (((5:309.57930888867054,((4:6.183215522791745,(3:0.6392716903768392,7:2.639271690376839):3.5439438324149055):0.5869814691259538,2:4.7701969919176985):304.8091118967528):155.11522077305847,(6:2.884318462743999,1:0.8843184627439991):463.81021119898503):552.3268162647183,8:1019.5213459264473):0.0;
tree STATE_6519000 = (((5:210.0169011470185,((3:5.191490489204461,(7:2.883538937241293,2:0.8835389372412932):4.307951551963168):3.1933962204167843,4:10.384886709621245):201.63201443739726):93.94341200330572,(6:5.381576938103524,1:3.3815769381035237):300.5787362122207):365.2158794206361,8:671.6761925709603):0.0;
tree STATE_6520000 = (((5:161.24530858476612,((7:2.0566259396616173,2:0.05662593966161733):0.2358145982423525,(3:0.14183283265000224,4:2.1418328326500022):0.1506077052539676):160.95286804686216):158.6588523927545,(6:3.3022524130174213,1:1.3022524130174213):318.6019085645032):324.13253610155664,8:646.5366970790773):0.0;
tree STATE_6521000 = (((5:374.533206146061,(((4:5.144074894152643,2:3.1440748941526433):0.22948657195169275,7:5.373561466104336):0.3515981414559395,3:3.7251596075602755):370.8080465385007):235.34492926753325,(6:3.080042250620308,1:1.0800422506203078):608.7980931629739):518.9607045488553,8:1131.3388399624496):0.0;
tree STATE_6522000 = (((5:327.3259710396125,(((2:3.2497249763541394,3:3.2497249763541394):0.9120280774592242,7:6.161753053813364):1.750385915696416,4:7.91213896950978):321.4138320701027):321.0640916139043,(6:3.9925175581103005,1:1.9925175581103005):646.3975450954065):441.4542222449271,8:1092.344284898444):0.0;
tree STATE_6523000 = (((5:347.8052602327217,(((2:1.8035542805751206,3:1.8035542805751206):9.161604363708053,7:12.965158644283173):2.1330642076253383,4:15.098222851908512):334.7070373808132):242.44554916486288,(6:6.245453830615645,1:4.245453830615645):586.005355566969):569.4061229627976,8:1162.1569323603821):0.0;
tree STATE_6524000 = (((5:259.6196445449225,((7:1.319517001080232,4:1.319517001080232):4.391934589318016,(2:3.4401278544261515,3:3.4401278544261515):0.27132373597209636):255.90819295452425):182.441515888604,(6:3.877524927168148,1:1.8775249271681478):440.1836355063583):295.2656130688343,8:739.8267735023608):0.0;
tree STATE_6525000 = (((5:222.91097326524715,(((3:1.4636030085916496,7:3.4636030085916496):0.4539663094693256,4:3.917569318060975):1.503311674248728,2:3.420880992309703):219.49009227293746):163.14290126722688,(6:6.067610907259229,1:4.067610907259229):381.9862636252148):286.80204576159116,8:675.3559202940652):0.0;
tree STATE_6526000 = (((5:210.10040288421163,((3:3.5637654398867653,2:3.5637654398867653):2.8920478929976703,(4:6.440184344377451,7:6.440184344377451):2.0156289885069842):203.6445895513272):140.35685842718328,(6:3.265362507282963,1:1.2653625072829628):349.19189880411193):381.19628512130913,8:734.153546432704):0.0;
tree STATE_6527000 = (((5:184.722321096013,(((7:2.390123492734458,2:0.3901234927344581):6.252243615162097,3:6.642367107896556):4.116289708800162,4:12.758656816696718):173.96366427931628):170.9436691666504,(6:7.567222798986583,1:5.567222798986583):350.09876746367684):341.8272913144406,8:699.993281577104):0.0;
tree STATE_6528000 = (((5:620.7026922462588,(((7:13.636966799453742,3:11.636966799453742):5.136598440826937,2:16.77356524028068):25.676777287444306,4:44.450342527724985):578.2523497185339):361.4500450226409,(6:6.067355024673948,1:4.067355024673948):978.0853822442258):840.790299807584,8:1825.4430370764837):0.0;
tree STATE_6529000 = (((5:307.4574992639446,(((2:1.9971511778444428,3:1.9971511778444428):1.8007414421954495,7:5.797892620039892):14.341059327785857,4:20.13895194782575):289.31854731611884):164.62984450845727,(6:3.4474539139444387,1:1.4474539139444387):470.6398898584574):442.5032900557164,8:917.0906338281183):0.0;
tree STATE_6530000 = (((5:171.80329948273135,(4:5.546979558398677,((7:3.136350504188131,2:1.136350504188131):1.5548898445163375,3:2.6912403487044685):0.8557392096942085):168.25631992433267):183.91792145541916,(6:3.317694063209143,1:1.3176940632091432):354.40352687494135):385.874657538389,8:744.0958784765395):0.0;
tree STATE_6531000 = (((5:392.1665432479402,(((7:2.9998959448839497,4:2.9998959448839497):0.133686631275852,2:1.1335825761598017):6.2066550903445386,3:7.34023766650434):384.82630558143586):200.966365823148,(6:2.952031241321267,1:0.9520312413212668):592.1808778297669):819.4249352797007,8:1415.0578443507889):0.0;
tree STATE_6532000 = (((5:359.6087388459265,((2:5.580440526869964,3:5.580440526869964):2.808313757983081,(7:5.071763686503856,4:5.071763686503856):5.3169905983491885):351.21998456107343):248.47197926884598,(6:3.6372213185504743,1:1.6372213185504743):606.443496796222):561.5624910314268,8:1172.1432091461993):0.0;
tree STATE_6533000 = (((5:404.11087013374015,((3:3.241122505634058,4:5.241122505634058):0.11581597178241498,(2:2.293660085930849,7:4.293660085930849):1.0632783914856239):400.7539316563237):295.9218252751225,(6:2.169160099712662,1:0.16916009971266188):699.8635353091499):479.5788938636748,8:1182.1115892725375):0.0;
tree STATE_6534000 = (((5:259.6368549108369,(((7:2.0649437470129226,2:0.0649437470129226):3.767702409354443,3:3.8326461563673657):2.359838006699542,4:8.192484163066908):253.44437074777):238.47874159239296,(6:2.4226427494646194,1:0.42264274946461944):497.69295375376527):438.24673656436266,8:938.8623330675925):0.0;
tree STATE_6535000 = (((5:273.07391068317907,(((2:2.4802133280639334,7:4.480213328063933):0.736617157572808,3:3.2168304856367413):2.512675344721176,4:7.729505830357917):267.3444048528211):180.62117931632434,(6:2.737591229174253,1:0.737591229174253):452.95749877032915):295.76648019739895,8:751.9615701969024):0.0;
tree STATE_6536000 = (((5:282.61952660101736,((4:6.832456827876607,(3:4.403179781797666,2:4.403179781797666):0.42927704607894057):2.84656171793981,7:9.679018545816417):274.94050805520095):315.5009476061897,(6:3.282645299011356,1:1.2826452990113562):596.8378289081957):541.9693691763962,8:1142.5898433836032):0.0;
tree STATE_6537000 = (((5:323.7920580825034,(((4:4.37535380544569,7:4.37535380544569):4.14254884313502,3:6.51790264858071):2.003997349003331,2:8.521899997584041):315.27015808491933):118.16906342378894,(6:6.302103185606697,1:4.302103185606697):437.6590183206856):383.02184884259134,8:827.4829703488837):0.0;
tree STATE_6538000 = (((5:438.60244149057473,(((2:3.0192040774429563,3:3.0192040774429563):2.3483631171211945,7:7.367567194564151):5.394847829777701,4:12.762415024341852):427.84002646623287):465.20099567495333,(6:15.301151162591578,1:13.301151162591578):890.5022860029364):576.2547992683626,8:1482.5582364338907):0.0;
tree STATE_6539000 = (((5:325.2310831509503,(((4:9.65536931897478,2:7.655369318974779):1.240100908458441,7:10.89547022743322):0.03888865617614634,3:8.934358883609367):316.29672426734095):285.82963176250234,(6:7.357508824092472,1:5.357508824092472):605.7032060893602):764.5721727002311,8:1378.1328876136838):0.0;
tree STATE_6540000 = (((5:252.92347132474862,(((7:3.5067310922457757,3:1.5067310922457757):1.1066898082020904,2:2.613420900447866):3.55020038994891,4:8.163621290396776):246.75985003435184):287.3982639282162,(6:2.107748210431156,1:0.10774821043115601):540.2139870425336):294.9070890418935,8:837.7288242948583):0.0;
tree STATE_6541000 = (((5:296.5942661426956,(((2:0.9234822083507157,7:2.9234822083507157):1.5057670637602167,3:2.4292492721109324):10.002561581535097,4:14.43181085364603):284.16245528904955):301.429674029029,(6:3.2478799948621067,1:1.2478799948621067):596.7760601768624):368.98161493963164,8:969.5055551113562):0.0;
tree STATE_6542000 = (((5:238.26261291295208,((2:2.1631723848526185,(7:2.6061124909849664,3:0.6061124909849664):1.557059893867652):7.230783193002679,4:11.393955577855298):228.86865733509677):162.6020833096449,(6:7.281237784865245,1:5.281237784865245):395.58345843773174):471.87189065676023,8:875.2365868793572):0.0;
tree STATE_6543000 = (((5:208.92988521738909,(((3:7.7153529046039,4:9.7153529046039):0.9524961085285533,7:10.667849013132454):0.1142867446578677,2:8.782135757790321):200.14774945959877):201.96331277569777,(6:6.517876326981126,1:4.517876326981126):406.3753216661057):572.9666655615094,8:986.3598635545964):0.0;
tree STATE_6544000 = (((5:524.5151259081657,(((3:4.262919817687096,7:6.262919817687096):3.6909705756733038,4:9.9538903933604):0.25299535683936547,2:8.206885750199765):516.308240157966):236.6764810879273,(6:9.568990580647275,1:7.5689905806472755):753.6226164154457):553.011657931025,8:1316.703264927118):0.0;
tree STATE_6545000 = (((5:402.94754747170487,((7:3.2700473652194684,4:3.2700473652194684):11.027536366922998,(2:10.094061897344934,3:10.094061897344934):2.2035218347975327):390.6499637395624):215.97161819435564,(6:13.06894301943159,1:11.06894301943159):607.8502226466289):540.2781469468027,8:1161.6973126128632):0.0;
tree STATE_6546000 = (((5:171.2274106299588,((4:6.396907085926917,(7:2.7077196498546243,3:0.7077196498546243):3.6891874360722925):0.2217911452311334,2:4.61869823115805):166.60871239880075):176.2585480405499,(6:2.2332667489336293,1:0.2332667489336293):347.2526919215751):362.00869649514493,8:711.9946551656536):0.0;
tree STATE_6547000 = (((5:274.6929371628294,(((2:1.6767065130275292,7:3.676706513027529):0.3457384539476678,4:4.022444966975197):1.5768143459347126,3:3.5992593129099095):271.0936778499195):159.8352900537041,(6:2.170408837081918,1:0.17040883708191812):434.3578183794516):233.48388018206288,8:670.5121073985964):0.0;
tree STATE_6548000 = (((5:307.26674595333355,(((3:1.3380172026972277,4:3.3380172026972277):3.415685345975537,2:4.753702548672765):4.725636468655612,7:11.479339017328376):297.7874069360052):167.1837974157471,(6:2.313567624269572,1:0.31356762426957197):474.1369757448111):435.5392805146652,8:912.4898238837459):0.0;
tree STATE_6549000 = (((5:357.5194163669698,(((4:7.628300978918762,2:5.628300978918762):2.914580398674387,7:10.54288137759315):6.480511338974145,3:15.023392716567294):342.4960236504025):200.2442189605469,(6:2.653262498201551,1:0.6532624982015509):557.1103728293151):413.97144140449996,8:974.2350767320166):0.0;
tree STATE_6550000 = (((5:301.5863253236988,(((3:0.022688293242667967,2:0.022688293242667967):2.0935632870252388,7:4.116251580267907):9.92483479683876,4:14.041086377106666):289.5452389465921):181.85880606608242,(6:4.183864644866812,1:2.183864644866812):481.26126674491445):323.0944998054336,8:809.0396311952148):0.0;
tree STATE_6551000 = (((5:222.0967935912397,(((2:3.3949133629158545,4:5.3949133629158545):0.7379513408183431,7:6.132864703734198):15.882233493285794,3:20.01509819701999):202.0816953942197):125.16506036856799,(6:2.2366616797921606,1:0.23666167979216057):347.0251922800155):408.63066599194985,8:758.3925199517575):0.0;
tree STATE_6552000 = (((5:398.8163813263918,((3:6.411221553306172,4:8.411221553306172):3.7101267660942803,(2:3.3260458095456453,7:5.326045809545645):6.795302509854807):388.69503300699137):192.5984195141998,(6:7.0081605372618645,1:5.0081605372618645):586.4066403033297):600.519121726004,8:1194.4339225665956):0.0;
tree STATE_6553000 = (((5:371.7876095359918,((2:8.937431698260557,3:8.937431698260557):1.0235502255052324,(7:8.078575334431514,4:8.078575334431514):3.882406589334275):361.826627612226):313.31912729415853,(6:2.933681563508008,1:0.9336815635080078):684.1730552666423):622.5389871622199,8:1310.1457239923702):0.0;
tree STATE_6554000 = (((5:301.8777654926649,(((2:6.891742101352444,7:8.891742101352444):2.9816731372886025,3:9.873415238641046):6.8093124562605585,4:18.682727694901605):285.1950377977633):473.2344271265451,(6:7.522714920268825,1:5.522714920268825):769.5894776989411):605.2643210542744,8:1382.8765136734844):0.0;
tree STATE_6555000 = (((5:232.70471715938984,((7:2.900821478342368,3:0.900821478342368):3.9494897512836697,(4:3.91464022570978,2:1.91464022570978):2.9356710039162577):227.8544059297638):191.85369919017344,(6:9.203634274382292,1:7.203634274382292):417.354782075181):471.97523816112204,8:899.0336545106853):0.0;
tree STATE_6556000 = (((5:274.43405346738825,((4:2.68152245337456,7:2.68152245337456):8.001253753923343,(3:6.337846614496687,2:6.337846614496687):2.3449295928012166):265.7512772600904):215.8939965299029,(6:3.1702747045154775,1:1.1702747045154775):489.1577752927757):590.8235658079973,8:1083.6516158052884):0.0;
tree STATE_6557000 = (((5:268.73190604824197,((7:10.40432085791922,(3:6.603039865325885,2:6.603039865325885):1.8012809925933357):1.8732098121509857,4:12.277530670070206):258.4543753781718):238.6969722540606,(6:2.2973600141603185,1:0.29736001416031854):507.1315182881423):496.0545113500667,8:1005.9833896523693):0.0;
tree STATE_6558000 = (((5:402.0652936929514,((3:3.777918717007406,7:5.777918717007406):12.998877233274378,(4:5.309203792823814,2:3.309203792823814):13.46759215745797):385.2884977426696):360.3465639856772,(6:3.44606259364048,1:1.4460625936404798):760.9657950849881):803.0937778146358,8:1568.0056354932644):0.0;
tree STATE_6559000 = (((5:165.15700379970198,((4:5.992349977349914,(2:1.735062145275247,3:1.735062145275247):2.2572878320746668):2.1222589120999054,7:8.11460888944982):159.04239491025217):165.59981639138644,(6:2.3468477213753367,1:0.3468477213753367):330.40997246971307):394.32125731924236,8:727.5780775103308):0.0;
tree STATE_6560000 = (((5:271.8215531532373,((4:2.5386295997955846,7:2.5386295997955846):1.854914181807397,(3:0.033578556150884786,2:0.033578556150884786):2.359965225452097):269.4280093716343):240.38703031198708,(6:5.39430542454815,1:3.3943054245481497):508.81427804067624):583.2862548792298,8:1097.9948383444541):0.0;
tree STATE_6561000 = (((5:230.00192212879722,((2:1.9982262179828432,(7:3.379641713722818,4:3.379641713722818):0.6185845042600251):6.790151390479149,3:8.788377608461992):221.21354452033523):272.8958841117892,(6:7.33973719591845,1:5.33973719591845):497.55806904466795):190.9985185125363,8:696.3963247531227):0.0;
tree STATE_6562000 = (((5:250.1109869212028,(((3:0.2292163627051691,7:2.229216362705169):5.760908639914576,4:7.990125002619745):1.8677184913892937,2:7.857843494009039):242.25314342719375):151.84900504793595,(6:8.13842960014776,1:6.138429600147759):395.82156236899095):568.4632968653777,8:972.9232888345165):0.0;
tree STATE_6563000 = (((5:215.5966600903738,(((2:0.487227540992778,7:2.487227540992778):0.3986440994159275,3:0.8858716404087055):3.5433462514031957,4:6.429217891811901):211.1674421985619):144.83426397373694,(6:2.0803815920660975,1:0.08038159206609752):360.35054247204465):420.368594878918,8:783.2995189430287):0.0;
tree STATE_6564000 = (((5:329.9916232765221,(((4:4.220995208390606,2:2.2209952083906064):0.7106066406959854,3:2.931601849086592):0.821263152556849,7:5.752865001643441):326.23875827487865):243.8171120087335,(6:2.3116536202168687,1:0.3116536202168687):573.4970816650388):503.7026212082028,8:1080.0113564934584):0.0;
tree STATE_6565000 = (((5:395.8510883488254,(((3:4.845766362267946,7:6.845766362267946):3.277078808999966,2:8.122845171267912):5.744423845494307,4:15.867269016762219):381.98381933206315):155.23316668762578,(6:5.530801446558018,1:3.5308014465580184):547.5534535898931):487.0936092025361,8:1040.6778642389872):0.0;
tree STATE_6566000 = (((5:299.3003408125542,(((2:3.4784158329700894,3:3.4784158329700894):1.8151313339000872,7:7.293547166870177):13.154516968620769,4:20.448064135490945):280.8522766770633):140.44906638399084,(6:6.492625139900261,1:4.492625139900261):435.2567820566448):459.6341625808993,8:901.8835697774443):0.0;
tree STATE_6567000 = (((5:162.51135730476784,(((3:0.47063591222050905,7:2.470635912220509):2.196031558131493,2:2.666667470352002):3.6999399946686244,4:8.366607465020627):156.14474983974722):90.6608898096618,(6:3.4346439463885914,1:1.4346439463885914):251.73760316804103):437.6853317528237,8:693.3575788672533):0.0;
tree STATE_6568000 = (((5:201.58822349338053,((3:4.244728958873934,2:4.244728958873934):2.7970677347306294,(7:1.837047531287828,4:1.837047531287828):7.204749162316736):194.54642679977596):162.0640101692442,(6:3.454786886531628,1:1.454786886531628):362.1974467760931):421.32700559312667,8:787.4792392557514):0.0;
tree STATE_6569000 = (((5:469.58886911808713,(((4:14.144167651778297,2:12.144167651778297):2.5942522498025404,3:14.738419901580837):0.7299176879664095,7:17.468337589547247):454.1205315285399):284.19594822322495,(6:3.8081293157791514,1:1.8081293157791514):751.9766880255329):947.7739988289785,8:1704.0588161702906):0.0;
tree STATE_6570000 = (((5:283.8758120723078,((4:6.330624967433833,7:6.330624967433833):4.664206514099673,(3:3.238841315048708,2:3.238841315048708):5.755990166484798):274.8809805907743):333.1854316482819,(6:17.77794491023493,1:15.777944910234929):601.2832988103547):496.08198779586735,8:1115.643231516457):0.0;
tree STATE_6571000 = (((5:368.6988836380303,((7:11.331043774632546,(2:7.16833820206833,3:7.16833820206833):2.1627055725642155):7.573395285058618,4:18.904439059691164):351.7944445783391):334.7477938049862,(6:8.655845387140081,1:6.655845387140081):696.7908320558764):454.4667460788763,8:1160.4134235218928):0.0;
tree STATE_6572000 = (((5:341.07480583741585,((4:6.260097671020524,(3:1.686620567786238,2:1.686620567786238):2.5734771032342856):0.997038118919594,7:7.257135789940118):335.81767004747576):255.28995195293976,(6:8.419817045018895,1:6.419817045018895):589.9449407453367):487.40576881954973,8:1086.2705266099053):0.0;
tree STATE_6573000 = (((5:407.1613896863023,(((2:0.8571845724234852,7:2.8571845724234852):10.49787040144145,3:11.355054973864934):13.415412632272872,4:26.770467606137807):382.3909220801645):313.1859845262077,(6:8.92134862558327,1:6.921348625583271):713.4260255869267):477.8026316461828,8:1200.6500058586928):0.0;
tree STATE_6574000 = (((5:214.99863189908697,(((2:0.515630501476537,7:2.515630501476537):0.598230732577139,3:1.113861234053676):13.28898704942901,4:16.402848283482687):200.5957836156043):194.03800255229064,(6:4.834622601114872,1:2.834622601114872):406.20201185026275):319.5362064343683,8:731.0728408857459):0.0;
tree STATE_6575000 = (((5:450.6846858211036,(((4:6.464230112834207,2:4.464230112834207):11.22028262769532,7:17.684512740529527):14.918422666133928,3:30.602935406663455):420.08175041444014):357.95347872899106,(6:11.63235484322383,1:9.63235484322383):799.0058097068708):520.3177182268116,8:1331.4558827769063):0.0;
tree STATE_6576000 = (((5:191.27257246619448,((7:6.751877607963185,4:6.751877607963185):0.15337196217343596,(2:3.6380052558529705,3:3.6380052558529705):1.2672443142836505):186.36732289605786):320.2735564193863,(6:4.671332504712055,1:2.671332504712055):508.8747963808687):166.55233621334685,8:680.5984650989276):0.0;
tree STATE_6577000 = (((5:362.23957638722794,(((2:1.1342915469893482,3:1.1342915469893482):5.6658266081851485,7:8.800118155174497):8.375513616100507,4:17.175631771275004):347.06394461595295):178.67690960970828,(6:3.8730727081545977,1:1.8730727081545977):539.0434132887816):566.8626714866839,8:1110.27915748362):0.0;
tree STATE_6578000 = (((5:219.83715545099489,(((7:2.978540246140553,2:0.978540246140553):1.5476775002253707,4:4.526217746365924):2.5104849981156967,3:5.03670274448162):214.80045270651325):159.51048593460246,(6:3.7462515903030065,1:1.7462515903030065):377.6013897952943):429.479635807305,8:811.3272771929023):0.0;
tree STATE_6579000 = (((5:299.11083388911715,((2:1.0468737807969402,(7:2.9469531489469407,3:0.9469531489469407):0.09992063184999944):4.034669208231254,4:7.081542989028193):294.02929090008894):226.32876596131547,(6:3.420911945260248,1:1.420911945260248):524.0186879051723):556.1799919010377,8:1084.1195917514704):0.0;
tree STATE_6580000 = (((5:317.13958396999044,(4:11.554040549416815,((2:2.54938890901151,3:2.54938890901151):3.7940024476886887,7:8.343391356700199):3.210649192716616):307.58554342057363):244.47861351507208,(6:6.107540840624299,1:4.107540840624299):557.5106566444382):532.9707401763729,8:1097.0889376614355):0.0;
tree STATE_6581000 = (((5:326.21094634249454,((7:6.801582878784204,4:6.801582878784204):0.777765307378651,(2:0.6149950338687487,3:0.6149950338687487):4.964353152294107):320.6315981563317):230.45800865137807,(6:5.025549641343598,1:3.0255496413435976):553.643405352529):386.6583158256202,8:945.8272708194928):0.0;
tree STATE_6582000 = (((5:223.41067643622455,(((3:0.31533174680597575,2:0.31533174680597575):0.36651813690072554,4:2.6818498837067013):4.049142408637192,7:6.730992292343894):218.67968414388065):246.3626380944679,(6:10.279412370749231,1:8.279412370749231):461.4939021599432):320.14969203758835,8:792.4230065682808):0.0;
tree STATE_6583000 = (((5:405.0798055660054,(((7:10.130241731848805,3:8.130241731848805):1.403720514545654,2:9.53396224639446):15.893673629964784,4:27.427635876359243):379.65216968964614):421.2051077307312,(6:6.2511078409975545,1:4.2511078409975545):822.0338054557391):649.54291208231,8:1478.3278253790465):0.0;
tree STATE_6584000 = (((5:304.7547297074392,((7:13.174899482128847,(4:2.1822057378168727,3:0.18220573781687266):10.992693744311975):3.0231887589909405,2:14.198088241119788):290.55664146631943):236.06656460001534,(6:6.352508072974504,1:4.352508072974504):536.46878623448):383.8554400089895,8:927.176734316444):0.0;
tree STATE_6585000 = (((5:407.0067111453782,(((3:1.1848369165674706,7:3.1848369165674706):4.213425999810366,4:7.398262916377837):3.4941176347876475,2:8.892380551165484):398.1143305942127):337.60056328104827,(6:7.139776852195156,1:5.139776852195156):739.4674975742313):305.5917844198772,8:1052.6990588463036):0.0;
tree STATE_6586000 = (((5:236.3864854364178,((4:7.15347593624868,(7:3.166350941813067,3:1.166350941813067):3.9871249944356126):3.0673281153146066,2:8.220804051563286):228.1656813848545):135.38567335421652,(6:7.893467985207344,1:5.893467985207344):365.87869080542697):303.1212023248131,8:677.3933611154474):0.0;
tree STATE_6587000 = (((5:338.5504793252293,(((3:0.7943270915316374,7:2.7943270915316374):3.1048427817163633,2:3.8991698732480007):0.7246731751007403,4:6.623843048348741):333.9266362768805):301.31847473805635,(6:3.819007930884558,1:1.819007930884558):638.049946132401):424.62931198363935,8:1066.998266046925):0.0;
tree STATE_6588000 = (((5:347.3905916747723,(((2:0.29340377422911645,7:2.2934037742291165):6.890191515185304,4:9.18359528941442):0.5160037407704703,3:7.69959903018489):339.69099264458737):295.0778718535596,(6:16.868651986187068,1:14.868651986187068):627.5998115421448):370.6400784356724,8:1015.6085419640043):0.0;
tree STATE_6589000 = (((5:235.13637612164737,(((2:0.7667338470331977,7:2.7667338470331977):6.675826264746673,3:7.442560111779871):9.183727455835514,4:18.626287567615385):218.510088554032):146.5354376804178,(6:3.7204990459703433,1:1.7204990459703433):379.9513147560948):445.51136092606583,8:829.683174728131):0.0;
tree STATE_6590000 = (((5:597.7187319315971,(((2:0.8363937845559568,3:0.8363937845559568):1.6390695306580958,7:4.475463315214053):11.736864786380565,4:16.21232810159462):583.5064038300025):399.6263075112694,(6:23.361205504979473,1:21.361205504979473):975.983833937887):873.0978511008384,8:1872.9428905437048):0.0;
tree STATE_6591000 = (((5:373.09169330030227,(((2:1.405227673356614,3:1.405227673356614):3.4106410908573555,7:6.8158687642139695):13.752902285564822,4:20.568771049778793):354.5229222505235):334.91986946293184,(6:10.502565641914424,1:8.502565641914424):699.5089971213197):729.6126679165358,8:1440.1242306797699):0.0;
tree STATE_6592000 = (((5:345.83086835959574,((4:10.519131162341793,3:8.519131162341793):0.0055522312313236455,(2:1.8978113198517796,7:3.8978113198517796):6.626872073721337):337.3061849660226):207.39269630632242,(6:5.114906548339979,1:3.114906548339979):550.1086581175782):547.1510397762437,8:1102.8746044421619):0.0;
tree STATE_6593000 = (((5:190.0257236500314,(((7:2.3326247620094347,2:0.3326247620094347):0.23516077350045572,3:0.5677855355098904):6.035756653624326,4:8.603542189134217):183.4221814608972):240.32123830079837,(6:3.5463212886956237,1:1.5463212886956237):428.80064066213413):390.42132003031617,8:823.268281981146):0.0;
tree STATE_6594000 = (((5:458.2480852651544,((4:16.199740521745646,2:14.199740521745646):0.6694143022106793,(3:8.085924023695625,7:10.085924023695625):6.7832308002607):443.37893044119807):307.9721398164626,(6:4.97792674027639,1:2.9779267402763896):763.2422983413405):777.7293704896083,8:1546.4495955712252):0.0;
tree STATE_6595000 = (((5:191.53522250432914,((2:3.0460699272204117,(7:4.024298281308536,3:2.0242982813085364):1.0217716459118753):1.7819586097331763,4:6.828028536953588):186.70719396737556):196.48771450581873,(6:4.60976684393943,1:2.60976684393943):385.41317016620843):276.0639446413718,8:666.5868816515197):0.0;
tree STATE_6596000 = (((5:254.4931468759251,(((7:2.4332623702123413,3:0.43326237021234126):0.4527612688654359,2:0.8860236390777771):1.4412354049673972,4:4.327259044045174):252.16588783187993):267.62852376764675,(6:2.884294725941659,1:0.8842947259416589):521.2373759176302):409.71093426579466,8:934.3326049093665):0.0;
tree STATE_6597000 = (((5:301.090284366743,((4:5.239126701194456,3:3.239126701194456):5.830977673418124,(7:2.6759509583862555,2:0.6759509583862555):8.394153416226324):292.0201799921304):124.92343946387024,(6:3.315512349497329,1:1.3155123494973289):424.6982114811159):640.4109580552259,8:1068.9246818858392):0.0;
tree STATE_6598000 = (((5:155.83719661960416,(((7:2.587389569770968,2:0.5873895697709681):0.9052914676303607,3:1.4926810374013288):3.2138512723608144,4:6.706532309762143):151.13066430984202):231.99573749016903,(6:7.20059342553326,1:5.20059342553326):382.6323406842399):383.7724308600069,8:774.1053649697801):0.0;
tree STATE_6599000 = (((5:143.32938867553264,(((7:2.286107769978645,2:0.2861077699786452):0.257851226777416,3:0.5439589967560612):7.532462391045605,4:10.076421387801666):135.25296728773097):119.42469295873195,(6:3.7774360545443644,1:1.7774360545443644):260.97664557972024):377.8403204757998,8:643.0944021100644):0.0;
tree STATE_6600000 = (((5:241.42701393150423,(((2:3.136509333072147,4:5.136509333072147):0.0379113735111396,7:5.174420706583287):5.17148702745716,3:8.345907734040447):233.08110619746378):183.33237795191485,(6:3.9452602585064884,1:1.9452602585064884):422.8141316249126):451.8077527678963,8:879.0671446513154):0.0;
tree STATE_6601000 = (((5:173.9552988966206,((4:5.864591959314035,7:5.864591959314035):3.2274599468697307,(3:0.9794651128005603,2:0.9794651128005603):6.112586793383206):166.86324699043683):138.8017668721015,(6:3.972539349922516,1:1.9725393499225161):310.7845264187996):434.9326130437262,8:750.1896788124483):0.0;
tree STATE_6602000 = (((5:195.8725401736716,(4:13.062062832060898,((2:0.9191747799749601,3:0.9191747799749601):0.06939368223464726,7:2.9885684622096074):10.07349436985129):184.81047734161072):245.67095232311715,(6:6.5332485716144175,1:4.5332485716144175):437.01024392517434):474.5286073578285,8:918.5720998546172):0.0;
tree STATE_6603000 = (((5:533.7621414222563,((7:21.5409658388356,(3:13.84865728499721,2:13.84865728499721):5.692308553838391):3.805191020664065,4:25.346156859499665):510.4159845627566):232.40982918536326,(6:8.06595793104732,1:6.06595793104732):760.1060126765722):931.4111652552575,8:1700.083135862877):0.0;
tree STATE_6604000 = (((5:184.6939372425773,((4:3.8970091657267583,(2:0.6006360238956394,3:0.6006360238956394):1.2963731418311188):1.4398039929583932,7:5.3368131586851515):181.35712408389216):138.02635342247345,(6:12.478860693379117,1:10.478860693379117):312.24142997167166):340.4239697380278,8:665.6442604030785):0.0;
tree STATE_6605000 = (((5:216.36014604671308,(((7:0.663916551576428,4:0.663916551576428):5.476544331067396,3:4.140460882643825):0.9840543910561541,2:5.124515273699979):211.2356307730131):169.81142459821095,(6:5.082189258768555,1:3.0821892587685547):383.0893813861555):395.07281763153117,8:783.7443882764552):0.0;
tree STATE_6606000 = (((5:177.45444926158336,((2:5.071390735488512,4:7.071390735488512):2.915857526691113,(7:6.816175777131868,3:4.816175777131868):3.171072485047757):169.46720099940373):100.2176408749383,(6:9.515218446549614,1:7.515218446549614):270.15687168997204):409.1381186338175,8:689.3102087703392):0.0;
tree STATE_6607000 = (((5:336.91273818908724,((4:15.043755924183621,3:13.043755924183621):1.1808957475699984,(2:0.8358225718815695,7:2.8358225718815695):13.38882909987205):322.6880865173336):433.0764185504132,(6:4.187180645045586,1:2.1871806450455864):767.8019760944549):551.4017898127265,8:1323.890946552227):0.0;
tree STATE_6608000 = (((5:249.18743531499766,(((7:3.7974949992760028,2:1.7974949992760028):0.2002523481023788,3:1.9977473473783816):4.609942966382529,4:8.60769031376091):242.57974500123674):98.54202964469292,(6:6.429391738779797,1:4.429391738779797):343.3000732209108):390.0553393655867,8:740.2848043252773):0.0;
tree STATE_6609000 = (((5:211.38277141248773,(((7:7.430496204136163,3:5.430496204136163):6.537917816416523,2:11.968414020552686):1.9971760097852709,4:15.965590030337957):197.41718138214978):205.24442899885804,(6:3.1732639006400127,1:1.1732639006400127):415.4539365107058):257.3363092908542,8:676.4635097022):0.0;
tree STATE_6610000 = (((5:218.87519048228947,(4:8.728065587608889,((3:0.028978126867042597,2:0.028978126867042597):1.9148166060905778,7:3.9437947329576204):4.784270854651268):212.1471248946806):158.2093491068987,(6:3.736078485098732,1:1.7360784850987319):375.34846110408944):290.97033686685376,8:670.5548764560419):0.0;
tree STATE_6611000 = (((5:192.56658693231333,((3:3.880578153906619,4:5.880578153906619):0.18955569459247723,(7:3.433689318760031,2:1.433689318760031):2.636444529739065):188.49645308381423):122.32174238905469,(6:7.8245926850269445,1:5.8245926850269445):309.06373663634105):411.27038243956565,8:728.6587117609337):0.0;
tree STATE_6612000 = (((5:244.18465726443682,((4:7.977042476313644,3:5.977042476313644):3.0180862033503963,(7:3.5745541785110797,2:1.5745541785110797):7.42057450115296):235.18952858477277):212.4301669586724,(6:4.08071133319833,1:2.0807113331983302):454.5341128899109):423.4596031972206,8:882.5744274203298):0.0;
tree STATE_6613000 = (((5:217.45425925290692,((7:2.4173547747204625,3:0.41735477472046245):5.6679811524489585,(2:0.9294173659556928,4:2.929417365955693):5.155918561213728):211.3689233257375):219.21352229423326,(6:3.3335875847139835,1:1.3335875847139835):435.3341939624262):418.12228980236216,8:857.2900713495023):0.0;
tree STATE_6614000 = (((5:441.02892972200107,(((2:4.302110131130178,7:6.302110131130178):7.924050943727911,3:12.226161074858089):9.238668131439459,4:23.464829206297548):419.5641005157035):348.79117982353,(6:6.402704249446712,1:4.402704249446712):785.4174052960843):764.5777290339995,8:1556.8978385795306):0.0;
tree STATE_6615000 = (((5:320.1854761659532,((3:3.448518477185196,7:5.448518477185196):1.7456463327075156,(2:4.394324581677369,4:6.394324581677369):0.7998402282153432):314.9913113560605):183.24003263935134,(6:2.0545117511731723,1:0.05451175117317231):503.3709970541314):310.14236945946215,8:816.0678782647667):0.0;
tree STATE_6616000 = (((5:312.4516943507081,(((7:3.32750090253482,2:1.32750090253482):1.764081931080165,3:3.091582833614985):7.13514024329463,4:12.226723076909614):302.22497127379853):198.96584505348295,(6:2.0281437141816454,1:0.028143714181645407):511.38939569000945):405.9126156661598,8:919.8301550703509):0.0;
tree STATE_6617000 = (((5:217.42226572146177,(((3:0.30758121215159306,2:0.30758121215159306):0.48572789973019903,7:2.793309111881792):7.141128997433109,4:9.9344381093149):209.48782761214687):121.65868992719032,(6:2.365380745162368,1:0.36538074516236785):338.7155749034897):355.317615061128,8:696.8985707097801):0.0;
tree STATE_6618000 = (((5:288.1621436625155,((2:10.609478375080649,4:12.609478375080649):1.6628405814935423,(7:11.588152247705104,3:9.588152247705104):2.6841667088690873):275.88982470594135):298.5500805741269,(6:3.5565977636858026,1:1.5565977636858026):585.1556264729567):368.13841350831115,8:957.3506377449536):0.0;
tree STATE_6619000 = (((5:534.9605269669125,((4:8.872902692944159,(7:7.058248114486201,3:5.058248114486201):1.814654578457958):0.9125461307314993,2:7.785448823675658):527.1750781432369):421.20087977159733,(6:8.081677295575783,1:6.081677295575783):950.0797294429341):667.1976804113715,8:1625.8590871498814):0.0;
tree STATE_6620000 = (((5:335.81415919180944,(((7:2.2236504131247172,2:0.22365041312471723):1.0898483097762983,4:3.3134987229010155):3.5149690436068424,3:4.828467766507858):330.9856914253016):281.51310890543,(6:2.244117421903628,1:0.24411742190362817):617.0831506753358):355.06339904201604,8:974.8906671392555):0.0;
tree STATE_6621000 = (((5:254.93768897922735,((7:5.689080234083116,(3:2.1004606558476295,4:4.1004606558476295):1.5886195782354866):2.936709554255822,2:6.625789788338938):248.3118991908884):195.0760550858044,(6:2.0486105043892118,1:0.04861050438921177):449.9651335606425):396.2654014792973,8:848.779145544329):0.0;
tree STATE_6622000 = (((5:195.42751257974209,(((3:1.1405129155742308,2:1.1405129155742308):4.867421337017122,7:8.007934252591353):8.308513606546489,4:16.316447859137842):181.11106472060425):212.99449620864493,(6:3.5256454358385687,1:1.5256454358385687):406.89636335254846):238.999205481224,8:649.921214269611):0.0;
tree STATE_6623000 = (((5:240.6308523099004,(((7:2.9048289305101482,3:0.9048289305101482):3.550789227980582,2:4.45561815849073):3.984079202010654,4:10.439697360501384):232.19115494939902):204.81283457454342,(6:3.980189147030086,1:1.980189147030086):443.4634977374137):491.63761265378395,8:939.5812995382278):0.0;
tree STATE_6624000 = (((5:439.3025179386092,(((7:8.153585148952185,2:6.153585148952185):1.1158018224919406,3:7.269386971444126):12.674338673083975,4:21.9437256445281):419.35879229408107):309.0412942101269,(6:5.659356557218692,1:3.6593565572186924):744.6844555915175):472.0454168457327,8:1222.8892289944688):0.0;
tree STATE_6625000 = (((5:210.28857690043955,(((2:1.1078418842915,7:3.1078418842915):2.469387324463539,4:5.577229208755039):9.633948935085275,3:13.211178143840314):197.07739875659922):174.91782804778254,(6:2.8787910149266875,1:0.8787910149266875):384.3276139332954):353.874674973809,8:741.5810799220311):0.0;
tree STATE_6626000 = (((5:451.3182314262826,((2:0.37912049778465207,(4:1.213733702199688,7:1.213733702199688):1.1653867955849642):14.737921547845087,3:15.117042045629738):436.20118938065286):266.1839323986639,(6:3.8276717731993974,1:1.8276717731993974):715.674492051747):665.6634770766708,8:1385.6656409016173):0.0;
tree STATE_6627000 = (((5:428.41482797770675,((4:8.463599972303529,(3:3.0159517311912527,2:3.0159517311912527):3.447648241112276):15.062987986148245,7:23.526587958451774):406.88824001925497):276.08652723032594,(6:5.020932514292159,1:3.0209325142921593):701.4804226937405):628.6583771258231,8:1335.6597323338558):0.0;
tree STATE_6628000 = (((5:228.18558263627108,(((7:2.0037292582129007,2:0.00372925821290071):1.2412016937965666,3:1.2449309520094674):9.625680123344251,4:12.870611075353718):217.31497156091737):159.07590966780407,(6:5.68358917432968,1:3.68358917432968):383.5779031297455):272.20456666232093,8:661.9660589663961):0.0;
tree STATE_6629000 = (((5:183.6831713501336,(((3:2.983380329139349,7:4.983380329139349):0.4077717300407482,2:3.391152059180097):1.3626553312977503,4:6.7538073904778475):178.92936395965575):154.25397731619694,(6:2.8937167500643826,1:0.8937167500643826):337.0434319162662):350.00108085413916,8:690.4382295204697):0.0;
tree STATE_6630000 = (((5:230.56067377641804,(((3:0.1313478876636771,7:2.131347887663677):4.248019532500415,2:4.379367420164092):2.4698964035846274,4:8.84926382374872):223.71140995266933):145.06767202973762,(6:3.290836838186352,1:1.290836838186352):374.3375089679693):396.9257194446305,8:775.0540652507862):0.0;
tree STATE_6631000 = (((5:457.17298912491026,(((3:0.747361045027334,2:0.747361045027334):13.587161933781639,7:16.334522978808973):5.592587342120407,4:21.92711032092938):437.2458788039809):346.43780947035725,(6:9.11752025440439,1:7.11752025440439):796.4932783408631):1026.0881612033313,8:1832.1989597985987):0.0;
tree STATE_6632000 = (((5:237.96926702851297,(((2:0.5736874554595133,4:2.5736874554595133):1.723879651988729,7:4.297567107448242):3.77109716528203,3:6.068664272730272):231.9006027557827):181.83665220004102,(6:4.709443622881108,1:2.709443622881108):417.0964756056729):371.44913192915556,8:793.7550511577095):0.0;
tree STATE_6633000 = (((5:220.94436206439678,(((7:3.215985618700046,3:1.2159856187000462):5.108768087504554,2:6.3247537062046):9.658773688493156,4:17.983527394697756):204.96083466969904):193.62050685309367,(6:2.0172290376656137,1:0.017229037665613678):414.5476398798248):349.9019193220074,8:766.9667882394979):0.0;
tree STATE_6634000 = (((5:275.2370843069756,(((2:0.08404909222239221,4:2.084049092222392):2.1882372382570803,3:2.2722863304794725):4.830199150876721,7:9.102485481356194):268.1345988256194):252.78374808780302,(6:2.9234775549421426,1:0.9234775549421426):527.0973548398365):172.37797506211552,8:702.8988074568941):0.0;
tree STATE_6635000 = (((5:301.567906817503,((4:8.639725248865071,7:8.639725248865071):0.31099655249255953,(2:3.9946567403039266,3:3.9946567403039266):2.956065061053704):294.61718501614536):143.34886886319174,(6:3.7471883172048583,1:1.7471883172048583):443.1695873634899):403.3319813915706,8:850.7487570722653):0.0;
tree STATE_6636000 = (((5:214.12906915536203,(((4:2.7082444946057596,3:0.7082444946057596):1.8854048185461272,2:2.5936493131518867):1.1143187227254598,7:5.707968035877347):210.4211011194847):275.51756570745647,(6:3.9893316865566417,1:1.9893316865566417):487.65730317626185):422.5767039374813,8:914.7233388002998):0.0;
tree STATE_6637000 = (((5:218.6330491116603,((2:4.011468437144158,3:4.011468437144158):0.5165839991832772,(7:3.398893730607131,4:3.398893730607131):3.1291587057203043):214.10499667533287):188.7872997357625,(6:5.812342995632854,1:3.8123429956328536):403.60800585179):363.2091122485407,8:773.1294610959635):0.0;
tree STATE_6638000 = (((5:266.9978743467138,((2:1.2746902703093692,3:1.2746902703093692):2.7408277490511574,(4:0.9283782597544332,7:0.9283782597544332):5.087139759606093):262.9823563273533):137.2181072324194,(6:6.529820254128809,1:4.529820254128809):399.6861613250044):350.09287954277374,8:756.808861121907):0.0;
tree STATE_6639000 = (((5:212.7958797191139,((7:4.411462209408464,2:2.411462209408464):5.497472947917165,(3:3.640755383284075,4:5.640755383284075):4.268179774041554):204.88694456178828):227.09579848994534,(6:14.583980164959245,1:12.583980164959245):427.3076980441):382.60533642343455,8:824.9970146324938):0.0;
tree STATE_6640000 = (((5:337.8736208245512,((7:7.921945862005998,4:7.921945862005998):4.044577695696116,(3:6.7499248683628466,2:6.7499248683628466):3.2165986893392677):327.9070972668491):306.2588629811689,(6:6.930943696083906,1:4.930943696083906):639.2015401096362):545.4766541102845,8:1192.1091379160046):0.0;
tree STATE_6641000 = (((5:361.6743783473743,((4:2.5225759329783357,(3:0.25096628249201514,7:2.250966282492015):0.2716096504863206):7.859360495719704,2:8.38193642869804):353.2924419186762):260.99791857095624,(6:10.141634765049806,1:8.141634765049806):614.5306621532807):417.3979685559801,8:1042.5702654743106):0.0;
tree STATE_6642000 = (((5:201.2944614936553,(((7:3.9317189644192494,3:1.9317189644192494):0.2964690798142371,4:4.2281880442334865):2.545000351427036,2:4.773188395660522):196.52127309799477):188.3702888463615,(6:3.6827651340674326,1:1.6827651340674326):387.98198520594934):316.5675953692455,8:708.7323457092623):0.0;
tree STATE_6643000 = (((5:138.14335455108278,(((3:0.08603952939884207,2:0.08603952939884207):1.2032614042589924,7:3.2893009336578345):0.9365107099641881,4:4.2258116436220226):135.91754290746076):123.00426880031841,(6:2.2513920318364162,1:0.25139203183641623):260.8962313195648):408.348689180502,8:671.9963125319032):0.0;
tree STATE_6644000 = (((5:232.618872629232,((4:7.060830530300789,(3:2.978591145615738,2:2.978591145615738):2.0822393846850513):1.083780244188528,7:8.144610774489317):226.47426185474268):219.72018227285895,(6:3.9845213529408667,1:1.9845213529408667):450.35453354915006):336.91174540104663,8:791.7508003031376):0.0;
tree STATE_6645000 = (((5:282.88386334881807,(4:8.350549478021268,(7:4.219069169415281,(3:1.597379143402276,2:1.597379143402276):0.6216900260130052):4.131480308605987):276.5333138707968):140.40835078112974,(6:2.299763946880116,1:0.2997639468801161):422.9924501830677):419.01147955021776,8:844.8036936801656):0.0;
tree STATE_6646000 = (((5:480.23410353896634,(((2:9.560247550736579,7:11.560247550736579):1.9528230297360043,3:11.513070580472583):22.946174297816672,4:36.459244878289255):445.77485866067707):463.04116212984695,(6:16.896241756284695,1:14.896241756284695):928.3790239125286):852.823108853677,8:1798.5983745224903):0.0;
tree STATE_6647000 = (((5:204.74624874511767,(((3:2.1975296101713866,4:4.197529610171387):1.4049882989284903,7:5.602517909099877):5.006416172613447,2:8.608934081713324):196.13731466340434):133.6200638096078,(6:5.8413314653031385,1:3.8413314653031385):334.52498108942234):411.1735820503857,8:752.0398946051112):0.0;
tree STATE_6648000 = (((5:301.2673985458789,((3:4.0909112114828865,(7:2.0573424574477865,2:0.05734245744778654):4.0335687540351):6.113434545397173,4:12.204345756880059):291.06305278899885):154.46634670994501,(6:6.079756172585353,1:4.079756172585353):451.65398908323857):391.79046818596134,8:850.0242134417853):0.0;
tree STATE_6649000 = (((5:426.5999889260958,((4:8.301963911977875,(7:2.5173300465114834,2:0.5173300465114834):5.784633865466391):12.618482067516052,3:18.920445979493927):407.6795429466019):313.20963706191725,(6:5.5919966091487225,1:3.5919966091487225):736.2176293788643):463.1942346184578,8:1205.5038606064709):0.0;
tree STATE_6650000 = (((5:217.68253465769283,(((7:3.2770100012224526,3:1.2770100012224526):2.9192139723634365,2:4.196223973585889):8.882317427015158,4:15.078541400601047):204.6039932570918):209.52060575426935,(6:2.4035900801886045,1:0.40359008018860454):426.79955033177356):341.3914712501314,8:771.0946116620936):0.0;
tree STATE_6651000 = (((5:219.34127568835592,((3:1.3493898766284387,4:3.3493898766284387):12.750531050055393,(2:0.4189147636247763,7:2.4189147636247763):13.681006163059056):205.24135476167208):206.77122462742827,(6:2.7809056803182597,1:0.7809056803182597):425.33159463546593):321.92350942572426,8:750.5360097415085):0.0;
tree STATE_6652000 = (((5:205.98802167575482,((3:0.047570022831230574,(4:0.6932212276627823,7:0.6932212276627823):1.3543487951684483):1.9047037482160345,2:1.952273771047265):204.03574790470756):149.83747685385177,(6:2.0119446683646323,1:0.01194466836463226):355.813553861242):319.73820707408066,8:678.0637056036873):0.0;
tree STATE_6653000 = (((5:319.5710463852185,((2:4.145106395109446,4:6.145106395109446):9.020531935725291,(7:4.813747050892221,3:2.8137470508922213):10.351891279942516):306.40540805438377):204.68657970640578,(6:22.510814592167034,1:20.510814592167034):503.74681149945724):467.1951862851147,8:993.952812376739):0.0;
tree STATE_6654000 = (((5:493.7547654554224,(((7:2.6178407556859633,3:0.6178407556859633):1.5694903540134777,2:2.187331109699441):25.511025422826776,4:29.69835653252622):466.05640892289614):417.745703701429,(6:18.39366265217053,1:16.39366265217053):895.1068065046809):720.5188260285394,8:1634.5192951853908):0.0;
tree STATE_6655000 = (((5:213.48227723792004,(((2:3.8764184239027637,7:5.876418423902764):1.098781854684419,3:4.975200278587183):4.370166630210884,4:11.345366908798066):204.13691032912197):166.13478198354093,(6:3.3432303033166018,1:1.3432303033166018):378.2738289181444):315.7195312990609,8:697.8365905205219):0.0;
tree STATE_6656000 = (((5:505.74476971602996,((2:10.348549191441935,(3:1.9506375497610788,7:3.950637549761079):8.397911641680857):0.05713171712148046,4:12.405680908563415):495.33908880746657):353.2753088897995,(6:6.580617874876644,1:4.580617874876644):854.4394607309528):1007.1926186366595,8:1868.712697242489):0.0;
tree STATE_6657000 = (((5:207.44390717421882,(4:11.582609388699309,((2:1.575958046982489,7:3.575958046982489):2.108304599474849,3:3.684262646457338):5.898346742241971):197.86129778551953):483.15463101092257,(6:2.3502887992778776,1:0.3502887992778776):690.2482493858635):274.5888599294018,8:967.6873981145432):0.0;
tree STATE_6658000 = (((5:197.64419617207454,(((2:2.1430989993894567,7:4.143098999389457):3.332344627862735,4:7.475443627252192):2.659213067069338,3:8.13465669432153):189.509539477753):183.19497162114408,(6:10.68966023268394,1:8.68966023268394):372.1495075605347):332.13791360869436,8:715.477081401913):0.0;
tree STATE_6659000 = (((5:172.13784069292106,(((2:0.3125641698301349,7:2.312564169830135):1.5983510586057479,3:1.9109152284358828):5.358441969412153,4:9.269357197848036):164.86848349507304):121.53126353421877,(6:3.7077598034648096,1:1.7077598034648096):291.96134442367503):441.46943465361454,8:737.6385388807544):0.0;
tree STATE_6660000 = (((5:433.4708162336901,((2:6.850529417929806,7:8.850529417929806):8.005262128442812,(3:5.134020975293654,4:7.134020975293654):9.721770571078963):418.61502468731743):260.9077582061032,(6:5.645387706386417,1:3.6453877063864173):690.7331867334069):579.0991213363934,8:1275.9776957761867):0.0;
tree STATE_6661000 = (((5:333.31463574538833,(((2:3.2657745528564295,7:5.2657745528564295):1.251226381284857,3:4.5170009341412865):13.844788068102602,4:20.36178900224389):314.95284674314445):243.81329556871543,(6:3.5590362486766773,1:1.5590362486766773):575.5688950654271):630.0801107155592,8:1209.708042029663):0.0;
tree STATE_6662000 = (((5:351.4038433448538,(((2:0.9134034967579696,3:0.9134034967579696):7.233158473185786,7:10.146561969943756):11.488315516347802,4:21.634877486291558):331.76896585856224):280.4835623329055,(6:12.55580802131719,1:10.55580802131719):621.3315976564421):792.7997296573876,8:1427.1871353351469):0.0;
tree STATE_6663000 = (((5:179.71939781119272,((4:3.6887272216198213,(3:1.1918132656489036,7:3.1918132656489036):0.4969139559709177):3.9761602405152967,2:5.664887462135118):174.0545103490576):127.44512093310504,(6:5.961289124378953,1:3.961289124378953):303.20322961991883):536.164038440335,8:845.8285571846328):0.0;
tree STATE_6664000 = (((5:299.7194673083005,((7:5.2696379454627,4:5.2696379454627):5.177649289648931,(2:3.598411328608906,3:3.598411328608906):4.848875906502725):291.2721800731889):214.88424369735412,(6:4.731854719660164,1:2.7318547196601637):511.87185628599445):594.7989309772164,8:1111.902641982871):0.0;
tree STATE_6665000 = (((5:619.5461881103449,(((4:10.035744529280784,7:10.035744529280784):0.17598557514899582,3:8.21173010442978):0.8974515468954856,2:9.109181651325265):610.4370064590197):298.0219989662627,(6:15.913667616457694,1:13.913667616457694):903.6545194601499):932.1508629372107,8:1852.2190500138183):0.0;
tree STATE_6666000 = (((5:243.58033723906217,((3:0.6170085696649634,7:2.6170085696649634):3.6146107322182983,(2:0.794590821210444,4:2.794590821210444):3.4370284806728177):239.34871793717892):183.4469568073409,(6:12.073281434586685,1:10.073281434586685):416.9540126118164):358.9015434507314,8:788.4288374971345):0.0;
tree STATE_6667000 = (((5:217.81272333448138,(((7:2.3835951524084042,4:2.3835951524084042):0.14307777593876603,2:0.5266729283471703):1.0111704024099577,3:1.537843330757128):216.27488000372423):134.32267462195122,(6:2.6026609058689214,1:0.6026609058689214):351.5327370505637):301.1667394717182,8:655.8021374281508):0.0;
tree STATE_6668000 = (((5:240.02400823340747,((7:4.066048788137087,4:4.066048788137087):0.21104023357030854,(2:1.898583254783536,3:1.898583254783536):0.3785057669238592):237.7469192117001):101.37158371459327,(6:5.021141897424632,1:3.0211418974246316):338.3744500505761):333.5735214987361,8:677.4691134467369):0.0;
tree STATE_6669000 = (((5:360.2878497120575,((7:6.300760789865677,3:4.300760789865677):2.7280786558202426,(2:6.179809299758695,4:8.179809299758695):0.8490301459272249):353.25901026637155):340.23205765566655,(6:5.086469885345892,1:3.086469885345892):697.4334374823782):399.9908104135509,8:1103.010717781275):0.0;
tree STATE_6670000 = (((5:209.23352320556063,(((2:3.0854904336836606,4:5.085490433683661):3.5036693790798017,7:8.589159812763462):0.8567547342209672,3:7.4459145469844294):201.7876086585762):189.34801712219678,(6:4.136379027014748,1:2.1363790270147476):396.44516130074265):289.6381536308623,8:690.7196939586197):0.0;
tree STATE_6671000 = (((5:229.17488804479927,((3:2.6848120883281608,4:4.684812088328161):2.9029175514859817,(7:3.2911523124565054,2:1.2911523124565054):4.296577327357637):223.58715840498513):247.12468106810275,(6:3.765061859983624,1:1.765061859983624):474.5345072529184):335.0574021715641,8:813.8569712844661):0.0;
tree STATE_6672000 = (((5:278.32981018808755,(((7:3.2239868094799364,3:1.2239868094799364):0.5343874378145061,2:1.7583742472944426):6.347180648211948,4:10.10555489550639):270.2242552925812):136.5907099721353,(6:4.903636250557516,1:2.9036362505575157):412.01688390966535):418.2469172071924,8:835.6674373674152):0.0;
tree STATE_6673000 = (((5:480.38533371034725,(((2:0.7208663071234747,7:2.7208663071234747):1.4693772293609242,3:2.190243536484399):1.8160160054567243,4:6.006259541941123):476.37907416840613):397.1850069114089,(6:6.603367487365739,1:4.603367487365739):872.9669731343904):559.9863909491277,8:1440.0567315708838):0.0;
tree STATE_6674000 = (((5:297.1170680388622,(((2:0.13807247734362882,3:0.13807247734362882):3.787451308581015,4:5.925523785924644):4.9096038836031655,7:10.83512766952781):288.2819403693344):171.04919871341457,(6:4.792999305258861,1:2.792999305258861):465.3732674470179):469.73437646836135,8:940.4006432206381):0.0;
tree STATE_6675000 = (((5:378.8452062692329,(((7:4.773738962594601,3:2.773738962594601):1.6200959332958398,2:4.393834895890441):6.233078137667716,4:12.626913033558157):368.21829323567476):316.45320987222647,(6:8.36789586359003,1:6.3678958635900305):688.9305202778694):611.0329333369303,8:1308.8313494783897):0.0;
tree STATE_6676000 = (((5:243.18907142113648,(((2:0.29156451955369445,3:0.29156451955369445):0.7728580521755424,7:3.064422571729237):0.9443181466181043,4:4.008740718347341):241.18033070278912):253.79482549504155,(6:2.416147845535116,1:0.4161478455351162):496.5677490706429):434.4564071849209,8:933.940304101099):0.0;
tree STATE_6677000 = (((5:170.42061553563082,(((7:2.2718752111769,2:0.27187521117690006):4.399349190989213,3:4.6712244021661125):8.261190163487006,4:14.932414565653119):157.4882009699777):269.23914642693364,(6:2.1844902442476095,1:0.18449024424760951):439.47527171831683):309.5792019606178,8:751.7389639231823):0.0;
tree STATE_6678000 = (((5:155.19358836047783,(4:12.017157453890347,((2:3.274504703833399,3:3.274504703833399):0.15438702795514292,7:5.428891731788542):6.588265722101805):145.17643090658748):135.82523693163157,(6:2.064491362057814,1:0.0644913620578138):290.9543339300516):439.9366253598601,8:733.4554506519695):0.0;
tree STATE_6679000 = (((5:304.38292300373365,((4:5.406819632169249,(7:4.069066333100595,3:2.0690663331005954):1.3377532990686536):1.7519105894404579,2:5.158730221609707):299.22419278212396):492.2450278644381,(6:3.804322727715072,1:1.8043227277150722):794.8236281404567):677.4924678025028,8:1476.6204186706746):0.0;
tree STATE_6680000 = (((5:522.1391505877926,(4:18.049767976786335,((3:4.669144475809031,7:6.669144475809031):4.277547845419118,2:8.946692321228149):7.103075655558186):506.08938261100633):331.32157073338226,(6:14.67625412390023,1:12.67625412390023):840.7844671972747):890.3214104653426,8:1746.2821317865175):0.0;
tree STATE_6681000 = (((5:215.56557016917188,(((4:2.9703348386580517,2:0.9703348386580517):0.32150254102471987,3:1.2918373796827716):4.001365954180119,7:7.29320333386289):210.272366835309):118.10518222313564,(6:5.918845257035801,1:3.9188452570358008):329.7519071352717):348.0579241214643,8:684.2286765137718):0.0;
tree STATE_6682000 = (((5:389.9045981696669,(4:11.5076684157991,((3:0.06957042186932805,2:0.06957042186932805):6.688523779381258,7:8.758094201250586):2.749574214548515):380.39692975386777):299.2406560373462,(6:4.933022454544207,1:2.933022454544207):686.2122317524688):917.4419211545562,8:1609.0871753615693):0.0;
tree STATE_6683000 = (((5:231.21200360225578,((7:5.274467799982477,2:3.274467799982477):0.7639200138512674,(3:0.7972997309944692,4:2.797299730994469):3.2410880828392754):227.17361578842204):177.90544071004388,(6:3.4625224153381087,1:1.4625224153381087):407.6549218969615):376.4464436798653,8:788.063887992165):0.0;
tree STATE_6684000 = (((5:180.18815360262937,(((4:2.5447995924175597,2:0.5447995924175597):2.878721414606069,7:5.423521007023629):1.2450938264884384,3:4.668614833512067):175.5195387691173):154.74666103905435,(6:3.8444649925195034,1:1.8444649925195034):333.09034964916424):393.0119058280761,8:730.4467204697598):0.0;
tree STATE_6685000 = (((5:142.6580764407622,((4:3.6281492460738516,2:1.6281492460738516):3.5050490005859203,(3:1.009109639510081,7:3.009109639510081):4.124088607149691):137.52487819410243):153.26535381137344,(6:2.2679485842890723,1:0.2679485842890723):295.6554816678466):342.86372690004475,8:641.2871571521804):0.0;
tree STATE_6686000 = (((5:237.46281788307834,(((2:0.44698880364731597,7:2.446988803647316):0.8096454010144236,3:1.2566342046617396):4.370957484193793,4:7.627591688855533):231.8352261942228):119.81450334210115,(6:3.9865974514977864,1:1.9865974514977864):355.2907237736817):544.3910063316732,8:904.1683275568527):0.0;
tree STATE_6687000 = (((5:202.24651967079924,(((3:2.4393495983838083,2:2.4393495983838083):0.07523071762540212,7:4.51458031600921):1.9247823991848696,4:6.43936271519408):197.80715695560517):158.31174876934458,(6:3.164219300632179,1:1.1642193006321788):359.39404913951165):433.9108819653726,8:796.9691504055164):0.0;
tree STATE_6688000 = (((5:155.93748266274986,((7:3.00035114605078,(2:0.6184392066754691,3:0.6184392066754691):0.381911939375311):2.024725255542753,4:5.025076401593533):152.91240626115632):154.4025473997272,(6:4.135713897742359,1:2.1357138977423586):308.20431616473473):391.6308941060358,8:704.4709241685129):0.0;
tree STATE_6689000 = (((5:465.9115635033024,((7:9.221671614754138,3:7.221671614754138):1.8774644838272465,(4:2.6336466408656793,2:0.6336466408656793):8.465489457715705):456.812427404721):296.9844958163563,(6:3.9435619008126492,1:1.9435619008126492):760.9524974188461):563.2845867749372,8:1328.6806460945959):0.0;
tree STATE_6690000 = (((5:530.6273721429284,((7:7.330343196646387,(2:1.5809513867964853,3:1.5809513867964853):3.749391809849902):6.31829314846202,4:13.648636345108407):518.9787357978199):717.7320350694176,(6:5.2304474225687905,1:3.2304474225687905):1245.1289597897771):550.7037703167973,8:1801.5631775291433):0.0;
tree STATE_6691000 = (((5:516.3379609471477,((2:8.883057971034729,7:10.883057971034729):2.58117085326648,(4:9.636721047268106,3:7.6367210472681055):3.8275077770331034):504.87373212284655):419.7915163277688,(6:6.941101348630883,1:4.941101348630883):931.1883759262856):819.1905286686044,8:1757.820005943521):0.0;
tree STATE_6692000 = (((5:204.08010616126867,(((3:0.45216778237919275,4:2.4521677823791928):1.9967402288522367,7:4.448908011231429):0.7701582596668919,2:3.2190662708983213):200.86103989037036):119.35757174906527,(6:4.457542188943471,1:2.4575421889434708):320.98013572139047):339.92388386853156,8:665.8615617788655):0.0;
tree STATE_6693000 = (((5:260.98424623890475,(((7:3.831735751245626,3:1.8317357512456258):2.3925268150050316,4:6.224262566250657):3.3577516007524677,2:7.582014167003125):253.4022320719016):147.1137529682942,(6:10.024995954314466,1:8.024995954314466):400.07300325288446):552.897011787657,8:963.4950109948559):0.0;
tree STATE_6694000 = (((5:373.7892899669404,(((7:3.2371877928530295,3:1.2371877928530295):1.5110742149123904,2:2.74826200776542):1.9497881263934476,4:6.698050134158867):369.0912398327815):404.25355787491355,(6:3.8277027484490276,1:1.8277027484490276):776.2151450934049):614.2328861530432,8:1394.775733994897):0.0;
tree STATE_6695000 = (((5:274.4637619120161,((7:4.8837458184054885,(2:1.0849156662254895,3:1.0849156662254895):1.798830152179999):0.5699279230371381,4:5.453673741442627):271.01008817057345):214.1583662465323,(6:2.975512714281225,1:0.975512714281225):487.6466154442671):370.6250633622349,8:861.7471915207833):0.0;
tree STATE_6696000 = (((5:425.2293064501136,(((7:7.134182637520327,2:5.134182637520327):2.0068856552330896,4:9.141068292753417):2.560790444637835,3:9.701858737391252):415.52744771272233):268.66622468153065,(6:3.0096548065078226,1:1.0096548065078226):692.8858763251365):926.7479857654243,8:1623.1435168970686):0.0;
tree STATE_6697000 = (((5:293.0126736670631,(((4:5.656990152871359,3:3.6569901528713586):2.84799807715288,2:6.504988230024239):1.5606535651603544,7:10.065641795184593):284.9470318718785):329.2713020139168,(6:2.845830724522177,1:0.8458307245221768):621.4381449564577):770.3443882123029,8:1395.1283638932828):0.0;
tree STATE_6698000 = (((5:233.17767914881915,((3:7.161019187596777,2:7.161019187596777):1.0298057675466143,(4:7.784200617211377,7:7.784200617211377):2.406624337932014):224.98685419367575):150.2554956794096,(6:4.15185018070144,1:2.15185018070144):381.2813246475273):437.05233606721083,8:822.9855108954396):0.0;
tree STATE_6699000 = (((5:176.33458889077392,(((4:3.7917985795904077,7:3.7917985795904077):0.37942242780099367,2:2.1712210073914013):0.8240117890425589,3:2.9952327964339602):173.33935609433996):151.1805909801475,(6:2.763533859731834,1:0.763533859731834):326.7516460111896):339.0326602346961,8:669.0478401056175):0.0;
tree STATE_6700000 = (((5:215.10624329353382,((7:3.7123414135593187,(3:1.6677644485594074,4:3.6677644485594074):0.04457696499991126):0.1362125876025777,2:1.8485540011618964):213.25768929237194):172.3399670504667,(6:2.137872393038231,1:0.13787239303823107):387.3083379509623):256.0916375007214,8:646.0378478447219):0.0;
tree STATE_6701000 = (((5:315.6904366551223,(((2:0.7697276430426934,7:2.7697276430426934):8.804375474295043,3:9.574103117337735):20.277656065546957,4:31.85175918288469):285.83867747223763):275.4503016996647,(6:6.230026802907812,1:4.230026802907812):586.9107115518792):547.5691332965699,8:1141.209871651357):0.0;
tree STATE_6702000 = (((5:323.78902641503714,(((3:4.8492379405659305,7:6.8492379405659305):1.2970361360146478,4:8.146274076580578):8.34751936407465,2:14.493793440655228):309.2952329743819):262.50807094041784,(6:4.155166773437119,1:2.155166773437119):584.1419305820178):308.8617315047867,8:897.6588288602417):0.0;
tree STATE_6703000 = (((5:279.28126597589375,(((2:1.8504795780450038,7:3.850479578045004):4.422933467442812,3:6.273413045487816):2.4644605546330496,4:10.737873600120865):270.5433923757729):278.4188549752467,(6:4.809004132300837,1:2.809004132300837):554.8911168188396):579.1204177985514,8:1139.3205387496919):0.0;
tree STATE_6704000 = (((5:552.8487693152623,((7:7.369668587245932,3:5.369668587245932):1.963391309406462,(2:6.286539633737174,4:8.286539633737174):1.0465202629152195):545.51570941861):399.78275846142594,(6:4.308174247284326,1:2.3081742472843256):950.3233535294039):928.5025774626417,8:1883.63410523933):0.0;
tree STATE_6705000 = (((5:375.3703587622783,((2:5.697940799550766,3:5.697940799550766):10.95663778893048,(7:5.998579691606213,4:5.998579691606213):12.655998896875033):358.71578017379704):467.55307545438797,(6:2.630914840561413,1:0.6309148405614131):842.2925193761048):516.7642176438821,8:1362.1876518605484):0.0;
tree STATE_6706000 = (((5:210.49855788937512,((4:6.264110286397355,7:6.264110286397355):0.7755844548952124,(3:4.070526533409517,2:4.070526533409517):0.969168207883051):205.45886314808254):131.64369015634722,(6:2.818138642579556,1:0.818138642579556):341.32410940314276):302.943458024345,8:647.5857060700673):0.0;
tree STATE_6707000 = (((5:229.46320703053198,((7:4.692321525452812,2:2.6923215254528117):0.5211872055500741,(4:4.68655289926142,3:2.68655289926142):0.526955831741466):226.2496982995291):151.41632937997383,(6:3.7588496265217763,1:1.7588496265217763):379.120686783984):256.88653090764467,8:640.2660673181505):0.0;
tree STATE_6708000 = (((5:277.35200101032797,(((2:2.8637264262520645,4:4.8637264262520645):6.6123757175076765,7:11.476102143759741):0.7800831311708993,3:10.25618527493064):267.0958157353973):212.4442461068984,(6:7.88890229212833,1:5.88890229212833):483.90734482509805):404.14800676643745,8:896.4442538836638):0.0;
tree STATE_6709000 = (((5:225.08772431832057,(((7:3.3609649988389547,4:3.3609649988389547):1.977470553565742,3:3.3384355524046967):1.5352365410413302,2:4.873672093446027):220.21405222487454):173.5045473059222,(6:4.799353478939668,1:2.7993534789396683):395.7929181453031):325.50509030302095,8:726.5973619272637):0.0;
tree STATE_6710000 = (((5:283.67322055407027,((2:0.017435710655493875,4:2.017435710655494):10.130118564986281,(7:2.7538022147861136,3:0.7538022147861136):9.393752060855661):273.5256662784285):197.68855329921195,(6:9.508608790863757,1:7.508608790863757):473.85316506241844):402.78928654332276,8:886.651060396605):0.0;
tree STATE_6711000 = (((5:295.08079676346875,(((3:2.256636798799944,4:4.256636798799944):0.6209589982715418,2:2.8775957970714856):9.557615944798378,7:14.435211741869864):282.6455850215989):232.5649200851936,(6:3.181192677610029,1:1.1811926776100292):526.4645241710523):310.72074563304,8:840.8664624817023):0.0;
tree STATE_6712000 = (((5:224.90822938619613,((4:4.306569752688537,2:2.306569752688537):1.6625171014030151,(3:1.4251560463578112,7:3.4251560463578112):2.543930807733741):220.93914253210457):146.76058726341194,(6:2.9196576126122924,1:0.9196576126122924):370.74915903699576):294.4697817475941,8:668.6385983972021):0.0;
tree STATE_6713000 = (((5:227.8296305712847,((7:3.212278564784317,2:1.212278564784317):2.236327019301824,(3:0.9940577193897262,4:2.994057719389726):2.4545478646964147):224.38102498719854):178.06747638167363,(6:5.638453039018134,1:3.6384530390181338):402.2586539139402):385.3403314464615,8:793.7374383994198):0.0;
tree STATE_6714000 = (((5:593.8379123904696,((7:27.205430139458223,2:25.205430139458223):0.25911825461278326,(3:15.506582364429697,4:17.506582364429697):9.957966029641309):568.3733639963986):470.1954293094617,(6:3.861194644276333,1:1.861194644276333):1062.172147055655):641.813166818295,8:1708.3465085182263):0.0;
tree STATE_6715000 = (((5:275.61566926324826,(((2:0.05290400017660035,7:2.0529040001766004):3.83598301404187,3:3.8888870142184704):4.345164191640997,4:10.234051205859467):267.3816180573888):179.74386773644437,(6:2.609920458049299,1:0.6099204580492992):454.7496165416433):341.9233306894257,8:799.7828676891183):0.0;
tree STATE_6716000 = (((5:219.88479372672296,((3:4.16181992185516,(7:4.8893125261970525,4:4.8893125261970525):1.2725073956581072):7.107826578400039,2:11.269646500255199):208.61514722646777):133.90018968170196,(6:2.392323546990018,1:0.3923235469900179):353.3926598614349):340.67523128853037,8:696.9602146969553):0.0;
tree STATE_6717000 = (((5:207.24683927716032,((2:4.4843212975062094,4:6.4843212975062094):0.28512530976163575,(3:0.10527039353951917,7:2.105270393539519):4.664176213728326):202.47739266989248):235.56483472637441,(6:2.5808474811068707,1:0.5808474811068707):442.2308265224279):444.4513602700792,8:889.7630342736139):0.0;
tree STATE_6718000 = (((5:267.15440945390753,((3:1.7190935131363307,(4:1.6071141321339395,7:1.6071141321339395):2.1119793810023912):1.4756759367036123,2:3.194769449839943):263.9596400040676):199.52369517268312,(6:2.1893532651756846,1:0.18935326517568463):466.488751361415):612.0083674955889,8:1081.1864721221796):0.0;
tree STATE_6719000 = (((5:312.0978781336436,(((7:6.826923755035415,2:4.826923755035415):7.846926278482253,3:12.673850033517668):0.6104826209264154,4:15.284332654444084):298.8135454791995):263.0579835130493,(6:2.97117550237965,1:0.97117550237965):574.1846861443132):394.1736825934969,8:971.8295442401898):0.0;
tree STATE_6720000 = (((5:270.15153451604385,((2:8.58359225375548,7:10.58359225375548):3.5769190186405293,(4:12.914637860821475,3:10.914637860821475):1.245873411574534):257.9910232436478):194.19306408497664,(6:12.530185686220959,1:10.530185686220959):453.81441291479956):390.1318175151706,8:856.9764161161911):0.0;
tree STATE_6721000 = (((5:381.5661346955503,((7:16.765880156029475,2:14.765880156029475):2.5088792514824547,(3:12.656478000006155,4:14.656478000006155):4.6182814075057745):364.2913752880384):318.2555025994161,(6:12.453024125841479,1:10.453024125841479):689.368613169125):202.0918141896143,8:904.4134514845807):0.0;
tree STATE_6722000 = (((5:288.8369066898529,((3:9.087287707747409,(2:4.5022988815856095,4:6.5022988815856095):4.5849888261617995):10.86488320309694,7:21.952170910844348):268.88473577900857):248.20102748746677,(6:6.341526915510676,1:4.341526915510676):532.696407261809):377.1355980885555,8:916.6735322658752):0.0;
tree STATE_6723000 = (((5:198.05194885228642,(((2:1.3622633397318022,3:1.3622633397318022):6.710339508490845,4:10.072602848222648):1.1674772840412455,7:11.240080132263893):188.81186872002252):127.42045992977202,(6:6.271359686621175,1:4.271359686621175):321.20104909543727):403.88472725021074,8:731.8571360322692):0.0;
tree STATE_6724000 = (((5:193.19743206625958,(((4:8.360528124634929,2:6.360528124634929):2.856593381115797,7:11.217121505750725):3.529959318198056,3:12.747080823948782):180.4503512423108):215.64380078179636,(6:4.74933604485306,1:2.7493360448530604):406.09189680320287):269.26103656408907,8:680.602269412145):0.0;
tree STATE_6725000 = (((5:277.96701414119354,((3:1.5440242917519713,7:3.5440242917519713):1.6955197596947595,(2:2.0177576951017437,4:4.017757695101744):1.2217863563449871):274.7274700897468):84.93204591162902,(6:9.299042936103303,1:7.299042936103303):355.60001711671924):386.5144012847738,8:751.9134613375963):0.0;
tree STATE_6726000 = (((5:154.02408230240408,(((3:0.4629033048734188,7:2.462903304873419):0.5147234134281011,4:2.97762671830152):0.12607367769726174,2:1.1037003959987817):152.9203819064053):171.20073395104694,(6:5.097162352512441,1:3.0971623525124414):322.1276539009386):356.45512869675184,8:684.1799449502029):0.0;
tree STATE_6727000 = (((5:264.16989567211283,(((2:0.43964666990293155,7:2.4396466699029316):0.5532140357153579,3:0.9928607056182894):2.997239827320704,4:5.990100532938993):260.17979513917385):175.78431555610103,(6:4.2686251176584795,1:2.2686251176584795):437.6855861105554):407.5602224880892,8:850.0144337163031):0.0;
tree STATE_6728000 = (((5:348.8738853667625,(((3:0.2790933088736587,7:2.2790933088736587):2.713805137260815,2:2.9928984461344736):8.038870308113198,4:13.031768754247672):337.84211661251487):281.92274428586023,(6:4.771303318195669,1:2.7713033181956694):628.0253263344271):414.24705559899587,8:1047.5436852516186):0.0;
tree STATE_6729000 = (((5:187.26871039574712,(((7:1.3265003189027893,4:1.3265003189027893):0.8241754572845785,2:0.15067577618736783):4.573882437237552,3:4.72455821342492):182.5441521823222):214.08635594462118,(6:3.203320449791535,1:1.2033204497915349):400.15174589057676):359.35162766885577,8:763.2066940092241):0.0;
tree STATE_6730000 = (((5:267.2812316267828,(((7:2.2921721924384335,2:0.2921721924384335):8.467598243979216,4:10.75977043641765):0.4792829494600923,3:9.239053385877742):258.04217824090506):239.1762854471279,(6:2.7612838566126556,1:0.7612838566126556):505.6962332172981):391.26366976148256,8:900.2211868353933):0.0;
tree STATE_6731000 = (((5:152.8002882138711,(((2:0.2336077631870066,3:0.2336077631870066):4.836198907821023,7:7.069806671008029):0.9703620683917134,4:8.040168739399743):146.76011947447137):185.62829095316454,(6:2.0033161452238075,1:0.0033161452238075206):338.4252630218118):353.70755440315065,8:694.6361335701863):0.0;
tree STATE_6732000 = (((5:173.75120994609216,(((7:4.027236943499874,3:2.027236943499874):1.4254444089758005,2:3.4526813524756745):9.181212696118212,4:14.633894048593888):161.11731589749826):134.93775298053612,(6:2.8049443391944777,1:0.8049443391944777):307.8840185874338):422.73934346256544,8:733.9283063891937):0.0;
tree STATE_6733000 = (((5:277.59350714118005,((2:3.414165505185247,(7:4.201987681750579,4:4.201987681750579):1.2121778234346685):4.8312758368605095,3:8.245441342045757):269.3480657991343):238.41762100802288,(6:2.15231131737722,1:0.15231131737722015):515.8588168318257):557.537577552419,8:1076.0487057016219):0.0;
tree STATE_6734000 = (((5:310.5036691965251,((2:7.04985365235375,3:7.04985365235375):2.4902155173567415,(4:4.128559630030267,7:4.128559630030267):7.411509539680225):300.9636000268146):400.3352144884988,(6:2.478353251975188,1:0.4783532519751881):710.3605304330488):715.2417612475584,8:1428.5806449325823):0.0;
tree STATE_6735000 = (((5:347.619521493413,((4:11.859591194552063,2:9.859591194552063):4.918759485746094,(7:2.524117375608357,3:0.5241173756083568):14.2542333046898):332.84117081311484):226.63464615556427,(6:4.652918261988038,1:2.652918261988038):571.6012493869893):743.684870599757,8:1320.4390382487343):0.0;
tree STATE_6736000 = (((5:374.07824657980984,((7:3.967345756880869,4:3.967345756880869):1.9995480882140395,(2:2.114178416947004,3:2.114178416947004):1.8527154281479046):370.11135273471496):102.43800082632475,(6:2.7733453183739507,1:0.7733453183739507):475.7429020877606):450.4070263486548,8:929.4232737547894):0.0;
tree STATE_6737000 = (((5:349.821038046614,((3:5.795828040329617,4:7.795828040329617):5.561843313092226,(2:2.9421717658711835,7:4.9421717658711835):8.41549958755066):338.46336669319214):196.2601475151817,(6:6.643709939906351,1:4.643709939906351):541.4374756218893):524.466940351325,8:1073.0481259131207):0.0;
tree STATE_6738000 = (((5:224.06570674501262,((4:3.8444031087729336,2:1.8444031087729336):9.600800107372438,(3:3.8463272289871098,7:5.84632722898711):7.598875987158261):212.62050352886726):334.04840435653506,(6:4.823923927598003,1:2.8239239275980026):555.2901871739497):676.2276519923848,8:1236.8417630939325):0.0;
tree STATE_6739000 = (((5:190.64808334834757,(((3:2.5585731996037957,7:4.558573199603796):1.062845277944695,2:3.6214184775484908):1.5872831914482468,4:7.208701668996738):185.43938167935084):160.12181881937724,(6:2.3320182450766826,1:0.33201824507668265):350.4378839226481):337.63831198481375,8:690.9082141525386):0.0;
tree STATE_6740000 = (((5:261.6465494836949,(((2:1.6146074598366047,7:3.6146074598366047):4.167638004214187,3:5.782245464050792):0.443801367356496,4:8.226046831407288):255.4205026522876):253.5874328037088,(6:3.84249669942116,1:1.8424966994211598):513.3914855879825):368.78334794607224,8:886.517330233476):0.0;
tree STATE_6741000 = (((5:156.30523341655814,((7:4.520006926812054,2:2.520006926812054):0.39771631397694396,(3:0.6359782190967032,4:2.635978219096703):2.281745021692295):153.38751017576914):163.53408191036866,(6:2.252342399464404,1:0.25234239946440384):319.5869729274624):454.45066710171864,8:776.7899824286454):0.0;
tree STATE_6742000 = (((5:271.7641542305827,(((7:3.2821625198593303,3:1.2821625198593303):2.883531820731954,4:6.165694340591284):0.010412908959401612,2:4.176107249550686):267.588046981032):246.4153631183159,(6:5.398290096543431,1:3.3982900965434313):514.7812272523552):598.6039440607783,8:1119.2834614096769):0.0;
tree STATE_6743000 = (((5:205.4963585731524,(((2:4.476120012293417,4:6.476120012293417):5.141649335582563,3:9.61776934787598):1.5539805175573616,7:13.171749865433341):194.32460870771905):219.96646991279152,(6:5.516116119941831,1:3.516116119941831):421.9467123660021):497.3705012782818,8:925.3333297642257):0.0;
tree STATE_6744000 = (((5:172.30853361133634,(((3:1.088149372984713,2:1.088149372984713):2.304453669079864,7:5.392603042064577):2.0995564507454016,4:7.492159492809979):166.81637411852637):124.69302232747273,(6:3.0629854460054267,1:1.0629854460054267):295.93857049280365):467.9029466722946,8:767.4045026111037):0.0;
tree STATE_6745000 = (((5:165.51226905499124,(((2:0.9839533111967449,3:0.9839533111967449):0.9550262658483013,7:3.938979577045046):3.866116755159462,4:7.805096332204508):159.70717272278674):188.08238237471113,(6:2.7049402671994147,1:0.7049402671994147):352.889711162503):451.39057782188115,8:807.4852292515835):0.0;
tree STATE_6746000 = (((5:185.7726990017444,((4:6.520127887915247,(2:0.9814766722190895,3:0.9814766722190895):3.538651215696157):1.5216215085592077,7:8.041749396474454):179.73094960526996):157.60118846053075,(6:3.8149186242609607,1:1.8149186242609607):341.5589688380142):410.6696766492425,8:756.5435641115176):0.0;
tree STATE_6747000 = (((5:148.92962206526295,(((2:0.1056615316146563,7:2.1056615316146563):1.383645623242741,3:1.4893071548573973):3.157817731163462,4:6.647124886020859):144.28249717924209):189.31573816805445,(6:3.2826244953085317,1:1.2826244953085317):336.96273573800886):429.19401638324547,8:769.9393766165629):0.0;
tree STATE_6748000 = (((5:275.42721577746636,(((7:4.032422851054159,2:2.032422851054159):5.248312270626224,3:7.280735121680383):6.407033767305428,4:15.687768888985811):261.73944688848053):264.26727938901524,(6:7.634241561932553,1:5.634241561932553):534.0602536045491):590.5276669428104,8:1132.722162109292):0.0;
tree STATE_6749000 = (((5:212.12735652299045,((3:1.9489608317407399,4:3.94896083174074):2.8058768329421975,(2:3.8195396545233846,7:5.819539654523385):0.9352980101595527):207.37251885830753):216.43351206005195,(6:7.876121031316673,1:5.876121031316673):422.6847475517257):557.7003290665245,8:988.761197649567):0.0;
tree STATE_6750000 = (((5:147.34596571423577,(((4:6.637735908862622,3:4.637735908862622):0.34246000541403454,2:4.980195914276656):0.32518973157913234,7:7.305385645855789):142.04058006838):195.12306905481665,(6:4.588507742447865,1:2.588507742447865):339.88052702660457):650.4173073399527,8:995.3863421090051):0.0;
tree STATE_6751000 = (((5:210.08784589730158,((3:0.8278373629733107,(4:1.6423907825911455,7:1.6423907825911455):1.1854465803821652):1.7143263516220566,2:2.5421637145953673):207.5456821827062):155.3535241972063,(6:4.514645070320853,1:2.514645070320853):362.926725024187):472.366109405152,8:840.3074794996598):0.0;
tree STATE_6752000 = (((5:160.72998995085317,(((3:0.7870862757334178,7:2.787086275733418):5.061740253625531,2:5.8488265293589485):3.2531780812284,4:11.102004610587349):151.6279853402658):153.20289297780704,(6:4.585708905218139,1:2.585708905218139):311.34717402344205):546.3187105530467,8:862.7515934817069):0.0;
tree STATE_6753000 = (((5:159.58234225714733,((2:2.2864261211842454,(7:3.4301745510006034,3:1.4301745510006034):0.856251570183642):2.931945564652519,4:7.218371685836765):154.36397057131057):124.13577356110795,(6:2.8378097375903057,1:0.8378097375903057):282.880306080665):405.4454856265757,8:691.663601444831):0.0;
tree STATE_6754000 = (((5:158.20564767898946,(((3:0.44017011359201863,7:2.4401701135920186):2.261949013548816,2:2.7021191271408345):2.500907160718814,4:7.2030262878596485):153.00262139112982):176.8386299535207,(6:2.0100703068274512,1:0.010070306827451247):335.0342073256827):464.3557904859105,8:801.9000681184207):0.0;
tree STATE_6755000 = (((5:259.5558246995501,((7:5.8292085858357545,4:5.8292085858357545):3.431469450081929,(2:0.0466085563225378,3:0.0466085563225378):7.214069479595146):252.2951466636324):248.47609043863105,(6:2.30228871066059,1:0.3022887106605898):507.72962642752054):525.3462671148659,8:1035.878182253047):0.0;
tree STATE_6756000 = (((5:435.619963055582,(((3:8.804534470311845,2:8.804534470311845):2.255231955392235,7:13.05976642570408):5.243542427352683,4:18.303308853056762):419.3166542025252):502.3208430904668,(6:7.327906382222744,1:5.327906382222744):932.612899763826):936.2273842946242,8:1876.668190440673):0.0;
tree STATE_6757000 = (((5:200.86950844649715,(((2:0.5539392228398987,3:0.5539392228398987):0.24888950199562654,4:2.8028287248355253):0.5028162478888456,7:3.305644972724371):199.56386347377278):101.35337971479487,(6:4.251986562231409,1:2.2519865622314086):299.9709015990606):366.7349160872844,8:671.4578042485764):0.0;
tree STATE_6758000 = (((5:177.1048986057728,(((2:0.24401917194279932,3:0.24401917194279932):0.6032937182404114,7:2.8473128901832108):2.949241530788519,4:5.79655442097173):173.3083441848011):183.91402824392458,(6:5.455567342720886,1:3.4555673427208857):357.5633595069765):381.12955101425115,8:744.6484778639485):0.0;
tree STATE_6759000 = (((5:386.8744240888077,(((7:4.634502430664654,2:2.6345024306646536):2.1354296586770145,3:4.769932089341668):7.484777892353374,4:14.254709981695042):374.61971410711266):301.8168113579545,(6:6.5796513054214945,1:4.5796513054214945):684.1115841413407):488.4803387088193,8:1179.6715741555815):0.0;
tree STATE_6760000 = (((5:199.88424182349434,(((7:2.1492533714969855,3:0.14925337149698548):3.725652013989943,4:5.874905385486929):0.8369075970424866,2:4.711812982529415):195.17242884096493):96.46502477615905,(6:4.697708076923832,1:2.697708076923832):293.65155852272954):386.719898645141,8:685.5691652447944):0.0;
tree STATE_6761000 = (((5:282.5466408662641,(((2:1.0116045316278095,3:1.0116045316278095):2.8126442764577053,7:5.824248808085515):5.615129563772126,4:11.439378371857641):273.1072624944065):176.86396587269013,(6:5.947090915586488,1:3.9470909155864877):455.46351582336774):427.02420630012807,8:888.9348130390823):0.0;
tree STATE_6762000 = (((5:563.5128789438652,(((4:6.430308980199283,3:4.430308980199283):7.612405939580014,7:14.042714919779296):1.8458413026345468,2:13.888556222413843):549.6243227214513):371.0205250478833,(6:15.193483239745094,1:13.193483239745094):921.3399207520034):837.6744333053022,8:1774.7078372970507):0.0;
tree STATE_6763000 = (((5:252.75956794688906,(((4:3.3484867702024776,2:1.3484867702024776):1.6847924048835075,7:5.033279175085985):1.1308211217868571,3:4.164100296872842):248.59546765001622):178.37609101531544,(6:7.0325643609704755,1:5.0325643609704755):426.10309460123403):410.07351898498325,8:843.7091779471878):0.0;
tree STATE_6764000 = (((5:314.14628569262936,((7:6.180000621697827,(2:1.0610041391868328,3:1.0610041391868328):3.1189964825109944):6.281209756704479,4:12.461210378402306):303.68507531422705):137.24716098675913,(6:7.803524047722883,1:5.803524047722883):445.5899226316656):328.2595641731739,8:782.1530108525624):0.0;
tree STATE_6765000 = (((5:185.64390518590955,(((2:4.135146834754345,7:6.135146834754345):0.6303150711892469,3:4.765461905943592):3.6231897208971446,4:10.388651626840737):177.25525355906882):151.06911065514765,(6:5.16406473355991,1:3.1640647335599104):333.5489511074973):324.54395118223033,8:663.7569670232875):0.0;
tree STATE_6766000 = (((5:224.82957220725459,(((7:2.432920952724628,3:0.4329209527246278):1.8408122924854422,2:2.27373324521007):5.209620637905531,4:9.483353883115601):217.346218324139):165.56487465148476,(6:2.7889475795562078,1:0.7889475795562078):389.60549927918316):471.7273229204195,8:864.6217697791589):0.0;
tree STATE_6767000 = (((5:251.6015740589176,(((2:0.559727363001782,7:2.559727363001782):3.2946249476622214,3:3.8543523106640034):10.8835579129123,4:16.737910223576304):236.8636638353413):217.06199438465347,(6:12.140385443059161,1:10.140385443059161):458.5231830005119):354.9684190191724,8:826.1319874627435):0.0;
tree STATE_6768000 = (((5:221.07451395370836,(((2:0.39234343602150945,7:2.3923434360215095):2.2738489557568538,3:2.666192391778363):6.224259789605993,4:10.890452181384356):212.18406177232401):184.10212972190558,(6:6.854016329246756,1:4.854016329246756):400.3226273463672):326.8721833070109,8:734.5488269826249):0.0;
tree STATE_6769000 = (((5:417.03970992490997,(((2:0.9842990116300587,3:0.9842990116300587):6.3483629059327615,4:9.33266191756282):13.099229843641119,7:22.43189176120394):396.60781816370604):243.4556464500946,(6:11.814744860690768,1:9.814744860690768):650.6806115143138):756.0020637183609,8:1418.9974200933655):0.0;
tree STATE_6770000 = (((5:169.98408331628391,((3:5.415869526462562,2:5.415869526462562):1.0646647368660132,(4:3.084547132827131,7:3.084547132827131):5.395987130501444):163.50354905295535):190.07915550922164,(6:2.54463532195443,1:0.5446353219544302):359.5186035035511):344.61039926978765,8:707.1736380952932):0.0;
tree STATE_6771000 = (((5:301.90369994767804,(((3:1.2288844326348238,7:3.228884432634824):0.8592785977886086,2:2.0881630304234324):2.3637965157544736,4:6.451959546177906):297.4517404015001):225.92979546152498,(6:3.2217392638049858,1:1.2217392638049858):526.611756145398):223.82981544483414,8:754.1633108540371):0.0;
tree STATE_6772000 = (((5:155.85006388284867,((4:13.283807802197096,(7:2.3062676366998733,3:0.30626763669987334):10.977540165497222):3.5622904465539307,2:14.846098248751026):141.00396563409765):223.13528642217565,(6:5.224132481771953,1:3.224132481771953):375.76121782325237):274.5467554215883,8:656.0321057266126):0.0;
tree STATE_6773000 = (((5:187.17809801746708,(((2:5.44656199634389,7:7.44656199634389):0.03295407139889228,4:7.479516067742782):9.14267825594916,3:14.622194323691943):172.55590369377512):157.49408914353424,(6:5.8106341718163455,1:3.8106341718163455):340.861552989185):396.45339633322664,8:743.625583494228):0.0;
tree STATE_6774000 = (((5:224.56023159827095,((3:0.3258342794191811,(4:2.013445003049988,2:0.013445003049988191):0.3123892763691929):0.03398159249799848,7:2.3598158719171796):224.20041572635375):153.70459418635755,(6:3.748627609190039,1:1.7486276091900388):376.51619817543843):261.0981162037555,8:641.862941988384):0.0;
tree STATE_6775000 = (((5:260.76674706367015,((7:12.358544771191038,4:12.358544771191038):1.176840385472767,(2:4.578104845694934,3:4.578104845694934):6.957280310968871):249.23136190700635):163.57885932107916,(6:3.361366055632681,1:1.361366055632681):422.98424032911663):344.7391477585353,8:771.5847541432846):0.0;
tree STATE_6776000 = (((5:206.75916674509384,(((3:0.08663010894402179,7:2.086630108944022):0.39776761618883016,2:0.48439772513285195):15.905747738400752,4:18.390145463533603):190.36902128156024):203.44179678664645,(6:2.7766395285608043,1:0.7766395285608043):409.4243240031795):239.46877775789437,8:652.1697412896347):0.0;
tree STATE_6777000 = (((5:450.8785232292243,((2:3.2515444183338618,4:5.251544418333862):1.8398389079224078,(7:2.584149452445014,3:0.5841494524450139):4.507233873811256):445.787139902968):223.8365403610864,(6:17.205782287077646,1:15.205782287077646):659.509281303233):515.0268311555607,8:1192.2418947458714):0.0;
tree STATE_6778000 = (((5:540.4793772532204,(((3:3.600688810794658,2:3.600688810794658):0.11890213492107637,4:5.719590945715734):5.4195870240642146,7:11.139177969779949):531.3401992834405):481.18510989691447,(6:10.130283931333903,1:8.130283931333903):1013.5342032188009):609.9899857195592,8:1634.154472869694):0.0;
tree STATE_6779000 = (((5:398.36911486750023,(((7:2.6870551072082667,3:0.6870551072082667):5.37337896934025,2:6.060434076548516):3.4616876186167236,4:11.52212169516524):388.846993172335):293.6061219953393,(6:4.237573316593316,1:2.2375733165933163):689.7376635462463):698.0990020640357,8:1392.5742389268753):0.0;
tree STATE_6780000 = (((5:299.2892647498757,(4:10.955363068378038,((3:0.716442335574325,7:2.716442335574325):6.2801445052593365,2:6.996586840833661):1.9587762275443765):290.33390168149765):318.47426916098146,(6:6.34481868000081,1:4.34481868000081):613.4187152308564):421.0275381458539,8:1041.291072056711):0.0;
tree STATE_6781000 = (((5:294.5644090229464,(((7:6.100002891226259,2:4.100002891226259):6.565565225003562,4:12.66556811622982):0.898335178626283,3:11.563903294856104):283.0005057280903):285.6728047375327,(6:6.9615691888398175,1:4.9615691888398175):575.2756445716393):429.14328274233435,8:1011.8804965028135):0.0;
tree STATE_6782000 = (((5:207.93913576591356,((3:1.7824324276837702,(7:2.304412158685782,2:0.304412158685782):1.4780202689979882):4.72687780918148,4:8.50931023686525):201.42982552904832):293.6388294143379,(6:4.930473612169511,1:2.9304736121695107):498.647491568082):467.5429378215784,8:971.6209030018299):0.0;
tree STATE_6783000 = (((5:191.04325613545922,(((3:0.5235799300406625,2:0.5235799300406625):0.5043431421528508,7:3.0279230721935133):1.8582332614211272,4:4.8861563336146405):188.15709980184457):182.41231174229944,(6:7.023158693037803,1:5.023158693037803):368.4324091847208):309.5329500030333,8:685.488517880792):0.0;
tree STATE_6784000 = (((5:167.4675809592179,((2:0.6794627829390731,(7:2.2836393352540307,4:2.2836393352540307):0.3958234476850424):2.014284793750783,3:2.693747576689856):164.77383338252807):171.0293606276873,(6:5.470010847412916,1:3.470010847412916):335.0269307394923):569.7113119541494,8:910.7082535410547):0.0;
tree STATE_6785000 = (((5:282.3940657465712,(((7:2.6850165083923963,2:0.6850165083923963):1.6362406228702162,3:2.3212571312626125):0.4041899142281391,4:4.725447045490752):279.66861870108045):56.635007889879034,(6:14.82283609944352,1:12.82283609944352):326.2062375370067):497.1822203376141,8:838.7112939740643):0.0;
tree STATE_6786000 = (((5:189.11285380961186,(((3:0.333975716083053,2:0.333975716083053):1.1347063215090074,7:3.4686820375920604):0.939322864772091,4:4.408004902364151):186.7048489072477):180.92459160964006,(6:2.9549732999555665,1:0.9549732999555665):369.08247211929637):359.26286416153545,8:731.8003095807874):0.0;
tree STATE_6787000 = (((5:243.11020466957265,(((3:0.06982915824721658,7:2.0698291582472166):2.452814071100434,2:2.5226432293476506):3.4231348010900877,4:7.945778030437738):237.16442663913492):228.24062422013915,(6:10.119611775174716,1:8.119611775174716):463.2312171145371):577.3954586009678,8:1051.2462874906796):0.0;
tree STATE_6788000 = (((5:428.06760886321655,((4:12.71555735066105,(2:3.8472459962990087,7:5.847245996299009):6.868311354362042):33.77020635251264,3:44.48576370317369):383.58184516004286):311.7689046706582,(6:5.811669326987768,1:3.8116693269877677):736.024844206887):575.1213779586221,8:1317.4578914924969):0.0;
tree STATE_6789000 = (((5:388.80308230254604,(((3:3.2116844474573814,7:5.211684447457381):1.5437445100205105,2:4.755428957477892):4.452859805883251,4:11.208288763361143):379.5947935391849):297.8498969494749,(6:10.339590907958573,1:8.339590907958573):678.3133883440623):601.308710548401,8:1290.461689800422):0.0;
tree STATE_6790000 = (((5:213.37202258899202,(((2:1.6041762345522637,3:1.6041762345522637):1.159110699910305,7:4.763286934462569):3.783098353135472,4:8.54638528759804):206.82563730139398):128.2232297800162,(6:3.289691560988453,1:1.289691560988453):340.3055608080198):450.8621174540506,8:794.9573698230588):0.0;
tree STATE_6791000 = (((5:368.53775192461904,(((7:3.461360794941046,2:1.4613607949410459):0.8046743139827872,3:2.266035108923833):9.11396787600387,4:13.380002984927703):357.1577489396913):423.6672223163094,(6:3.447803808555579,1:1.4478038085555789):790.7571704323728):446.9767125337106,8:1241.681686774639):0.0;
tree STATE_6792000 = (((5:365.7930789406027,((3:0.23120471455284486,2:0.23120471455284486):6.483846610136574,(7:0.7717365555681148,4:0.7717365555681148):7.943314769121304):359.0780276159133):410.08050868365154,(6:3.674132675242565,1:1.6741326752425651):774.1994549490116):475.28679444813815,8:1253.6603820723924):0.0;
tree STATE_6793000 = (((5:380.5065603629791,((3:2.4154473474668343,(4:3.6948934750880786,2:1.6948934750880786):0.7205538723787557):0.4851720399522046,7:4.900619387419039):377.60594097556003):499.61360090191494,(6:4.910677109861118,1:2.910677109861118):877.2094841550329):436.0041265399243,8:1318.6242878048183):0.0;
tree STATE_6794000 = (((5:308.211841759398,((4:4.357909246032298,3:2.357909246032298):0.8958455488942878,(2:3.1924491743251533,7:5.192449174325153):0.06130562060143241):304.9580869644714):303.2384841756116,(6:4.948962037662721,1:2.948962037662721):608.5013638973469):552.673080261664,8:1166.6234061966736):0.0;
tree STATE_6795000 = (((5:540.9112108183325,((4:9.579392319357506,2:7.579392319357506):8.029189592355817,(7:3.3467647503329276,3:1.3467647503329276):14.261817161380396):525.3026289066191):527.2945786932659,(6:2.16830125405532,1:0.16830125405531993):1068.0374882575431):774.4534216228167,8:1845.159211134415):0.0;
tree STATE_6796000 = (((5:232.68800095826742,((7:7.8411537381338015,4:7.8411537381338015):1.087233926200792,(3:1.2627725193352002,2:1.2627725193352002):5.665615144999393):225.75961329393283):129.3985582007279,(6:5.873259775227475,1:3.873259775227475):358.21329938376783):290.6574766710553,8:655.2440358300506):0.0;
tree STATE_6797000 = (((5:230.17655379007758,(3:2.957738841374036,((7:2.7174541454858314,2:0.7174541454858314):1.4915881998778149,4:4.209042345363646):0.7486964960103899):227.21881494870354):134.04742658597903,(6:7.1184113352667175,1:5.1184113352667175):359.1055690407899):369.3775664007334,8:736.10154677679):0.0;
tree STATE_6798000 = (((5:438.937979706114,(((2:3.1099105115140695,7:5.1099105115140695):8.646723375512249,3:11.756633887026318):9.545064237153149,4:23.301698124179467):417.63628158193455):186.54054138725087,(6:3.018443174057723,1:1.0184431740577229):624.4600779193071):336.3083116797827,8:964.2868327731476):0.0;
tree STATE_6799000 = (((5:271.6945713861252,((4:11.57137712034079,7:11.57137712034079):1.6169224494353003,(3:4.945799444877803,2:4.945799444877803):6.242500124898287):260.5062718163491):164.29997194816724,(6:5.11203348755642,1:3.1120334875564204):432.882509846736):357.5586285125431,8:796.0531718468355):0.0;
tree STATE_6800000 = (((5:335.55486329940464,((2:2.8242092796223446,4:4.824209279622345):2.039725661670577,(3:0.9897601021381552,7:2.9897601021381552):3.874174839154766):330.6909283581117):160.0294780012906,(6:23.964276571048256,1:21.964276571048256):473.620064729647):459.787403898416,8:957.8717451991113):0.0;
tree STATE_6801000 = (((5:387.1776879959697,(((2:0.4593150427291057,4:2.4593150427291057):1.748068820734943,7:4.207383863464049):0.8284009978332207,3:3.0357848612972695):384.1419031346724):416.76063378049855,(6:12.291316427227057,1:10.291316427227057):793.6470053492412):596.3315853705305,8:1402.7699071469988):0.0;
tree STATE_6802000 = (((5:268.10110458077105,(((4:6.122370156804817,7:6.122370156804817):1.7199593307503127,3:5.84232948755513):0.885079997666482,2:6.727409485221612):261.37369509554946):247.71065309932004,(6:5.795010912155141,1:3.795010912155141):512.016746767936):674.4065977374063,8:1192.7183554174974):0.0;
tree STATE_6803000 = (((5:164.8765102922641,(((2:2.023074612513417,4:4.023074612513417):0.33144194824676276,7:4.35451656076018):0.9665828247094232,3:3.321099385469603):161.5554109067945):212.4417115376307,(6:2.412805732722141,1:0.41280573272214083):376.9054160971727):317.93358490458706,8:697.7518067344819):0.0;
tree STATE_6804000 = (((5:428.23128171856644,((3:6.348953492247798,2:6.348953492247798):1.9740042351480085,(7:5.314442569764047,4:5.314442569764047):5.008515157631759):419.9083239911706):251.11186440017212,(6:4.519772265363751,1:2.519772265363751):676.8233738533748):496.92679034903426,8:1178.7699364677728):0.0;
tree STATE_6805000 = (((5:179.03046356482182,((3:2.2717500863559383,4:4.271750086355938):0.1107435762124025,(2:0.902128204335606,7:2.902128204335606):1.4803654582327348):176.64796990225346):262.0615949355181,(6:2.600461417323517,1:0.6004614173235172):440.4915970830164):386.77225114599764,8:830.3643096463376):0.0;
tree STATE_6806000 = (((5:263.5385517733978,(4:20.58156651921744,((7:3.1916775550449534,3:1.1916775550449534):0.07390486826368114,2:1.2655824233086346):17.315984095908803):244.95698525418035):265.7903137022728,(6:4.739589949780136,1:2.739589949780136):526.5892755258905):438.279096490912,8:970.1079619665826):0.0;
tree STATE_6807000 = (((5:321.3005450808278,((2:8.101703808468633,(7:3.7053762003817665,4:3.7053762003817665):6.3963276080868665):6.709148274893758,3:14.810852083362391):306.48969299746545):253.05721516216778,(6:2.6230913754227863,1:0.6230913754227863):573.7346688675729):506.0250445879118,8:1082.8828048309074):0.0;
tree STATE_6808000 = (((5:210.119231306491,(((3:0.9481672944985586,7:2.9481672944985586):0.9272700879114737,2:1.8754373824100323):7.727323010461719,4:11.602760392871751):200.51647091361926):316.3127719992933,(6:4.336957482484133,1:2.3369574824841326):524.0950458233002):283.43071552403194,8:812.3627188298162):0.0;
tree STATE_6809000 = (((5:236.465451038203,((7:6.484852773310986,3:4.484852773310986):0.34778635554099413,(4:4.309967987752028,2:2.309967987752028):2.522671141099952):231.63281190935103):332.71138422110846,(6:4.050429333417575,1:2.0504293334175747):567.1264059258939):286.37170684194655,8:858.048542101258):0.0;
tree STATE_6810000 = (((5:252.9204155610608,((7:5.332538812366326,(2:2.0695482550857163,3:2.0695482550857163):1.2629905572806095):1.2483316157780306,4:6.580870428144356):248.33954513291644):309.4155325186045,(6:4.160131785318328,1:2.1601317853183284):560.175816294347):242.16305465243397,8:806.9990027320993):0.0;
tree STATE_6811000 = (((5:301.0865083800073,((4:13.579783339829657,(3:4.662975001582308,2:4.662975001582308):6.916808338247349):3.098337875070225,7:16.678121214899882):286.4083871651074):200.12516924275195,(6:12.033435165047425,1:10.033435165047425):491.1782424577118):623.2455125915437,8:1126.957190214303):0.0;
tree STATE_6812000 = (((5:264.9958976209232,((3:1.3549593436392637,4:3.3549593436392637):7.236828689888174,(2:0.6574485498859035,7:2.6574485498859035):7.934339483641534):256.40410958739574):218.23877965252353,(6:2.1392774817048656,1:0.13927748170486565):483.09539979174184):559.2688526441173,8:1045.003529917564):0.0;
tree STATE_6813000 = (((5:178.03467302652095,(((7:3.15112751447106,3:1.1511275144710602):0.32170693216509605,2:1.4728344466361563):0.7945710401353958,4:4.267405486771552):175.76726753974938):152.98321491394242,(6:2.143762663840282,1:0.14376266384028202):330.8741252766231):373.79437646356706,8:707.3122644040304):0.0;
tree STATE_6814000 = (((5:226.20040457902783,(((3:1.0076273121402135,7:3.0076273121402135):1.132812915369227,4:4.1404402275094405):0.04941181739710121,2:2.1898520449065417):224.0105525341213):151.0698375237765,(6:2.9383786233034486,1:0.9383786233034486):376.3318634795009):311.27320365182754,8:691.0434457546319):0.0;
tree STATE_6815000 = (((5:173.24666723725238,(((4:2.639063517379923,7:2.639063517379923):0.08318698854332673,2:0.7222505059232498):2.155708478707428,3:2.877958984630678):170.3687082526217):154.8339411592259,(6:2.95812363692126,1:0.9581236369212598):327.12248475955704):391.4618945747127,8:722.042502971191):0.0;
tree STATE_6816000 = (((5:204.28351599136496,(((2:1.5873967783748633,3:1.5873967783748633):4.076332784315156,7:7.663729562690019):1.6827227172117727,4:9.346452279901792):196.93706371146317):153.73764790950352,(6:2.875704091976927,1:0.8757040919769268):357.1454598088916):361.8561785233825,8:722.377342424251):0.0;
tree STATE_6817000 = (((5:475.19207949355155,(((4:1.942223304656273,7:1.942223304656273):2.707651499718394,3:2.649874804374667):4.864883714042602,2:7.514758518417269):467.67732097513425):285.27882920413265,(6:7.1771273986695885,1:5.1771273986695885):755.2937812990147):545.049938096692,8:1308.0208467943762):0.0;
tree STATE_6818000 = (((5:350.13657082287085,(((2:8.075285632424533,4:10.075285632424533):0.906347845805394,7:10.981633478229927):3.4271638543326315,3:12.408797332562559):337.72777349030827):341.3789846991751,(6:2.2156188046143495,1:0.21561880461434946):691.2999367174316):504.3636080752102,8:1198.3791635972561):0.0;
tree STATE_6819000 = (((5:499.8023756695197,(4:15.62645502065988,((2:4.012845747442043,3:4.012845747442043):3.386932785860317,7:9.39977853330236):6.226676487357519):486.1759206488598):246.95065161231793,(6:8.104194752493719,1:6.104194752493719):740.6488325293438):721.0842655862557,8:1470.3372928680933):0.0;
tree STATE_6820000 = (((5:331.7189406678163,((2:1.6934058749564658,4:3.6934058749564658):1.6704363610557298,(3:0.23654205193549727,7:2.2365420519354973):3.1273001840766983):328.3550984318041):227.65229061398492,(6:6.6536214036734105,1:4.6536214036734105):554.7176098781279):368.9618242955762,8:930.8330555773774):0.0;
tree STATE_6821000 = (((5:344.36200195117885,((7:7.4058961912860415,4:7.4058961912860415):7.714123339536284,(2:5.577686975155029,3:5.577686975155029):7.542332555667297):331.2419824203565):101.67999141144236,(6:3.472755544865017,1:1.472755544865017):444.5692378177562):389.74847089392694,8:838.2904642565481):0.0;
tree STATE_6822000 = (((5:232.7764212251737,(((7:3.246145253257307,3:1.246145253257307):1.5522814817272739,4:4.798426734984581):3.2380801147029707,2:6.036506849687552):226.73991437548614):321.0027968425448,(6:3.8913574492950556,1:1.8913574492950556):551.8878606184235):410.31104102575944,8:966.5902590934779):0.0;
tree STATE_6823000 = (((5:235.39742200520806,(((4:2.137037489910401,2:0.137037489910401):0.3792381030564109,3:0.5162755929668119):9.509611324914564,7:12.025886917881376):225.3715350873267):133.2943249280816,(6:7.249386240533059,1:5.249386240533059):363.4423606927566):366.07094162638623,8:737.2626885596759):0.0;
tree STATE_6824000 = (((5:375.1625149575268,(((7:1.797522506199826,4:1.797522506199826):0.671612915111802,3:0.4691354213116279):7.266952046332315,2:7.736087467643943):367.4264274898829):465.3132181936021,(6:26.54898477956204,1:24.54898477956204):815.9267483715669):814.6272982470823,8:1657.6030313982112):0.0;
tree STATE_6825000 = (((5:406.5348065372778,(((3:1.7305221740783132,2:1.7305221740783132):6.091774820666206,7:9.82229699474452):6.508922775232605,4:16.331219769977125):392.2035867673007):383.8765047321978,(6:14.209139755355999,1:12.209139755355999):778.2021715141196):742.4018319119393,8:1535.313143181415):0.0;
tree STATE_6826000 = (((5:250.73990364823663,(((7:2.66503635214473,2:0.66503635214473):1.294929354133603,3:1.959965706278333):3.6902378746178277,4:7.650203580896161):245.08970006734046):322.02115915815233,(6:9.552988828562812,1:7.552988828562812):565.2080739778262):491.4174937928126,8:1066.6785565992016):0.0;
tree STATE_6827000 = (((5:180.03906563085528,((7:2.1896181062935653,3:0.18961810629356535):4.757320642268143,(4:2.1657771831443107,2:0.16577718314431067):4.781161565417397):175.09212688229357):153.26688306495626,(6:4.49623583855456,1:2.4962358385545604):330.80971285725695):325.9738797243704,8:661.779828420182):0.0;
tree STATE_6828000 = (((5:176.34405607627957,((2:1.71124062229691,(7:3.4206080397831418,3:1.4206080397831418):0.29063258251376833):0.46085559635189544,4:4.1720962186488055):174.17195985763075):253.48740717453325,(6:5.053978705102759,1:3.053978705102759):426.7774845457101):480.85177425368295,8:913.1832375044958):0.0;
tree STATE_6829000 = (((5:132.6989453142775,(((3:2.053634326313402,2:2.053634326313402):1.4645855707118614,7:5.518219897025263):0.9535006461305722,4:6.471720543155835):128.22722477112166):165.38442221609702,(6:4.559894148927586,1:2.5598941489275857):295.52347338144693):440.1996190357785,8:740.782986566153):0.0;
tree STATE_6830000 = (((5:404.4447104897672,(((7:2.838973811527377,3:0.838973811527377):0.1530406150272685,2:0.9920144265546456):2.000598834688065,4:4.9926132612427105):401.4520972285245):394.51729912106316,(6:4.55154984298545,1:2.55154984298545):796.4104597678449):1010.7918883471832,8:1812.2538979580136):0.0;
tree STATE_6831000 = (((5:159.51586359947123,(((7:2.604732663921109,2:0.604732663921109):0.7845449807811757,3:1.3892776447022848):6.4979769224758055,4:9.88725456717809):151.62860903229313):183.23026358444525,(6:2.08839900170524,1:0.08839900170523984):342.65772818221126):358.29378705712367,8:703.5399142410402):0.0;
tree STATE_6832000 = (((5:314.75049605165265,((3:3.943175285256406,(2:0.20366533663789177,4:2.2036653366378918):3.7395099486185144):3.082765682960207,7:9.025940968216613):307.72455508343603):245.18005477152627,(6:6.164727291826893,1:4.164727291826893):555.765823531352):558.6936056413504,8:1121.1241564645293):0.0;
tree STATE_6833000 = (((5:283.2540004043658,(((7:2.6329759564657644,3:0.6329759564657644):4.348641729509636,2:4.9816176859754):3.646684902504215,4:10.628302588479615):274.62569781588616):233.22729640294438,(6:2.785047867744628,1:0.7850478677446282):515.6962489395655):310.3187704728357,8:829.3000672801459):0.0;
tree STATE_6834000 = (((5:291.5289638406607,(((7:2.2865965524107734,3:0.2865965524107734):8.012262679195548,2:8.298859231606322):5.4050621516350965,4:15.703921383241418):277.8250424574193):349.40296258229364,(6:4.125586847037703,1:2.1255868470377033):638.8063395759167):766.7394683178227,8:1410.171394740777):0.0;
tree STATE_6835000 = (((5:554.3090363504162,((3:9.147746998871598,4:11.147746998871598):14.771088949516125,(7:2.0649600198304263,2:0.06496001983042632):23.853875928557297):530.3902004020285):383.06922522168827,(6:9.292488946196151,1:7.292488946196151):930.0857726259084):905.7136683733902,8:1845.5919299454947):0.0;
tree STATE_6836000 = (((5:256.1634998671581,(((2:2.4329682326579753,7:4.432968232657975):2.593959031988584,3:5.0269272646465595):3.9823285655117786,4:11.009255830158338):247.15424403699978):153.16109228446925,(6:2.1799631348640847,1:0.17996313486408466):409.1446290167633):346.03922616258103,8:757.8638183142084):0.0;
tree STATE_6837000 = (((5:386.0678244629466,((2:4.8357067191089165,3:4.8357067191089165):1.134581508356403,(7:3.730799898666932,4:3.730799898666932):4.239488328798387):380.09753623548124):365.3335426190849,(6:2.775141866510766,1:0.7751418665107659):750.6262252155207):643.632726357483,8:1397.5340934395144):0.0;
tree STATE_6838000 = (((5:279.4624876345608,(((3:1.394222778051609,2:1.394222778051609):2.687166041354172,7:6.081388819405781):2.330422992410801,4:8.411811811816582):273.0506758227442):232.74790506848768,(6:2.348165840276198,1:0.3481658402761978):511.8622268627723):842.7647909411887,8:1357.4751836442372):0.0;
tree STATE_6839000 = (((5:253.7562032464861,(((2:0.27187143808757863,7:2.2718714380875786):0.6781943810067985,3:0.9500658190943772):2.6643784001930046,4:5.614444219287382):250.14175902719873):119.90031340815636,(6:2.769443369978462,1:0.769443369978462):372.887073284664):435.01933876365604,8:811.1758554182985):0.0;
tree STATE_6840000 = (((5:217.41560178847814,(((4:0.8794107155717006,7:0.8794107155717006):1.8221083650532472,2:0.7015190806249478):4.122269303767634,3:4.823788384392582):212.59181340408557):213.60835616728704,(6:2.7466479744991728,1:0.7466479744991728):430.277309981266):491.92017409438,8:925.4441320501452):0.0;
tree STATE_6841000 = (((5:280.3996619329266,((3:4.025268248027434,(7:3.2022865711105695,2:1.2022865711105695):2.8229816769168643):4.451802968555009,4:10.477071216582443):271.9225907163442):176.71932906844177,(6:4.187034838265373,1:2.1870348382653733):454.931956163103):445.8254901102646,8:905.444481111633):0.0;
tree STATE_6842000 = (((5:280.00409236030947,(((7:2.9900493434485993,3:0.9900493434485993):0.8739380020010152,2:1.8639873454496145):9.47107509455558,4:13.335062440005196):268.6690299203043):191.22693676419334,(6:6.791178259124114,1:4.791178259124114):466.4398508653787):877.9959292481567,8:1351.7269583726595):0.0;
tree STATE_6843000 = (((5:236.0778910933261,((4:3.5509064742659833,(7:3.307992836875336,3:1.3079928368753362):0.24291363739064709):1.5529156606356844,2:3.1038221349016677):232.97406895842443):162.82392551546124,(6:3.6957733564678508,1:1.6957733564678508):397.2060432523195):298.27179582102707,8:699.6736124298144):0.0;
tree STATE_6844000 = (((5:304.6591602867782,(((7:3.6676749152567405,2:1.6676749152567405):0.19546687478306968,3:1.8631417900398102):1.1901717752144778,4:5.053313565254288):301.6058467215239):319.52656035215847,(6:5.249340701636716,1:3.249340701636716):620.9363799373):484.22514313766885,8:1110.9108637766055):0.0;
tree STATE_6845000 = (((5:221.21346354215902,(((7:4.697312371084861,4:4.697312371084861):0.47587167292316224,2:3.173184044008023):2.401988183311202,3:5.575172227319225):215.6382913148398):136.01987954838913,(6:4.308862338550885,1:2.3088623385508846):354.92448075199724):307.59742376522684,8:667.330766855775):0.0;
tree STATE_6846000 = (((5:207.58181067105454,(4:11.34372209452001,((2:1.3099216896547778,3:1.3099216896547778):1.838808501412605,7:5.148730191067383):6.194991903452626):198.23808857653452):267.71764823211925,(6:5.532050250889472,1:3.5320502508894718):471.7674086522843):384.3485479515996,8:862.1480068547734):0.0;
tree STATE_6847000 = (((5:177.40492965919788,(((2:1.5768929633198647,3:1.5768929633198647):0.4240307972656918,4:4.0009237605855565):2.0051387927521054,7:6.006062553337662):173.3988671058602):250.78078101287753,(6:4.578136260387974,1:2.578136260387974):425.60757441168744):345.3828284402115,8:776.0685391122869):0.0;
tree STATE_6848000 = (((5:158.18711008085867,(((2:0.1867290906061907,7:2.1867290906061907):1.3444073707863113,4:3.531136461392502):9.308815651240593,3:10.839952112633096):147.3471579682256):146.60418845898536,(6:3.824608119272508,1:1.8246081192725079):302.9666904205715):353.84311836650903,8:661.1344169063531):0.0;
tree STATE_6849000 = (((5:198.85160209407306,((4:2.5392268916390446,2:0.5392268916390446):0.9429154330670442,(7:2.273301597922462,3:0.2733015979224618):1.208840726783627):197.36945976936698):230.25973171364691,(6:7.456467276718299,1:5.456467276718299):423.6548665310017):241.01793090035284,8:672.6292647080728):0.0;
tree STATE_6850000 = (((5:358.27084941979615,(((3:3.9287218437452704,7:5.9287218437452704):0.12147827928134092,2:4.050200123026611):8.474081127613767,4:14.524281250640378):345.74656816915575):330.3047510473883,(6:8.655005871609943,1:6.6550058716099425):681.9205945955746):620.9807450707084,8:1312.0563455378929):0.0;
tree STATE_6851000 = (((5:326.3228756360478,((7:5.347354347852502,(3:0.7628674668417927,4:2.7628674668417927):2.584486881010709):5.072152733085254,2:8.419507080937755):317.90336855511003):176.60919184276634,(6:5.80811146300559,1:3.8081114630055897):499.1239560158085):483.9401306762477,8:989.3721981550618):0.0;
tree STATE_6852000 = (((5:340.6849431713165,((7:17.08634153118662,(2:11.84916455405434,4:13.84916455405434):3.237176977132279):0.8989434553510449,3:15.985284986537664):324.69965818477885):250.9884115772677,(6:3.2644923723945496,1:1.2644923723945496):590.4088623761896):495.58599848769927,8:1089.7593532362835):0.0;
tree STATE_6853000 = (((5:358.1304146761855,(((7:3.6136839741911366,4:3.6136839741911366):1.111128420432867,2:2.7248123946240037):5.428111597899362,3:8.152923992523366):349.97749068366215):268.9986058387648,(6:2.4800271228090667,1:0.4800271228090667):626.6489933921413):545.5490160543766,8:1175.1780365693269):0.0;
tree STATE_6854000 = (((5:216.94290791563827,(((3:0.2543617067864252,7:2.2543617067864252):2.1100597830528693,4:4.364421489839295):3.368795630046902,2:5.733217119886197):211.20969079575207):155.55508314547546,(6:3.6377187659984918,1:1.6377187659984918):370.86027229511524):350.78522934633867,8:725.7832204074524):0.0;
tree STATE_6855000 = (((5:177.46042641043925,((4:3.6850142979730567,(7:3.394658065355572,3:1.3946580653555718):0.2903562326174849):3.7587384092322713,2:5.443752707205328):172.01667370323392):177.99418777745592,(6:4.868016031523724,1:2.868016031523724):352.58659815637145):299.6857938046625,8:657.6404079925577):0.0;
tree STATE_6856000 = (((5:180.29875341642236,((4:5.460509447739399,7:5.460509447739399):4.5088811586053055,(3:5.470616774615827,2:5.470616774615827):2.4987738317288777):172.32936281007764):212.5996813280267,(6:4.539244176306543,1:2.5392441763065428):390.3591905681425):319.3211228820625,8:714.7195576265116):0.0;
tree STATE_6857000 = (((5:183.39649630475134,(((2:0.666061707414777,3:0.666061707414777):1.4608667137564582,7:4.126928421171235):4.030089109675168,4:8.157017530846403):177.23947877390492):174.4964813035832,(6:3.8152541590857734,1:1.8152541590857734):356.07772344924877):381.7096415271879,8:742.1026191355224):0.0;
tree STATE_6858000 = (((5:180.58277139544788,((7:2.5304480260450326,3:0.5304480260450326):4.962142042753644,(2:0.3505995482526445,4:2.3505995482526445):5.141990520546033):175.0901813266492):68.71089498177014,(6:5.388767284996504,1:3.3887672849965043):245.9048990922215):395.435348229372,8:647.22901460659):0.0;
tree STATE_6859000 = (((5:267.24595311074677,((3:0.8489773891365462,2:0.8489773891365462):3.3101579910675283,(7:3.6236836130744727,4:3.6236836130744727):2.5354517671296017):263.0868177305427):196.99195554024368,(6:7.226166248919513,1:5.226166248919513):459.0117424020709):364.5104301942778,8:831.2483388452682):0.0;
tree STATE_6860000 = (((5:425.55261274227524,(((2:0.6180816432885914,3:0.6180816432885914):2.9948088460230924,7:5.612890489311684):1.5673993847303498,4:7.180289874042034):420.3723228682332):478.88388540463376,(6:9.940247580244861,1:7.940247580244861):896.4962505666641):923.8975560769853,8:1830.8340542238943):0.0;
tree STATE_6861000 = (((5:224.6471921856789,(((3:0.20152654598971376,2:0.20152654598971376):5.546571910547588,7:7.748098456537301):4.53947299524868,4:12.28757145178598):214.3596207338929):154.5216424633032,(6:7.871132214620195,1:5.871132214620195):373.2977024343619):384.3013259815031,8:765.9701606304852):0.0;
tree STATE_6862000 = (((5:162.7748099511317,(((7:2.8816749240286192,3:0.8816749240286192):0.928503195149899,2:1.8101781191785182):0.923389201121271,4:4.733567320299789):160.0412426308319):186.01695623476317,(6:2.4893930212234396,1:0.48939302122343964):348.3023731646714):379.1432926411653,8:730.4350588270602):0.0;
tree STATE_6863000 = (((5:265.4535772760533,((3:0.048121158201580805,2:0.048121158201580805):1.2147020680239922,(4:1.464647102561438,7:1.464647102561438):1.798176123664135):264.1907540498277):143.31433336373556,(6:4.891127113178707,1:2.8911271131787073):405.87678352661015):382.61100878194384,8:793.8789194217327):0.0;
tree STATE_6864000 = (((5:301.15652884075234,(((2:3.069150680213345,4:5.069150680213345):0.8464196674597577,7:5.9155703476731025):4.774401823837567,3:8.68997217151067):292.4665566692417):286.3559290238393,(6:5.582958610403541,1:3.5829586104035407):583.929499254188):445.9299142880043,8:1035.942372152596):0.0;
tree STATE_6865000 = (((5:209.73359395718046,(((3:5.494904187229368,2:5.494904187229368):2.118679887094723,7:9.613584074324091):5.378381326708901,4:14.991965401032992):196.74162855614748):173.9634238697726,(6:6.117664896480676,1:4.117664896480676):379.5793529304724):321.6391107013564,8:707.8361285283095):0.0;
tree STATE_6866000 = (((5:262.17352632107134,((4:10.510195634499823,2:8.510195634499823):4.821048604062973,(3:0.8399047007491589,7:2.839904700749159):12.491339537813637):248.84228208250855):197.0664101078268,(6:19.148509134869478,1:17.148509134869478):442.0914272940287):258.10409372207465,8:719.8440301509728):0.0;
tree STATE_6867000 = (((5:364.1380542199986,(((7:4.461534032871057,2:2.4615340328710573):9.83075230215071,4:14.292286335021767):0.6521687177403486,3:12.944455052762116):351.19359916723647):343.6343101771189,(6:3.113534401170518,1:1.1135344011705182):706.6588299959469):581.5312828444822,8:1291.8036472415997):0.0;
tree STATE_6868000 = (((5:370.0231620876391,(((4:2.7974081758077123,7:2.7974081758077123):4.919926067119601,3:5.717334242927313):3.6309064401369096,2:9.348240683064223):360.6749214045749):246.12141017406555,(6:2.197767322252576,1:0.19776732225257598):615.946804939452):616.4052827030013,8:1235.049854964706):0.0;
tree STATE_6869000 = (((5:254.75539176720042,((4:6.758179987068158,(3:4.619090292843497,2:4.619090292843497):0.1390896942246611):0.08942569602034744,7:6.8476056830885055):249.9077860841119):115.74473336826031,(6:3.7124381511663076,1:1.7124381511663076):368.78768698429445):423.75995531884666,8:796.7600804543074):0.0;
tree STATE_6870000 = (((5:250.158298171089,((7:5.617468151221768,4:5.617468151221768):5.89688996992432,(3:4.348164210316935,2:4.348164210316935):5.166193910829153):240.6439400499429):263.14797631071065,(6:2.272931954421014,1:0.27293195442101403):513.0333425273786):355.81663237391,8:871.6229068557096):0.0;
tree STATE_6871000 = (((5:140.2842813762768,((3:7.447576824738604,7:9.447576824738604):0.3674183593144953,(4:3.469954976478949,2:1.4699549764789488):6.345040207574151):132.4692861922237):162.4551995753407,(6:6.533370131120554,1:4.533370131120554):298.206110820497):379.474055761452,8:684.7135367130695):0.0;
tree STATE_6872000 = (((5:417.93741614391274,(((2:1.5601597873997637,3:1.5601597873997637):2.9339647995632987,7:6.494124586963062):10.638500568277903,4:17.132625155240966):402.80479098867175):264.02092633445045,(6:13.55956942992892,1:11.55956942992892):670.3987730484342):654.3188578880072,8:1338.7772003663704):0.0;
tree STATE_6873000 = (((5:396.36484676543125,(((3:4.6744136147523205,2:4.6744136147523205):6.86905073783342,7:13.54346435258574):4.448593631590111,4:17.99205798417585):380.3727887812554):337.07217638942984,(6:17.060364054440736,1:15.060364054440736):718.3766591004204):731.997984541783,8:1467.935007696644):0.0;
tree STATE_6874000 = (((5:247.03207589287967,((2:2.394577929508314,(7:3.7417539892532075,3:1.7417539892532075):0.6528239402551064):16.200277215874927,4:20.594855145383242):228.43722074749644):276.57136603685603,(6:3.976603023532623,1:1.9766030235326228):521.626838906203):627.8918116823802,8:1153.995253612116):0.0;
tree STATE_6875000 = (((5:271.8379269371986,(((4:3.212686648691081,7:3.212686648691081):1.1696176588479892,2:2.38230430753907):8.31677522590794,3:10.699079533447009):261.1388474037516):191.97928743303413,(6:2.4837177232563277,1:0.48371772325632767):463.33349664697636):496.9083513846506,8:963.2255657548833):0.0;
tree STATE_6876000 = (((5:170.75096322723311,(((3:5.374209164120197,2:5.374209164120197):1.0457590830077041,7:8.419968247127901):3.1228780461473704,4:11.542846293275272):161.20811693395785):182.9374801702587,(6:2.7404719476995565,1:0.7404719476995565):352.94797144979225):375.8819738390507,8:732.0704172365425):0.0;
tree STATE_6877000 = (((5:203.69111573079152,(((7:3.611765673908984,3:1.6117656739089838):3.4690252619429316,2:5.080790935851915):0.921827821068975,4:8.00261875692089):197.68849697387063):130.91861808612066,(6:3.2908326301377824,1:1.2908326301377824):333.3189011867744):440.1835819767926,8:777.2933157937048):0.0;
tree STATE_6878000 = (((5:259.9972777810981,(((3:0.10228555979089204,2:0.10228555979089204):1.6225546394319235,4:3.7248401992228155):0.9136105536510755,7:4.638450752873891):257.3588270282242):147.87351261426886,(6:6.807103788685432,1:4.807103788685432):403.06368660668153):321.4934014279304,8:731.8641918232973):0.0;
tree STATE_6879000 = (((5:259.38275999608453,(((2:2.1382541029691087,7:4.138254102969109):5.078409611690423,3:7.216663714659532):1.8550862343460306,4:11.071749949005563):250.31101004707898):310.430218728445,(6:10.809425883095283,1:8.809425883095283):561.0035528414343):310.37290623549234,8:882.6858849600219):0.0;
tree STATE_6880000 = (((5:223.09170645047232,((7:6.063756262413549,3:4.063756262413549):1.7763647226210528,(2:4.0165043937935945,4:6.0165043937935945):1.8236165912410076):217.2515854654377):136.4443974705802,(6:3.9893518791470344,1:1.9893518791470344):357.5467520419055):279.36395656483677,8:641.4000604858893):0.0;
tree STATE_6881000 = (((5:410.13454767436195,((7:13.89847476246658,(4:5.405375422513502,3:3.405375422513502):8.49309933995308):5.766105382130085,2:17.664580144596666):392.4699675297653):278.7447834352044,(6:2.783306211823702,1:0.7833062118237022):688.0960248977426):754.48718219771,8:1445.8665133072764):0.0;
tree STATE_6882000 = (((5:533.4833357513287,(((7:8.850108968631186,4:8.850108968631186):7.816472373776158,3:14.666581342407344):3.3192116997749395,2:17.985793042182284):515.4975427091464):423.6346373702171,(6:2.102256737541775,1:0.10225673754177489):957.015716384004):636.8875628017867,8:1596.5055359233324):0.0;
tree STATE_6883000 = (((5:637.2198114477324,(((3:9.036112544521755,2:9.036112544521755):6.8719388399675925,4:17.908051384489347):4.6383220136153795,7:22.546373398104727):616.6734380496276):373.0327758957126,(6:2.2558093720059356,1:0.25580937200593556):1009.996777971439):833.402145616405,8:1846.15473295985):0.0;
tree STATE_6884000 = (((5:530.101704793792,((3:11.44240302050613,(7:8.735531647830815,2:6.735531647830815):4.706871372675316):20.705254176537974,4:34.147657197044104):497.9540475967479):328.57555996583073,(6:2.0583641520298634,1:0.05836415202986345):858.6189006075929):756.6174052230202,8:1617.794669982643):0.0;
tree STATE_6885000 = (((5:316.94895877316895,(((3:3.729339713317418,7:5.729339713317418):5.779997293329806,2:9.509337006647224):7.3063917466429,4:18.815728753290124):300.13323001987885):216.02932344569268,(6:2.1400296475989524,1:0.14002964759895242):532.8382525712627):435.1936405108237,8:970.6719227296853):0.0;
tree STATE_6886000 = (((5:446.630430194359,(((7:8.262446359749752,3:6.262446359749752):11.993881048504054,2:18.256327408253807):10.397109873345528,4:30.653437281599334):417.97699291275967):425.09751045243553,(6:17.084326484246372,1:15.084326484246372):856.6436141625481):800.5560247995837,8:1674.7839654463783):0.0;
tree STATE_6887000 = (((5:290.301008305151,(((3:0.5948648472969293,7:2.5948648472969293):8.260529005967657,2:8.855393853264586):5.609759762578134,4:16.46515361584272):275.8358546893083):350.03534574038184,(6:5.320718060570465,1:3.3207180605704654):637.0156359849624):293.71620977396196,8:936.5525638194948):0.0;
tree STATE_6888000 = (((5:283.35280819355717,(((2:1.619366672543313,3:1.619366672543313):2.024609419043747,7:5.64397609158706):10.579118792610885,4:16.223094884197945):269.1297133093592):144.0941388918588,(6:3.705761080656104,1:1.7057610806561039):425.74118600475987):384.28089908841486,8:814.2278461738308):0.0;
tree STATE_6889000 = (((5:215.53302057047617,(((7:2.3634969002928674,3:0.3634969002928674):1.6708643434231396,2:2.034361243716007):3.085638607542987,4:7.119999851258994):210.41302071921717):140.4768606506291,(6:3.794926873288877,1:1.794926873288877):354.2149543478164):360.6548521019239,8:719.1647333230292):0.0;
tree STATE_6890000 = (((5:252.08236968808006,(((7:0.44596420771147804,4:0.44596420771147804):3.581705985512156,2:2.027670193223634):6.389167248712607,3:8.416837441936242):243.6655322461438):267.226254634482,(6:5.6662827034172745,1:3.6662827034172745):515.6423416191448):220.24578326746564,8:742.0544075900277):0.0;
tree STATE_6891000 = (((5:239.12120937827615,(((2:0.26520909200220544,4:2.2652090920022054):0.37629480382149527,7:2.6415038958237007):1.6389308099973157,3:2.2804347058210164):236.84077467245513):139.46824892287407,(6:2.1588274071688094,1:0.1588274071688094):378.4306308939814):323.3173740640291,8:704.4068323651793):0.0;
tree STATE_6892000 = (((5:316.374321595909,((7:6.753463924548967,(2:0.6100368523595039,3:0.6100368523595039):4.143427072189463):0.27136635566557565,4:7.024830280214543):311.3494913156945):302.6706149053757,(6:2.418271469817026,1:0.418271469817026):618.6266650314677):586.2815681637691,8:1207.8265046650538):0.0;
tree STATE_6893000 = (((5:343.08501297164014,((2:11.441191983435381,4:13.441191983435381):6.79113732551442,(7:10.516971677062378,3:8.516971677062378):9.715357631887423):324.8526836626903):387.2639017900623,(6:3.230211620286391,1:1.2302116202863909):729.1187031414161):303.0091441878153,8:1035.8580589495177):0.0;
tree STATE_6894000 = (((5:399.3052467901438,((4:16.131026106436074,7:16.131026106436074):8.890920510826717,(3:1.5276729188183182,2:1.5276729188183182):21.494273698444474):376.283300172881):280.32888515641815,(6:13.249192537145596,1:11.249192537145596):668.3849394094163):455.5818046298515,8:1137.7159365764135):0.0;
tree STATE_6895000 = (((5:215.8610172782423,((4:6.996140515033125,7:6.996140515033125):4.413909455112665,(3:0.24273028250492779,2:0.24273028250492779):9.167319687640862):206.4509673080965):158.38683733371425,(6:2.8387429766087715,1:0.8387429766087715):373.40911163534776):348.5762492260941,8:725.3241038380506):0.0;
tree STATE_6896000 = (((5:175.92183711509523,((4:7.317895514712445,(2:0.5297185576200469,3:0.5297185576200469):4.788176957092398):2.1756344854947987,7:9.493530000207244):168.42830711488799):224.9354125876843,(6:2.7151099104145024,1:0.7151099104145024):400.142139792365):334.5770323968485,8:737.934282099628):0.0;
tree STATE_6897000 = (((5:155.53669099219263,((7:2.3391954581444914,4:2.3391954581444914):0.08024055412135533,(2:0.23179897996521426,3:0.23179897996521426):0.18763703230063244):155.1172549799268):141.43360131269168,(6:2.3693848967444477,1:0.36938489674444774):296.60090740813985):378.26544904621016,8:677.7357413510945):0.0;
tree STATE_6898000 = (((5:224.44449568853682,((3:13.409255287037485,(7:2.290202980906049,2:0.2902029809060491):13.119052306131437):0.6778995004774906,4:16.087154787514976):210.35734090102184):210.0740589368685,(6:2.452020042736858,1:0.45202004273685814):434.06653458266845):256.7694608432408,8:693.7880154686461):0.0;
tree STATE_6899000 = (((5:345.4521131127468,((4:4.112169902321895,2:2.112169902321895):0.6436187771730344,(7:2.3366496475506002,3:0.33664964755060023):2.4191390319443293):342.6963244332519):295.04271547236556,(6:7.427041495921076,1:5.427041495921076):635.0677870891913):503.92359844191697,8:1146.9184270270293):0.0;
tree STATE_6900000 = (((5:593.6459063374449,(((4:3.461216886404368,2:1.461216886404368):0.5575941887896345,7:4.0188110751940025):1.7786231585716967,3:3.797434233765699):589.8484721036792):276.80619165238966,(6:7.2266124577162225,1:5.2266124577162225):865.2254855321183):952.8089053657613,8:1825.761003355596):0.0;
tree STATE_6901000 = (((5:513.2152359032352,(((3:0.18955676567875335,4:2.1895567656787533):1.3321187727910435,2:1.5216755384697969):0.1975132670894464,7:3.7191888055592432):511.49604709767596):517.8257917663234,(6:4.563332277361712,1:2.563332277361712):1028.477695392197):742.4295573434356,8:1775.9705850129942):0.0;
tree STATE_6902000 = (((5:242.38893553055024,(((4:2.5991208562099364,3:0.5991208562099364):0.9666984809332155,2:1.565819337143152):2.725058714106388,7:6.29087805124954):238.0980574793007):199.71936526534378,(6:5.274778347528724,1:3.2747783475287244):438.8335224483653):312.62936230907724,8:757.2376631049713):0.0;
tree STATE_6903000 = (((5:229.252711367983,(((3:2.0333173919172687,2:2.0333173919172687):0.5583033803179367,7:4.591620772235205):2.4168209146586346,4:7.00844168689384):224.24426968108918):163.79642133951927,(6:5.904726195478954,1:3.904726195478954):389.14440651202335):320.8624459961346,8:716.4115787036369):0.0;
tree STATE_6904000 = (((5:299.21151616215485,(((7:2.54362146548774,2:0.5436214654877398):3.8255196330836236,4:6.3691410985713635):5.017661815582986,3:9.38680291415435):289.8247132480005):167.06529019455382,(6:6.345663685916752,1:4.345663685916752):461.9311426707919):441.7709151848712,8:910.5477215415799):0.0;
tree STATE_6905000 = (((5:222.3283372444259,((2:1.019233088292328,7:3.019233088292328):3.6930938950845817,(3:2.5057289656170205,4:4.5057289656170205):2.206598017759889):217.616010261049):147.6208851891204,(6:2.434235506407323,1:0.4342355064073229):369.514986927139):315.25558122610084,8:687.7048036596472):0.0;
tree STATE_6906000 = (((5:463.330038067441,(((7:6.882696609820397,4:6.882696609820397):7.365792325877577,2:12.248488935697974):2.695352032631792,3:14.943840968329766):448.38619709911126):328.1098065610015,(6:7.9494566680475405,1:5.9494566680475405):785.490387960395):707.5997053860243,8:1501.5395500144668):0.0;
tree STATE_6907000 = (((5:261.00425913701173,(((7:2.0109685059776834,3:0.010968505977683396):0.7720620640967741,2:0.7830305700744575):0.08194310709253072,4:2.8649736771669883):260.13928545984476):207.4825084623552,(6:3.336830979456091,1:1.3368309794560909):467.1499366199109):378.9320748530976,8:849.9188424524646):0.0;
tree STATE_6908000 = (((5:266.1180136457365,(((4:0.8313533131893904,7:0.8313533131893904):1.4345754093850354,3:0.2659287225744258):1.0608819165302683,2:1.326810639104694):264.7912030066318):205.51019292738528,(6:3.620593842068353,1:1.6205938420683532):470.0076127310534):351.89745979604555,8:826.0256663691673):0.0;
tree STATE_6909000 = (((5:204.80800563273925,(4:16.818358442998274,((7:3.2445932571500795,2:1.2445932571500795):1.8666661794682757,3:3.1112594366183552):11.70709900637992):189.989647189741):82.5626158945193,(6:2.908615946941974,1:0.9086159469419739):286.4620055803166):351.96284157403625,8:641.8334631012948):0.0;
tree STATE_6910000 = (((5:226.5735415602686,((2:3.3100925443001046,(3:1.009684372584979,7:3.009684372584979):2.3004081717151257):4.194532802527151,4:9.504625346827256):219.06891621344136):233.2055961671175,(6:4.767670901949063,1:2.767670901949063):457.011466825437):283.69858135474067,8:745.9777190821268):0.0;
tree STATE_6911000 = (((5:275.15689447313025,(((7:5.01896431469564,2:3.0189643146956398):1.6862407486881237,3:4.705205063383763):13.907389215312387,4:20.61259427869615):256.5443001944341):301.0974859955237,(6:4.711746454426214,1:2.7117464544262138):573.5426340142277):370.7688637819706,8:949.5232442506245):0.0;
tree STATE_6912000 = (((5:257.8647920124726,(((2:2.479033051238269,3:2.479033051238269):0.3209283706550963,7:4.799961421893365):8.349173781970322,4:13.149135203863688):246.7156568086089):235.42787989085167,(6:2.6745434550015035,1:0.6745434550015035):492.61812844832275):376.0094025600248,8:871.8020744633491):0.0;
tree STATE_6913000 = (((5:353.01864315441577,(((7:2.9342749878061625,2:0.9342749878061625):2.600721731075133,3:3.5349967188812954):4.919548633870763,4:10.454545352752058):344.5640978016637):230.93686192875253,(6:4.7677360749552875,1:2.7677360749552875):581.187769008213):590.8926067152853,8:1177.3481117984536):0.0;
tree STATE_6914000 = (((5:321.59385395967917,(((4:7.797347863030451,7:7.797347863030451):7.63163895634551,2:13.428986819375961):2.6351843950274088,3:16.06417121440337):305.5296827452758):356.10455706741385,(6:3.4575272107024326,1:1.4575272107024326):676.2408838163906):506.9505809887287,8:1187.1489920158217):0.0;
tree STATE_6915000 = (((5:283.4752311693743,(4:5.993168402481096,(3:1.192019253620476,(2:0.7082466589874796,7:2.7082466589874796):0.48377259463299627):2.8011491488606204):279.4820627668932):141.7647333542136,(6:2.333381250532862,1:0.33338125053286216):424.90658327305505):341.38867311811407,8:769.128637641702):0.0;
tree STATE_6916000 = (((5:516.9325929224995,(((7:7.642093029141826,3:5.642093029141826):11.189403124985802,2:16.831496154127628):11.754636352080418,4:30.586132506208045):488.3464604162914):324.79289028474784,(6:7.761398089156666,1:5.761398089156666):835.9640851180907):932.420087346714,8:1776.6455705539613):0.0;
tree STATE_6917000 = (((5:293.9899809026816,((2:12.768984268825033,3:12.768984268825033):5.007634117641722,(4:10.812481079099992,7:10.812481079099992):8.964137307366762):276.2133625162149):173.71752417686014,(6:3.7830875532014607,1:1.7830875532014607):465.9244175263403):576.9965725619306,8:1047.2040776414724):0.0;
tree STATE_6918000 = (((5:388.38906129993643,(3:15.973675737379967,(4:14.78081916917189,(7:4.029961918796854,2:2.029961918796854):10.750857250375036):3.192856568208077):372.4153855625565):203.15298238831576,(6:3.347103569767647,1:1.347103569767647):590.1949401184845):588.2040733261844,8:1182.2461170144365):0.0;
tree STATE_6919000 = (((5:155.05430350974342,(((7:2.744780949523829,3:0.7447809495238289):0.6980835869409261,4:3.442864536464755):3.70073378664843,2:5.143598323113185):149.91070518663022):129.4081988764255,(6:2.332130590661061,1:0.3321305906610612):284.13037179550787):356.4858549559026,8:643.4483573420715):0.0;
tree STATE_6920000 = (((5:325.3379393876552,(((3:4.173851723934936,4:6.173851723934936):0.020257768866017045,2:4.194109492800953):0.4291207232327299,7:6.623230216033683):320.7147091716215):341.9032957265084,(6:3.923057825803034,1:1.923057825803034):665.3181772883605):487.3553637931486,8:1157.0965989073122):0.0;
tree STATE_6921000 = (((5:288.4308714977404,(((3:1.6857005708745092,7:3.685700570874509):3.8003389212072403,2:5.4860394920817495):7.131058137271406,4:14.617097629353156):275.8137738683872):229.35242475849049,(6:5.284451804510742,1:3.2844518045107423):514.4988444517202):433.31273479965853,8:953.5960310558894):0.0;
tree STATE_6922000 = (((5:350.4487736789479,(((3:4.574776406907303,2:4.574776406907303):1.2231630801894129,7:7.797939487096716):6.127665787089127,4:13.925605274185843):338.52316840476203):299.21794193284643,(6:5.347083432187035,1:3.347083432187035):646.3196321796073):490.20856339851423,8:1142.3752790103085):0.0;
tree STATE_6923000 = (((5:266.20685235945155,(((2:6.3120805679037275,3:6.3120805679037275):1.501346321009727,7:9.813426888913455):0.8056180710469878,4:10.619044959960442):257.5878073994911):157.37322521484919,(6:2.4339181685087827,1:0.43391816850878273):423.14615940579193):298.5470745698617,8:724.6271521441624):0.0;
tree STATE_6924000 = (((5:311.1688813781568,((3:2.493958431547453,7:4.493958431547453):1.9407935925313087,(4:3.063173010398704,2:1.063173010398704):3.3715790136800576):306.73412935407805):120.53173492463674,(6:3.4348758465257743,1:1.4348758465257743):430.2657404562678):289.75685838751957,8:723.9574746903131):0.0;
tree STATE_6925000 = (((5:205.43784238293122,(((3:0.9528377022640657,2:0.9528377022640657):0.907665324589217,7:3.8605030268532827):5.119169500744278,4:8.979672527597561):198.45816985533367):168.3762880038224,(6:5.583680502382784,1:3.5836805023827836):370.23044988437084):311.5210598800279,8:687.8351902667815):0.0;
tree STATE_6926000 = (((5:249.65219937914623,((2:7.285566333348207,(3:4.249105037451304,7:6.249105037451304):3.0364612958969026):1.0852733501372196,4:10.370839683485427):241.2813596956608):143.35707674396252,(6:5.877616277106303,1:3.877616277106303):389.13165984600244):377.2787933237274,8:772.7880694468362):0.0;
tree STATE_6927000 = (((5:201.61165700971821,(((2:3.685681404465715,7:5.685681404465715):0.06351174571210727,4:5.749193150177822):0.4445482565555965,3:4.193741406733419):197.4179156029848):151.8177694969403,(6:3.0984246858564055,1:1.0984246858564055):352.3310018208021):329.18086326545745,8:685.110289772116):0.0;
tree STATE_6928000 = (((5:291.0996262201119,((3:0.5701141256260867,4:2.5701141256260867):4.757741195428692,(2:1.0518143919315612,7:3.0518143919315612):4.2760409291232175):285.7717708990571):162.8562522467788,(6:6.5264330561226584,1:4.5264330561226584):449.42944541076804):390.58198152710736,8:847.037859993998):0.0;
tree STATE_6929000 = (((5:263.5811542512924,(4:15.554642826153646,((2:8.500874471643332,7:10.500874471643332):4.674297737617291,3:13.175172209260623):0.3794706168930233):250.02651142513875):151.84135801115423,(6:10.471554833201788,1:8.471554833201788):406.95095742924485):245.91130794201854,8:663.8338202044652):0.0;
tree STATE_6930000 = (((5:250.2048504179034,(((7:2.1616167528326864,3:0.1616167528326864):1.9510968396115684,2:2.112713592444255):17.568368552374356,4:21.68108214481861):230.52376827308478):149.97542170151536,(6:6.585869913759619,1:4.585869913759619):395.59440220565915):439.52982362203295,8:842.2100957414517):0.0;
tree STATE_6931000 = (((5:269.0089701736182,((3:8.684395767052196,4:10.684395767052196):1.7016637881319614,(2:0.04688395504830867,7:2.0468839550483087):10.33917560013585):258.62291061843405):278.71329340971295,(6:4.07537140134912,1:2.07537140134912):545.646892181982):323.9318200297423,8:874.1540836130735):0.0;
tree STATE_6932000 = (((5:340.41017598058767,((2:14.708804595366335,4:16.708804595366335):2.286533801956729,(7:9.057085971399678,3:7.057085971399678):9.938252425923386):323.4148375832646):351.3779064495977,(6:7.501407522276594,1:5.501407522276594):686.2866749079087):571.9755476037435,8:1266.2636300339288):0.0;
tree STATE_6933000 = (((5:258.4340164538791,(4:10.594163131514495,((2:5.212449229017824,3:5.212449229017824):0.802627491176934,7:8.015076720194758):2.5790864113197376):249.8398533223646):141.82050030463466,(6:4.725493476789423,1:2.725493476789423):397.52902328172433):295.3100661533417,8:698.0645829118555):0.0;
tree STATE_6934000 = (((5:210.71125911179175,(((3:0.5927439925773585,7:2.5927439925773585):4.849383258136563,4:7.442127250713922):2.4256128937416417,2:7.8677401444555635):202.8435189673362):169.23160550076787,(6:14.388525468222205,1:12.388525468222205):367.5543391443374):335.05560341946665,8:717.4984680320263):0.0;
tree STATE_6935000 = (((5:334.90479079968696,(((2:0.8364800724863493,3:0.8364800724863493):7.362621635026386,7:10.199101707512735):7.337997213347798,4:17.537098920860533):319.3676918788264):297.88242679572926,(6:4.253527586402701,1:2.2535275864027007):630.5336900090135):607.691843809295,8:1242.9790614047113):0.0;
tree STATE_6936000 = (((5:170.73516306238002,((3:0.512625707435638,2:0.512625707435638):1.3508451638059968,(4:1.1879639057149476,7:1.1879639057149476):2.6755069655266874):168.87169219113838):143.19146273954362,(6:2.422545124139406,1:0.4225451241394058):313.50408067778426):443.79829166750443,8:760.2249174694281):0.0;
tree STATE_6937000 = (((5:274.2698256625021,((3:2.9663029357796384,2:2.9663029357796384):2.669507192926429,(7:4.1301701825763475,4:4.1301701825763475):3.50563994612972):268.63401553379606):207.84682404369897,(6:3.0307004976352507,1:1.0307004976352507):481.08594920856586):542.3774775732954,8:1026.9941272794965):0.0;
tree STATE_6938000 = (((5:226.2237261093068,((2:3.1811254568396095,3:3.1811254568396095):2.643412698566916,(7:3.4729646531108447,4:3.4729646531108447):4.351573502295681):220.39918795390028):178.04815319788,(6:7.271156873625307,1:5.271156873625307):399.00072243356146):318.31302109259144,8:725.0849003997782):0.0;
tree STATE_6939000 = (((5:504.396180172112,(((3:0.07212243146905895,7:2.072122431469059):4.443073963311301,2:4.51519639478036):13.03363477256762,4:19.54883116734798):486.847349004764):178.1259517289023,(6:4.72353915778661,1:2.72353915778661):679.7985927432277):871.2722258011545,8:1556.2943577021688):0.0;
tree STATE_6940000 = (((5:312.9597006378539,(((3:2.975744384766572,7:4.975744384766572):7.606071008182963,2:10.581815392949535):2.1072566003271156,4:14.68907199327665):300.2706286445773):212.71167699050335,(6:5.87240661800377,1:3.8724066180037697):521.7989710103535):369.7151859848361,8:897.8865636131934):0.0;
tree STATE_6941000 = (((5:138.43095797483898,(((7:2.161298675945668,3:0.16129867594566782):1.0844180537732035,2:1.2457167297188714):6.523343459354342,4:9.769060189073214):130.66189778576577):159.73056636309542,(6:2.4440957316282907,1:0.44409573162829075):297.7174286063061):431.0998299281493,8:731.7613542660837):0.0;
tree STATE_6942000 = (((5:138.53405544859123,((2:0.8739337241280825,3:0.8739337241280825):0.6121579188049435,(7:3.0661023846731563,4:3.0661023846731563):0.41998925825986966):137.0479638056582):144.9359419015659,(6:2.8265776655163988,1:0.8265776655163988):282.6434196846407):382.19818299330626,8:668.1681803434634):0.0;
tree STATE_6943000 = (((5:262.89460354999306,(((4:1.0847921096839876,7:1.0847921096839876):2.8317156337086056,3:1.916507743392593):0.009112863076063071,2:1.925620606468656):260.9689829435244):186.8229768748693,(6:5.418006871419947,1:3.418006871419947):446.2995735534424):396.4641289100507,8:848.6817093349131):0.0;
tree STATE_6944000 = (((5:263.2789553268205,(4:6.266964729428011,(7:3.867277691433955,(3:0.40900291311272996,2:0.40900291311272996):1.458274778321225):2.399687037994056):259.01199059739247):142.12234551506668,(6:3.6781153869763763,1:1.6781153869763763):403.7231854549108):293.1500248217718,8:701.051325663659):0.0;
tree STATE_6945000 = (((5:353.5801182540889,(((3:1.913881241359448,2:1.913881241359448):4.866041205887408,7:8.779922447246856):2.21194472477195,4:10.991867172018805):344.5882510820701):225.17405368987022,(6:2.0312055631804204,1:0.031205563180420448):578.7229663807788):517.9499776385567,8:1099.2041495825158):0.0;
tree STATE_6946000 = (((5:322.1757429543714,(((7:5.416577764599955,3:3.416577764599955):6.4397358690912885,2:9.856313633691244):7.746567270358579,4:19.602880904049822):304.5728620503216):364.9632839206849,(6:2.569681695487857,1:0.5696816954878572):686.5693451795685):490.4466006909299,8:1180.0856275659862):0.0;
tree STATE_6947000 = (((5:284.01045709313917,((4:1.3897674101592978,7:1.3897674101592978):8.831279433762898,(2:3.1414127134571252,3:3.1414127134571252):5.07963413046507):275.789410249217):172.59749040551657,(6:2.174731697585306,1:0.17473169758530593):456.43321580107045):298.14989525612685,8:757.2578427547826):0.0;
tree STATE_6948000 = (((5:314.55349837093587,(4:6.90423858234695,(3:3.859961558703116,(7:5.054368871697736,2:3.0543688716977364):0.8055926870053796):1.0442770236438337):309.6492597885889):189.18590081374305,(6:5.91193567196118,1:3.9119356719611798):499.8274635127177):533.3634486495332,8:1039.602847834212):0.0;
tree STATE_6949000 = (((5:248.9532889314024,(((3:0.7613429330087489,2:0.7613429330087489):2.4112778241833372,4:5.172620757192086):0.16245014540275537,7:5.3350709025948415):245.61821802880755):130.54634716874912,(6:3.57171209751996,1:1.5717120975199599):377.9279240026316):438.3014101825803,8:820.3010462827318):0.0;
tree STATE_6950000 = (((5:319.45423568955357,(((2:1.6911287241656625,7:3.6911287241656625):13.763596770404298,4:17.45472549456996):0.9559396464623262,3:16.410665141032286):303.0435705485213):392.411861497872,(6:2.719611049865865,1:0.7196110498658652):711.1464861375597):586.257976693712,8:1300.6240738811375):0.0;
tree STATE_6951000 = (((5:375.97450232450973,(((2:1.4544123319768776,3:1.4544123319768776):0.6924486689605374,7:4.146861000937415):9.98251901596285,4:14.129380016900265):363.8451223076095):529.3657623189094,(6:9.347928912911476,1:7.347928912911476):897.9923357305078):876.6327255742694,8:1784.4729902176887):0.0;
tree STATE_6952000 = (((5:252.94013771369507,(((2:1.202111109625573,7:3.202111109625573):0.7681530761881064,3:1.9702641858136793):6.621471299834186,4:10.591735485647865):244.3484022280472):180.06637285848788,(6:5.25680589103304,1:3.25680589103304):429.7497046811499):620.6949850431366,8:1056.2014956153196):0.0;
tree STATE_6953000 = (((5:238.09740951996707,((3:2.6807180494233123,(7:2.015005981369251,4:2.015005981369251):2.665712068054061):3.5141465046864386,2:6.194864554109751):231.90254496585732):309.28616400784006,(6:3.1348364383911678,1:1.1348364383911678):546.248737089416):410.1227458430752,8:960.0063193708824):0.0;
tree STATE_6954000 = (((5:208.30402951438916,(((3:1.9194537599261805,7:3.9194537599261805):3.1543239199061137,2:5.073777679832294):0.3012852352347348,4:7.375062915067029):202.92896659932214):210.06578842686432,(6:3.670825963817707,1:1.6708259638177072):416.69899197743575):496.1431298340535,8:917.012947775307):0.0;
tree STATE_6955000 = (((5:204.36286543814697,(((3:0.35048949235359483,4:2.350489492353595):1.5138245898966902,7:3.864314082250285):1.0009986874865424,2:2.8653127697368275):201.49755266841015):205.85593901879918,(6:2.914356954708019,1:0.914356954708019):409.30444750223813):278.88702031123285,8:691.605824768179):0.0;
tree STATE_6956000 = (((5:180.37023187913837,(((7:2.2016866462151388,3:0.20168664621513877):0.8108218771331668,2:1.0125085233483055):4.628144150958802,4:7.640652674307107):174.72957920483125):160.68668206820155,(6:2.3866514921256283,1:0.3866514921256283):340.6702624552143):374.12900216745265,8:717.6859161147926):0.0;
tree STATE_6957000 = (((5:199.17302854569888,(((4:7.137113517066068,3:5.137113517066068):0.3248553418155238,7:7.461968858881591):1.2823806255983827,2:6.744349484479974):192.4286790612189):154.72703197912531,(6:3.8585802614908538,1:1.8585802614908538):352.04148026333337):347.0106745998853,8:703.4107351247095):0.0;
tree STATE_6958000 = (((5:393.82955858429557,(((2:2.0864840403190943,7:4.086484040319094):7.071029169263996,3:9.15751320958309):6.604568996796612,4:17.762082206379702):378.06747637791585):208.28970593535882,(6:8.226959555336355,1:6.2269595553363555):595.892304964318):695.2317447347692,8:1299.8510092544236):0.0;
tree STATE_6959000 = (((5:251.50728434682742,(((3:2.597893402188256,2:2.597893402188256):6.479910363331665,7:11.07780376551992):0.4676846285239744,4:11.545488394043895):241.96179595278352):203.55192394177158,(6:6.9241213950750975,1:4.9241213950750975):450.1350868935239):367.09951940191735,8:824.6587276905163):0.0;
tree STATE_6960000 = (((5:200.9388655243398,(((2:0.8211608805843391,4:2.821160880584339):0.4194634055699198,7:3.240624286154259):4.110315049724753,3:5.350939335879012):195.58792618846078):142.4798109254324,(6:6.514669417337534,1:4.514669417337534):338.90400703243466):416.2788461642051,8:762.1975226139773):0.0;
tree STATE_6961000 = (((5:121.93164949000968,(((7:2.288367523264604,3:0.28836752326460413):0.06376569771362073,2:0.35213322097822486):4.433568301743422,4:6.785701522721648):117.14594796728802):200.59671230373667,(6:2.481502790392576,1:0.48150279039257615):322.04685900335375):339.0844350690291,8:664.1127968627754):0.0;
tree STATE_6962000 = (((5:267.433558704399,((7:9.504201567667385,(4:3.410318071528331,3:1.410318071528331):6.093883496139054):5.6480101233132505,2:13.152211690980636):254.28134701341835):164.84188788180228,(6:4.502867021102436,1:2.5028670211024364):429.77257956509885):707.7576243722465,8:1142.5330709584478):0.0;
tree STATE_6963000 = (((5:210.663598412401,((3:2.1524373966809254,(4:2.7288144169491164,7:2.7288144169491164):1.423622979731809):5.121514637727907,2:7.273952034408833):203.38964637799216):249.2241531793358,(6:6.504493256279333,1:4.504493256279333):455.38325833545747):344.0816209783816,8:806.4693725701184):0.0;
tree STATE_6964000 = (((5:145.96737722492335,(((7:5.07314891010685,2:3.07314891010685):0.13928398528755004,3:3.2124328953944):0.03968477465892928,4:5.252117670053329):142.71525955487002):197.90583279719155,(6:5.708656019252614,1:3.708656019252614):340.1645540028623):310.07737192513343,8:656.4505819472483):0.0;
tree STATE_6965000 = (((5:222.21931964924457,(((2:2.9719872246967203,4:4.97198722469672):0.3786365902977469,7:5.350623814994467):1.6937855981258663,3:5.044409413120333):217.17491023612425):191.95608513997237,(6:2.6107488957075047,1:0.6107488957075047):413.56465589350944):407.7985990066551,8:824.474003795872):0.0;
tree STATE_6966000 = (((5:404.51052757620744,(((7:2.0490454331957295,3:0.049045433195729515):9.406634164379431,2:9.45567959757516):16.834676014026847,4:28.29035561160201):378.2201719646054):225.6516324364319,(6:3.30691820414191,1:1.30691820414191):628.8552418084975):782.4849851516119,8:1415.1471451642512):0.0;
tree STATE_6967000 = (((5:338.38027571968786,((7:3.551586058643567,3:1.5515860586435668):7.7191777493520135,(2:3.2275108587137087,4:5.227510858713709):6.043252949281872):329.10951191169227):178.77587605422997,(6:11.235535653180541,1:9.235535653180541):507.9206161207373):345.24735644675695,8:864.9035082206748):0.0;
tree STATE_6968000 = (((5:379.97333493843956,(((2:2.720832895298374,3:2.720832895298374):3.6422092498909233,4:8.363042145189297):11.37260037136463,7:19.735642516553927):362.23769242188564):174.0837279030722,(6:29.494675410062577,1:27.494675410062577):526.5623874314492):548.0088409942119,8:1104.5659038357237):0.0;
tree STATE_6969000 = (((5:236.42309645505057,(((3:1.042533741430455,2:1.042533741430455):5.3485544902598345,7:8.39108823169029):4.781374976679448,4:13.172463208369738):225.25063324668082):208.58056032764088,(6:2.4639650088902756,1:0.4639650088902756):444.53969177380117):370.89999646154683,8:818.4036532442383):0.0;
tree STATE_6970000 = (((5:201.4455765906524,(((2:1.0535242725376,4:3.0535242725376):1.3888753364856905,3:2.4423996090232905):4.950672580016498,7:9.393072189039788):194.0525044016126):149.59507416744023,(6:2.021186890788506,1:0.02118689078850622):351.0194638673041):297.53456929306117,8:651.0752200511538):0.0;
tree STATE_6971000 = (((5:155.4273715390023,(((3:4.14419273654142,7:6.14419273654142):1.3032508563590977,2:5.447443592900518):4.4323998705460586,4:11.879843463446576):145.54752807555573):174.700522640166,(6:3.574754438670719,1:1.5747544386707188):328.5531397404976):409.1538186010261,8:741.7817127801944):0.0;
tree STATE_6972000 = (((5:246.27276123826715,(((2:2.863337310526693,7:4.863337310526693):3.519797447870535,3:6.383134758397228):0.5199816398399069,4:8.903116398237135):239.36964484003002):188.1846759407302,(6:3.694562205405239,1:1.694562205405239):432.7628749735921):277.0910369905814,8:714.0484741695788):0.0;
tree STATE_6973000 = (((5:211.93607283932016,((3:4.069177184090386,(4:3.9468377063174076,7:3.9468377063174076):2.1223394777729787):2.536617772202919,2:6.605794956293305):205.33027788302687):116.81944355523046,(6:5.424812151340717,1:3.424812151340717):325.3307042432099):335.5264798307907,8:666.7819962253413):0.0;
tree STATE_6974000 = (((5:551.4610235488585,(((7:4.455363117278566,3:2.4553631172785657):8.447972101448489,2:10.903335218727054):12.0459356298668,4:24.949270848593855):528.5117527002647):552.3693540912307,(6:7.62598901666008,1:5.62598901666008):1098.2043886234292):772.7104627135716,8:1879.0408403536608):0.0;
tree STATE_6975000 = (((5:215.18052818510108,(((7:3.444685736858945,2:1.4446857368589452):6.131514691459982,3:7.576200428318927):1.5481417266733164,4:11.124342154992243):206.05618603010885):142.56678164489904,(6:3.285019930634063,1:1.2850199306340628):356.46228989936606):285.48928446729366,8:645.7365942972938):0.0;
tree STATE_6976000 = (((5:202.00469788350063,(((4:6.485033464733697,7:6.485033464733697):1.1508057057132666,2:5.635839170446964):0.2917562614794793,3:5.927595431926443):196.07710245157418):96.07167352235206,(6:12.899452791986029,1:10.899452791986029):287.17691861386663):411.934865341187,8:712.5112367470397):0.0;
tree STATE_6977000 = (((5:242.52268038320815,(((3:1.92847578432829,4:3.92847578432829):0.5625418370140283,7:4.491017621342318):1.9429502937178835,2:4.433967915060202):238.08871246814795):231.91314263292642,(6:9.619814422293654,1:7.619814422293654):466.81600859384093):218.12790588497546,8:695.06372890111):0.0;
tree STATE_6978000 = (((5:367.9018493360096,((7:5.023715558217546,(2:1.883724041623462,3:1.883724041623462):1.1399915165940842):0.8183367052336656,4:5.842052263451212):364.0597970725584):180.28594965910895,(6:20.594668499348078,1:18.594668499348078):529.5931304957704):423.05040743517225,8:973.7382064302908):0.0;
tree STATE_6979000 = (((5:226.53583337102543,((4:4.053894920602569,2:2.053894920602569):2.887534119804646,(7:3.9551265511347875,3:1.9551265511347875):2.9863024892724273):221.5944043306182):233.92482579013824,(6:14.15365485223019,1:12.15365485223019):448.3070043089335):305.571595786623,8:768.5322549477867):0.0;
tree STATE_6980000 = (((5:340.0450867177673,((4:10.183430924570796,(2:3.160431441430701,7:5.160431441430701):5.0229994831400955):3.7144094096310027,3:11.897840334201799):328.14724638356546):173.23451121958703,(6:5.888757384784337,1:3.888757384784337):509.39084055256995):620.753851765928,8:1136.5334497032823):0.0;
tree STATE_6981000 = (((5:210.48320214621512,(((3:3.3351707750757926,7:5.335170775075793):2.484031387636356,2:5.819202162712148):5.167960790680141,4:12.98716295339229):199.49603919282282):144.94070048507197,(6:8.114944778119245,1:6.114944778119245):349.30895785316784):383.5568691468171,8:741.4807717781042):0.0;
tree STATE_6982000 = (((5:244.70453642624526,(((3:1.8937490471979448,2:1.8937490471979448):0.07370368457370802,4:3.967452731771653):7.321698271040871,7:11.289151002812524):235.41538542343272):154.66166220640682,(6:2.1284319599140176,1:0.12843195991401757):399.2377666727381):306.2468894848855,8:708.1130881175376):0.0;
tree STATE_6983000 = (((5:158.23515913339713,((7:3.3130530201369734,4:3.3130530201369734):2.577642996878889,(2:0.5087105963446343,3:0.5087105963446343):3.3819854206712283):154.34446311638126):193.8719837869889,(6:4.703218645200394,1:2.703218645200394):349.40392427518566):379.17907369891697,8:733.786216619303):0.0;
tree STATE_6984000 = (((5:168.06248817428568,((4:3.282565617647358,7:3.282565617647358):0.8154526732632927,(3:1.9263600767627,2:1.9263600767627):0.1716582141479508):165.96446988337502):170.4730130812221,(6:5.163134748570773,1:3.163134748570773):335.372366506937):299.6023597587055,8:640.6378610142133):0.0;
tree STATE_6985000 = (((5:148.4931214185091,((4:1.1950746651162223,7:1.1950746651162223):9.493656487316702,(3:0.5917995625398524,2:0.5917995625398524):8.096931589893071):139.80439026607618):178.25259783177816,(6:6.599680246762974,1:4.599680246762974):322.14603900352427):384.7827307758289,8:714.0284500261162):0.0;
tree STATE_6986000 = (((5:111.46262473501992,(((3:0.5755237779086513,7:2.5755237779086513):3.9227806551560023,2:4.4983044330646536):2.5661066577244718,4:9.064411090789125):104.3982136442308):119.45910373121453,(6:11.692105782879288,1:9.692105782879288):221.22962268335516):416.48182188324256,8:649.903550349477):0.0;
tree STATE_6987000 = (((5:188.96354470340103,((2:3.4021317067941474,(3:2.29377279009959,7:4.29377279009959):1.1083589166945575):0.7312949597411844,4:6.133426666535332):184.83011803686568):164.56458761272646,(6:2.364982554285836,1:0.3649825542858358):353.1631497618416):501.6248373642907,8:857.6529696804182):0.0;
tree STATE_6988000 = (((5:180.5104679091676,(((7:6.869454747693901,3:4.869454747693901):1.9710328147432605,4:8.840487562437161):8.203526736089309,2:15.04401429852647):165.46645361064114):144.1631911223063,(6:2.2523177083733517,1:0.25231770837335166):324.42134132310053):335.0808498092339,8:662.2545088407078):0.0;
tree STATE_6989000 = (((5:132.21126321682328,(((2:0.051610949235320724,4:2.0516109492353207):0.8397851853676039,3:0.8913961346029247):2.9505551960100744,7:5.841951330612999):128.36931188621028):189.12710133359275,(6:4.528900842291901,1:2.5289008422919013):318.80946370812416):321.0699072728369,8:644.9082718232529):0.0;
tree STATE_6990000 = (((5:141.84036885299932,((2:0.6883092377899143,4:2.6883092377899143):4.7543376102401975,(3:0.47357222357416795,7:2.473572223574168):4.969074624455944):136.3977220049692):105.24015576569974,(6:4.55887525795877,1:2.5588752579587704):244.5216493607403):411.98372907272653,8:661.5642536914256):0.0;
tree STATE_6991000 = (((5:183.95119990297388,((3:0.6435819604497368,2:0.6435819604497368):7.684740392843965,(4:2.8618566664485736,7:2.8618566664485736):7.466465686845128):175.62287754968017):131.30236286459058,(6:3.4107525973573063,1:1.4107525973573063):313.84281017020714):360.3275132899907,8:678.0810760575552):0.0;
tree STATE_6992000 = (((5:242.06120796990754,(((3:0.8215283126535029,2:0.8215283126535029):1.6274484534098992,7:4.448976766063402):6.27914892847367,4:10.728125694537072):233.33308227537046):217.34569223172522,(6:7.84180901792441,1:5.84180901792441):453.5650911837084):488.4526098341727,8:950.3595100358054):0.0;
tree STATE_6993000 = (((5:212.46563090363526,((2:0.9753472233858584,4:2.9753472233858584):1.0533286604841683,(3:0.02224850626185937,7:2.0222485062618594):2.0064273776081674):210.43695501976524):166.4799433984764,(6:2.0671606597671994,1:0.06716065976719943):378.87841364234447):391.207614979785,8:772.6531892818966):0.0;
tree STATE_6994000 = (((5:259.8384135559605,((3:0.2769253144371411,(7:1.718880443015573,4:1.718880443015573):0.558044871421568):7.209051457423014,2:7.485976771860155):252.35243678410038):124.7771181884554,(6:6.995121259737197,1:4.995121259737197):379.62041048467876):330.385369093586,8:717.5009008380019):0.0;
tree STATE_6995000 = (((5:270.5524118993363,(((4:5.88601535823049,2:3.88601535823049):0.2939534911175441,7:6.179968849348034):10.937488599445993,3:15.117457448794028):255.43495445054225):235.15038302345118,(6:3.408111737751017,1:1.408111737751017):504.29468318503643):196.33306487314292,8:704.5358597959304):0.0;
tree STATE_6996000 = (((5:301.5346878304076,(((4:3.0158867911445455,2:1.0158867911445455):0.5743421160542947,3:1.5902289071988402):17.242822924140505,7:20.833051831339347):282.7016359990683):176.0059029839831,(6:5.708132643928308,1:3.708132643928308):473.8324581704624):320.46101804539535,8:800.5016088597861):0.0;
tree STATE_6997000 = (((5:315.5789772275435,((2:9.987319368703451,(3:3.0503597385705605,7:5.0503597385705605):6.936959630132891):6.728922843807451,4:18.716242212510902):298.86273501503257):192.8719349041844,(6:3.630950543269659,1:1.630950543269659):506.8199615884582):568.8024591034932,8:1079.753371235221):0.0;
tree STATE_6998000 = (((5:180.99617118195366,((2:2.9969469396697583,4:4.996946939669758):1.97958150961444,(7:4.806160336428626,3:2.8061603364286256):2.1703681128555727):176.01964273266947):162.0609320927811,(6:2.1116562678656785,1:0.1116562678656785):342.9454470068691):467.3797338389541,8:812.9368371136889):0.0;
tree STATE_6999000 = (((5:423.29191115259516,((4:6.926781809607997,(7:2.9367431926041507,2:0.9367431926041507):3.990038617003846):0.39106898601207085,3:5.317850795620068):417.9740603569751):436.2529814494029,(6:2.230884951501068,1:0.2308849515010678):859.314007650497):595.40999315607,8:1457.454885758068):0.0;
tree STATE_7000000 = (((5:141.5150296584219,(((7:2.095941672579568,2:0.09594167257956787):2.7661780824878255,4:4.862119755067393):4.701144670258959,3:7.563264425326352):133.95176523309556):198.30516647049473,(6:2.5145577996272372,1:0.5145577996272372):339.30563832928937):369.36477384433584,8:711.6849699732525):0.0;
tree STATE_7001000 = (((5:253.0459566410011,(((3:2.6130341266354318,7:4.613034126635432):5.14906735169602,2:7.762101478331452):2.068107027174456,4:11.830208505505908):243.2157481354952):149.8296470833622,(6:3.1161204834367373,1:1.1161204834367373):401.75948324092656):425.42402732915883,8:830.7996310535221):0.0;
tree STATE_7002000 = (((5:344.24209237375305,((2:4.597404695598799,(3:2.417376652597337,7:4.417376652597337):2.180028043001462):23.72638393098954,4:30.323788626588343):315.9183037471647):304.0317641867998,(6:4.5640844858136935,1:2.5640844858136935):645.7097720747391):588.8974211958574,8:1239.6712777564103):0.0;
tree STATE_7003000 = (((5:326.6184961523917,(((3:1.5784420629077136,2:1.5784420629077136):3.010968128467397,7:6.58941019137511):4.019895119581129,4:10.60930531095624):318.00919084143544):248.1491154539102,(6:3.2417644347545664,1:1.2417644347545664):573.5258471715473):357.89091381600247,8:935.1585254223044):0.0;
tree STATE_7004000 = (((5:254.8993765397782,(((4:1.3184857792122322,7:1.3184857792122322):1.120204171796061,2:0.4386899510082931):4.880784686335367,3:5.319474637343661):249.57990190243453):446.453853640119,(6:2.223784804095386,1:0.22378480409538604):701.1294453758018):230.80238164154002,8:934.6556118214372):0.0;
tree STATE_7005000 = (((5:206.92518009799693,((4:7.217863599425955,(2:0.17043881830892404,7:2.170438818308924):5.04742478111703):1.345284448155085,3:6.5631480475810395):200.36203205041588):179.114428089996,(6:3.049015240765801,1:1.0490152407658009):384.9905929472271):367.953094183826,8:756.492702371819):0.0;
tree STATE_7006000 = (((5:167.54747444117618,((4:5.1157767728506105,3:3.1157767728506105):6.489224913365627,(7:7.041999485966893,2:5.041999485966893):4.563002200249344):157.94247275495994):167.50153495121964,(6:2.071084481315665,1:0.07108448131566503):334.97792491108015):370.9666035698078,8:708.5156129622036):0.0;
tree STATE_7007000 = (((5:334.718889152245,((3:4.454297941132436,7:6.454297941132436):0.9855477250135065,(4:5.804260378668353,2:3.804260378668353):1.63558528747759):329.27904348609906):113.46369101632826,(6:8.909937834091817,1:6.909937834091817):441.2726423344815):716.6185413111456,8:1167.3011214797189):0.0;
tree STATE_7008000 = (((5:338.19077540761793,((2:2.704417350246766,7:4.704417350246766):11.909885932563581,(3:6.425911191482157,4:8.425911191482157):8.18839209132819):323.5764721248076):161.80897606627627,(6:4.320228302249189,1:2.3202283022491894):497.67952317164503):451.94583138398616,8:954.4455828578804):0.0;
tree STATE_7009000 = (((5:284.47118847899236,((4:6.829770797388308,2:4.829770797388308):1.9405528719900857,(7:2.2475652694021373,3:0.2475652694021373):6.522758399976256):277.70086480961396):293.63354511526387,(6:4.415990474106443,1:2.415990474106443):575.6887431201498):624.9132338673944,8:1205.5179674616506):0.0;
tree STATE_7010000 = (((5:382.87349562169834,(((2:1.8461676003516603,3:1.8461676003516603):1.7464107222800118,4:5.592578322631672):7.050585242652563,7:12.643163565284235):372.2303320564141):183.54959156194036,(6:4.819999217914697,1:2.819999217914697):563.6030879657241):583.7261080739281,8:1152.6491952575668):0.0;
tree STATE_7011000 = (((5:423.84294765820243,((3:8.549199670896403,(2:5.1581227906317775,7:7.1581227906317775):3.3910768802646256):4.119072832218945,4:14.668272503115348):411.1746751550871):231.89779374169632,(6:14.271813132794719,1:12.271813132794719):643.468928267104):622.5866005727628,8:1280.8273419726615):0.0;
tree STATE_7012000 = (((5:220.24044316905923,((7:10.741129985950444,2:8.741129985950444):10.229071979913936,(3:3.2432354464778825,4:5.2432354464778825):15.726966519386497):201.27024120319484):252.53704066436637,(6:8.115734590403795,1:6.115734590403795):466.6617492430218):469.0961989818863,8:944.3736828153119):0.0;
tree STATE_7013000 = (((5:546.4679874344188,(((7:4.09056126913106,3:2.0905612691310598):1.7785355964499256,2:3.8690968655809854):13.805630763702826,4:19.67472762928381):528.793259805135):330.3480349661163,(6:2.467705077748756,1:0.4677050777487559):876.3483173227863):967.0875015315551,8:1846.4035239320901):0.0;
tree STATE_7014000 = (((5:169.47646867870816,(((3:0.519623638260315,7:2.519623638260315):3.493342731299143,2:4.012966369559458):1.034878992523483,4:7.047845362082941):164.42862331662522):191.7479636669956,(6:3.950632111733582,1:1.950632111733582):359.2738002339702):341.64334893197343,8:705.3677812776772):0.0;
tree STATE_7015000 = (((5:196.07999865736696,(((3:0.4979573124689751,7:2.497957312468975):0.8323805307065584,2:1.3303378431755335):1.239625103853792,4:4.5699629470293255):193.51003571033763):158.8347942769069,(6:3.964170291304681,1:1.964170291304681):352.95062264296917):581.1842984944744,8:938.5990914287482):0.0;
tree STATE_7016000 = (((5:182.99656695635792,(((2:1.3817572106073746,7:3.3817572106073746):0.5269180245649316,3:1.9086752351723062):3.987424190638479,4:7.896099425810785):177.10046753054715):216.8795508709261,(6:2.64395262925868,1:0.6439526292586799):399.2321651980253):246.78567099603424,8:649.1617888233183):0.0;
tree STATE_7017000 = (((5:249.5877375905572,((7:3.7662279340410745,3:1.7662279340410745):2.9515233771624523,(4:4.834588323671985,2:2.8345883236719853):1.8831629875315414):244.86998627935367):177.18700107169764,(6:4.016072006220088,1:2.016072006220088):424.75866665603473):357.83364632806314,8:787.108384990318):0.0;
tree STATE_7018000 = (((5:327.85396157932837,(((4:6.639555180545383,2:4.639555180545383):0.41162391377724106,7:7.051179094322624):8.02501331754897,3:13.076192411871594):314.77776916745677):237.9285974299928,(6:11.074597160520124,1:9.074597160520124):556.707961848801):474.05206774903604,8:1042.3346267583572):0.0;
tree STATE_7019000 = (((5:194.42851335755367,(4:8.564398572350997,((7:2.60473187710149,3:0.6047318771014898):1.597903616333928,2:2.2026354934354178):4.36176307891558):187.86411478520267):157.57735397121186,(6:3.394716338786041,1:1.3947163387860408):350.6111509899795):371.0679351967752,8:725.5738025255407):0.0;
tree STATE_7020000 = (((5:257.8572927061846,(((2:3.592804984291176,3:3.592804984291176):0.6654966155144049,7:6.258301599805581):3.2357774062648463,4:9.494079006070427):250.36321370011416):103.9444475527302,(6:6.025348816524082,1:4.025348816524082):357.7763914423907):397.66236132377315,8:761.9641015826879):0.0;
tree STATE_7021000 = (((5:239.6477179607386,(((7:3.692311100008718,2:1.6923111000087179):4.330266497147045,3:6.022577597155763):7.3970347879301634,4:15.419612385085927):226.22810557565265):117.81225555720602,(6:7.35337891065625,1:5.35337891065625):352.10659460728834):323.2544199605094,8:683.214393478454):0.0;
tree STATE_7022000 = (((5:239.9133459350167,(((7:2.400052027937062,4:2.400052027937062):2.644441258232315,3:3.044493286169377):7.070773660700427,2:10.115266946869804):229.7980789881469):135.25764510556087,(6:10.36035119571826,1:8.36035119571826):366.81063984485934):323.1577210769029,8:700.8287121174804):0.0;
tree STATE_7023000 = (((5:604.0787188912418,((4:26.24206645305159,(7:14.931026633892198,3:12.931026633892198):11.31103981915939):7.639798805320655,2:31.881865258372244):572.1968536328695):382.8692515169763,(6:14.449984112652098,1:12.449984112652098):974.497986295566):710.4461064067697,8:1699.8940768149878):0.0;
tree STATE_7024000 = (((5:294.9252924831701,((3:1.9995750419647367,(4:0.8065435216170254,7:0.8065435216170254):3.193031520347711):0.19643045589541952,2:2.196005497860156):292.72928698530995):261.3996927947586,(6:3.0054681044522513,1:1.0054681044522513):555.3195171734765):430.8126091197046,8:989.6375943976333):0.0;
tree STATE_7025000 = (((5:475.5900522986133,((7:3.8984542611824313,2:1.8984542611824313):10.008883462363363,(3:9.384041877933248,4:11.384041877933248):2.5232958456125463):463.6827145750675):312.50668800103927,(6:5.209308939833411,1:3.209308939833411):784.8874313598192):565.8224626284393,8:1356.4192029280919):0.0;
tree STATE_7026000 = (((5:379.98125559263616,(((4:3.3151080476863424,3:1.3151080476863424):0.25026155586965615,7:3.5653696035559985):7.632078164872038,2:9.197447768428036):370.7838078242081):183.24411965984342,(6:2.9489007243066734,1:0.9489007243066734):562.2764745281729):549.7181617988299,8:1115.4435370513095):0.0;
tree STATE_7027000 = (((5:252.99799033714478,((3:2.9533591402185353,(7:4.778393380019695,2:2.778393380019695):0.17496576019884014):4.685545727267541,4:9.638904867486076):245.3590854696587):183.35743993562372,(6:8.5196481005845,1:6.519648100584501):429.835782172184):239.54252327165096,8:678.3979535444195):0.0;
tree STATE_7028000 = (((5:212.97926638947078,((7:6.50482039229325,(2:4.344624414484941,4:6.344624414484941):0.16019597780830885):0.6817685029612042,3:5.186588895254454):207.79267749421632):197.08169233137957,(6:9.679074189094086,1:7.679074189094086):402.38188453175627):353.7476757406809,8:766.3086344615313):0.0;
tree STATE_7029000 = (((5:577.8390285074325,(((4:4.3771641755941655,7:4.3771641755941655):2.282627170031522,2:4.659791345625687):3.4274918072717915,3:8.087283152897479):569.751745354535):315.02160257644096,(6:15.106365532236195,1:13.106365532236195):879.7542655516373):611.08109412851,8:1506.4417252123835):0.0;
tree STATE_7030000 = (((5:263.90580167853216,(((3:0.43683588353843383,2:0.43683588353843383):2.736213751802378,4:5.173049635340812):6.275088992467529,7:11.44813862780834):254.45766305072382):111.7338173758684,(6:12.608259342496806,1:10.608259342496806):365.03135971190375):306.92308097456987,8:685.0627000289704):0.0;
tree STATE_7031000 = (((5:239.13615819785102,(((3:0.7974505362540452,2:0.7974505362540452):2.1958705610759743,4:4.9933210973300195):6.307649343564536,7:11.300970440894556):229.83518775695646):203.5079789818221,(6:6.962578135160163,1:4.962578135160163):437.68155904451294):353.74126398681,8:798.8854011664831):0.0;
tree STATE_7032000 = (((5:198.13811321521277,((4:5.612815687470179,2:3.612815687470179):0.06520012910939954,(3:1.4861869251016095,7:3.4861869251016095):2.191828891477969):194.4600973986332):192.34256904607147,(6:12.44230713843103,1:10.44230713843103):380.0383751228532):260.4282176060602,8:653.4088998673444):0.0;
tree STATE_7033000 = (((5:412.1814227297424,(((3:2.6135350134331743,4:4.613535013433174):3.526527940538684,2:6.140062953971858):4.471174869840409,7:12.611237823812267):401.57018490593015):190.80593655630548,(6:14.806559866326381,1:12.806559866326381):590.1807994197216):686.9356488615367,8:1292.4230081475846):0.0;
tree STATE_7034000 = (((5:224.87288373110485,((3:2.7365294387809147,4:4.736529438780915):9.962167834988021,(2:2.088495284635001,7:4.088495284635001):10.610201989133934):212.1741864573359):146.15690219225283,(6:9.109454727245875,1:7.1094547272458755):363.9203311961118):390.0226410513213,8:763.552426974679):0.0;
tree STATE_7035000 = (((5:282.1055583620334,(((2:3.3757190116790667,3:3.3757190116790667):1.9792326009820647,7:7.354951612661131):10.829006557951622,4:18.183958170612755):265.9216001914206):239.98118920766268,(6:5.99613917884935,1:3.99613917884935):518.0906083908467):479.00756766014365,8:1003.5943152298397):0.0;
tree STATE_7036000 = (((5:210.70032823939857,((2:0.03515188912922085,7:2.035151889129221):8.560302906498094,(3:2.9483113273764,4:4.9483113273764):5.647143468250915):202.10487344377125):146.7293615992753,(6:3.149334482547913,1:1.1493344825479128):356.280355356126):436.4006111407389,8:796.3303009794128):0.0;
tree STATE_7037000 = (((5:295.47784275412323,(((2:2.3204494409491403,7:4.32044944094914):3.6159948160192297,4:7.93644425696837):2.0001663523265663,3:7.936610609294936):287.5412321448283):187.4178500974176,(6:4.190148303804167,1:2.1901483038041674):480.7055445477367):334.2558212879445,8:819.6515141394854):0.0;
tree STATE_7038000 = (((5:694.5442015261349,(((2:1.1162535728362881,7:3.116253572836288):0.8475424479154938,3:1.963796020751782):15.849349811832646,4:19.81314583258443):676.7310556935505):359.5552821339777,(6:5.8099768960859075,1:3.8099768960859075):1050.2895067640268):799.9732909740019,8:1856.5727746341145):0.0;
tree STATE_7039000 = (((5:305.9230897465507,((3:3.3049055698543324,(4:3.185534712532253,7:3.185534712532253):2.1193708573220795):4.944467574419184,2:8.249373144273516):297.6737166022772):268.90261054122067,(6:4.773785875470501,1:2.7737858754705007):572.0519144123009):360.89226890607847,8:938.2179691938499):0.0;
tree STATE_7040000 = (((5:340.01574700332964,(((2:0.8330495352845468,7:2.833049535284547):3.062974993191236,3:3.896024528475783):1.283973490883457,4:7.17999801935924):334.8357489839704):295.10612448536284,(6:5.52258251092995,1:3.52258251092995):631.5992889777625):633.7334299649056,8:1271.355301453598):0.0;
tree STATE_7041000 = (((5:338.2720192450996,(((2:7.660023326580966,4:9.660023326580966):2.2083761888002496,3:9.868399515381215):2.496538960589133,7:14.364938475970348):325.90708076912927):480.91631124189996,(6:11.893236223363147,1:9.893236223363147):809.2950942636364):390.4131728595935,8:1212.101503346593):0.0;
tree STATE_7042000 = (((5:469.1828628631647,((7:23.396661299292656,3:21.396661299292656):13.178468477787082,(4:14.145115450758187,2:12.145115450758187):22.43001432632155):434.607733086085):418.5641022610837,(6:6.255610676393891,1:4.255610676393891):883.4913544478545):563.7750937742724,8:1454.0220588985208):0.0;
tree STATE_7043000 = (((5:342.33307341629046,(((2:0.18475391575948175,3:0.18475391575948175):2.817335376612618,7:5.0020892923721):18.683252035825546,4:23.685341328197648):320.6477320880928):216.6581679167047,(6:4.201169842894338,1:2.2011698428943376):556.7900714901008):316.5514267088787,8:878.0426680418739):0.0;
tree STATE_7044000 = (((5:267.22929070903496,((4:7.819942230113989,7:7.819942230113989):4.268786982107045,(2:5.869368703330576,3:5.869368703330576):4.219360508890459):257.1405614968139):123.66730410597108,(6:3.9203898418835736,1:1.9203898418835736):388.9762049731225):296.0032345149904,8:689.3998293299965):0.0;
tree STATE_7045000 = (((5:321.4809732396884,(((2:1.1078077704849587,3:1.1078077704849587):1.6721056331419835,7:4.779913403626942):6.8529032745934035,4:11.632816678220346):311.84815656146804):291.81430507092455,(6:2.220923019654689,1:0.22092301965468897):613.0743552909582):311.94654670854777,8:927.7418250191607):0.0;
tree STATE_7046000 = (((5:301.28986991199156,(((2:1.0515548304826479,3:1.0515548304826479):0.6116590610149824,7:3.66321389149763):3.888534491019481,4:7.551748382517111):295.7381215294744):198.47081555173372,(6:2.7172984497490797,1:0.7172984497490797):499.0433870139762):298.53065023257057,8:800.7913356962958):0.0;
tree STATE_7047000 = (((5:336.77514461214645,((2:10.261942607657192,7:12.261942607657192):5.942978773647733,(3:0.46498929128532485,4:2.464989291285325):15.7399320900196):320.5702232308415):276.6305452748798,(6:15.306624143437684,1:13.306624143437684):600.0990657435885):456.17623587137814,8:1072.0819257584044):0.0;
tree STATE_7048000 = (((5:218.12085418406133,(((7:3.7022801666758305,2:1.7022801666758305):0.3365994411395308,3:2.0388796078153613):7.4305571540563,4:11.46943676187166):208.65141742218967):132.14002018830183,(6:5.703064959692133,1:3.7030649596921332):346.557809412671):320.115926854811,8:672.8768012271742):0.0;
tree STATE_7049000 = (((5:377.60455835124975,(((7:2.6789534406627586,2:0.6789534406627586):1.424525501690061,3:2.1034789423528197):1.1511055130894077,4:5.254584455442227):374.3499738958075):309.40013727111415,(6:4.402647913696047,1:2.402647913696047):684.6020477086679):664.6929558887875,8:1354.1976515111514):0.0;
tree STATE_7050000 = (((5:282.10090505226947,((2:4.387642193483663,7:6.387642193483663):2.93644341495365,(3:4.530551176406755,4:6.530551176406755):2.793534432030558):274.77681944383215):312.46391768849423,(6:5.31571819678776,1:3.31571819678776):591.2491045439759):516.7459767688247,8:1113.8107995095884):0.0;
tree STATE_7051000 = (((5:281.5809587682158,(((3:3.1929678670034205,2:3.1929678670034205):1.0216404811093716,7:6.214608348112792):7.465907305153754,4:13.680515653266546):269.90044311494927):210.37850073746148,(6:6.162940791808734,1:4.162940791808734):487.7965187138685):316.63607376958703,8:811.0955332752643):0.0;
tree STATE_7052000 = (((5:270.60644092134936,((3:3.115765299253102,(2:1.671846564385369,7:3.671846564385369):1.443918734867733):2.204734892783688,4:7.32050019203679):265.2859407293126):163.9272722556521,(6:7.14122910731168,1:5.14122910731168):429.3924840696898):270.8832234959674,8:707.9169366729689):0.0;
tree STATE_7053000 = (((5:497.907219313536,((2:10.526986292191522,4:12.526986292191522):13.896562153373866,(7:6.949384106789673,3:4.949384106789673):19.474164338775715):473.48367086797066):431.3615224580588,(6:13.689703689174546,1:11.689703689174546):917.5790380824203):657.0127971473502,8:1588.781538918945):0.0;
tree STATE_7054000 = (((5:368.14239696776445,(((7:2.57147181110135,2:0.5714718111013499):2.6881381434933957,3:3.2596099545947457):7.7657311564374805,4:13.025341111032226):357.11705585673224):327.644541459961,(6:27.925725529069105,1:25.925725529069105):669.8612128986563):365.33230250152826,8:1063.6192409292537):0.0;
tree STATE_7055000 = (((5:529.7481426887873,(((2:5.468302256777121,3:5.468302256777121):4.284569093346279,7:11.7528713501234):1.5374072577859117,4:13.290278607909311):518.457864080878):522.6602238152175,(6:9.324670305336403,1:7.324670305336403):1045.0836961986683):593.4903178996203,8:1648.398684403625):0.0;
tree STATE_7056000 = (((5:353.1983640714859,(((7:7.5055414911260065,3:5.5055414911260065):3.7080369077634323,2:9.213578398889439):4.697824281067945,4:15.911402679957384):339.2869613915285):207.4975364993005,(6:11.409320226632808,1:9.409320226632808):551.2865803441537):350.6598252379388,8:913.8557258087252):0.0;
tree STATE_7057000 = (((5:247.6503555376525,((2:3.1513510544068044,(3:2.9639180370955938,4:4.963918037095594):0.18743301731121065):0.6376216887496851,7:5.7889727431564895):243.86138279449602):226.2858429095681,(6:5.939732705855578,1:3.9397327058555778):469.996465741365):374.66051596165494,8:851.0967144088755):0.0;
tree STATE_7058000 = (((5:248.81339719843436,(((2:2.7108517035165587,4:4.710851703516559):0.6231438929658575,3:3.333995596482416):6.370541381050759,7:11.704536977533175):239.1088602209012):117.19686647417757,(6:3.3184337930115735,1:1.3184337930115735):364.69182987960033):592.5365228630948,8:961.0467865357067):0.0;
tree STATE_7059000 = (((5:214.89174633868765,(((2:2.0290222361086885,7:4.0290222361086885):0.15353748986176985,3:2.1825597259704583):1.234742594641916,4:5.417302320612374):211.47444401807527):253.95753164526263,(6:2.6167886088780694,1:0.6167886088780694):468.2324893750722):273.59950168247894,8:744.9487796664292):0.0;
tree STATE_7060000 = (((5:292.97412128120845,((4:3.2481228749452637,7:3.2481228749452637):7.655088222477641,(2:7.096502432533544,3:7.096502432533544):1.80670866488936):284.07091018378554):112.43492860633216,(6:5.304605089800716,1:3.3046050898007158):402.1044447977399):300.3429137251941,8:708.2519636127347):0.0;
tree STATE_7061000 = (((5:195.2890317498544,(((3:0.05812071990057843,7:2.0581207199005784):1.347237479623383,2:1.4053581995239615):1.7097831231973641,4:5.115141322721326):192.17389042713307):146.7144840605703,(6:3.5665908524427765,1:1.5665908524427765):340.4369249579819):344.0015077054742,8:688.5050235158989):0.0;
tree STATE_7062000 = (((5:204.66361896187607,((3:5.8662382297025495,2:5.8662382297025495):1.827640833173593,(4:5.194738079718986,7:5.194738079718986):4.499140983157156):196.96973989899993):134.48511277540229,(6:2.927103057663814,1:0.927103057663814):338.2216286796145):307.7077499235718,8:649.3564816608501):0.0;
tree STATE_7063000 = (((5:166.19965491160957,(((2:0.9754104545464921,7:2.975410454546492):1.529273659199812,3:2.504684113746304):6.378638347638036,4:10.88332246138434):157.31633245022522):109.78082653478612,(6:2.128419475804322,1:0.12841947580432178):275.85206197059136):368.3916310113862,8:646.8721124577819):0.0;
tree STATE_7064000 = (((5:221.14193130707463,((2:4.0806449297999725,(3:0.5776116010818249,4:2.577611601081825):3.5030333287181477):0.2208921413887177,7:6.30153707118869):216.84039423588592):146.1227666471974,(6:3.58543335242216,1:1.58543335242216):365.67926460184987):327.3478481569223,8:697.1125461111943):0.0;
tree STATE_7065000 = (((5:275.0492681872234,(((2:1.21568421534713,3:1.21568421534713):1.9306882829604932,4:5.146372498307623):0.3600089910664339,7:5.506381489374057):271.5428866978493):238.52690330865738,(6:4.872497328541481,1:2.872497328541481):510.7036741673393):462.78660117388495,8:978.8627726697657):0.0;
tree STATE_7066000 = (((5:282.0089778364322,((4:4.146790975889057,(7:2.6108110736100376,3:0.6108110736100376):1.5359799022790193):1.4221834194875527,2:3.5689743953766095):278.44000344105564):185.7548913676493,(6:6.852841958155469,1:4.852841958155469):462.91102724592605):446.8379985572951,8:917.1018677613766):0.0;
tree STATE_7067000 = (((5:206.85142046478933,(((2:2.887600245692533,7:4.887600245692533):0.6631019220405632,3:3.550702167733096):3.9758212834830626,4:9.526523451216159):199.32489701357318):212.2914280811849,(6:6.384956197143263,1:4.384956197143263):414.757892348831):363.5184472205006,8:785.1612957664748):0.0;
tree STATE_7068000 = (((5:269.06060606421704,(((3:2.0963344294257578,2:2.0963344294257578):1.214092959115674,7:5.310427388541432):7.357181463036155,4:12.667608851577587):258.39299721263944):146.81861404314816,(6:5.274774459136623,1:3.274774459136623):412.6044456482286):322.72237492024215,8:741.1015950276073):0.0;
tree STATE_7069000 = (((5:281.3417070280657,(((3:0.15871492564730572,2:0.15871492564730572):0.8276727580866252,7:2.986387683733931):2.681674241348689,4:5.66806192508262):277.6736451029831):113.91709154208797,(6:4.57902393986298,1:2.5790239398629797):392.6797746302907):349.8957278270384,8:747.6545263971921):0.0;
tree STATE_7070000 = (((5:219.9855202872887,(((2:1.9942525217664295,7:3.9942525217664295):2.74937299150461,3:4.74362551327104):2.261148292019106,4:9.004773805290146):212.98074648199855):169.6610624279142,(6:6.844608176017987,1:4.844608176017987):384.8019745391849):282.0803635107747,8:674.2269462259776):0.0;
tree STATE_7071000 = (((5:223.1184645522389,(4:10.211542442708177,(3:2.7574270204610993,(2:1.429427129043157,7:3.429427129043157):1.3279998914179423):5.454115422247078):214.9069221095307):322.69474070314226,(6:6.4298228648218965,1:4.4298228648218965):541.3833823905593):487.68317705044694,8:1035.996382305828):0.0;
tree STATE_7072000 = (((5:284.3216458047842,(((3:0.5690149341901303,2:0.5690149341901303):2.2092407880237848,7:4.778255722213915):10.368947891020536,4:15.147203613234451):271.17444219154976):193.3127666299585,(6:8.198569691390848,1:6.198569691390848):471.4358427433519):638.6794589371693,8:1118.813871371912):0.0;
tree STATE_7073000 = (((5:356.1343693819237,((7:4.24245159891223,(3:0.5766235917065732,4:2.576623591706573):1.6658280072056568):1.8954159341970636,2:4.137867533109294):351.99650184881443):242.72548664370373,(6:4.443631826929467,1:2.443631826929467):596.4162241986979):550.8985707163707,8:1152.2584267419982):0.0;
tree STATE_7074000 = (((5:449.1586087327721,((4:11.77521372700197,2:9.77521372700197):6.876005890363091,(7:12.019432538403422,3:10.019432538403422):6.63178707896164):432.507389115407):339.58334794974564,(6:6.1451752167064475,1:4.1451752167064475):784.5967814658113):983.8987811480193,8:1775.140737830537):0.0;
tree STATE_7075000 = (((5:344.7092093044427,(((7:4.5964106844881805,4:4.5964106844881805):2.9943891016816693,2:5.59079978616985):0.11859160620312537,3:5.709391392372975):338.9998179120697):389.5683314394178,(6:14.217298158224843,1:12.217298158224843):722.0602425856357):757.4289211110406,8:1494.2064618549011):0.0;
tree STATE_7076000 = (((5:270.7174686825334,((4:3.7403118737433303,2:1.7403118737433303):3.011520251282681,(3:4.220489752523941,7:6.220489752523941):0.5313423725020705):265.9656365575074):157.8168321762904,(6:9.66385987487828,1:7.6638598748782805):420.87044098394557):386.146335363002,8:817.1806362218258):0.0;
tree STATE_7077000 = (((5:191.89808270237114,(4:13.804380648236526,((2:1.3650588918935167,3:1.3650588918935167):3.926161990874471,7:7.291220882767988):6.513159765468538):180.0937020541346):195.2252072103842,(6:8.36575968000539,1:6.3657596800053895):380.75753023274996):297.1507385249788,8:686.7740284377342):0.0;
tree STATE_7078000 = (((5:160.73011479284634,(4:4.232119052476224,(7:2.7878120132698565,(2:0.6866208745929461,3:0.6866208745929461):0.10119113867691043):1.4443070392063677):158.4979957403701):179.22272866712353,(6:6.984264962832233,1:4.984264962832233):334.9685784971376):308.4119389634706,8:650.8647824234405):0.0;
tree STATE_7079000 = (((5:172.5711500382529,(((3:0.20478113275245757,7:2.2047811327524576):1.2132505996310776,2:1.4180317323835352):0.9683757872953738,4:4.386407519678909):170.184742518574):200.94691853314592,(6:3.849492392088667,1:1.849492392088667):371.66857617931015):443.1261091806161,8:819.1441777520149):0.0;
tree STATE_7080000 = (((5:283.30702814676437,(((4:3.1548224583802282,7:3.1548224583802282):1.5712536239655295,2:2.7260760823457577):0.80732097270901,3:3.5333970550547678):279.7736310917096):115.72107077590454,(6:13.855031873522815,1:11.855031873522815):387.1730670491461):387.27576419253245,8:788.8038631152014):0.0;
tree STATE_7081000 = (((5:200.12002769612107,((3:5.7220135152126215,4:7.7220135152126215):0.12831607073038143,(7:3.798513013510819,2:1.798513013510819):4.051816572432184):194.26969811017807):138.6984010540494,(6:2.502272062217587,1:0.5022720622175871):338.3161566879529):432.3579498943976,8:773.6763786445681):0.0;
tree STATE_7082000 = (((5:367.18348683438285,((2:9.652932483250964,7:11.652932483250964):1.406152964405507,(3:3.8520734309796794,4:5.852073430979679):7.207012016676792):356.1244013867264):386.49317466941534,(6:4.186076224004648,1:2.1860762240046476):751.4905852797935):430.27998090006895,8:1186.4566424038671):0.0;
tree STATE_7083000 = (((5:641.6530543821755,((7:5.544286792177343,2:3.544286792177343):14.891732292776581,(3:9.53855109043596,4:11.53855109043596):8.897467994517964):623.2170352972215):251.1957195806824,(6:9.456153109623568,1:7.456153109623568):885.3926208532343):912.9628149728253,8:1808.3115889356832):0.0;
tree STATE_7084000 = (((5:203.87645691466574,((4:5.968817453439093,7:5.968817453439093):0.011163858444915853,(2:3.8221719307054363,3:3.8221719307054363):0.15780938117857257):199.89647560278172):114.80225387759671,(6:5.4685308341716805,1:3.4685308341716805):315.21017995809075):374.6081649548595,8:695.7868757471219):0.0;
tree STATE_7085000 = (((5:297.9296442492426,(((2:1.003278653321967,4:3.003278653321967):1.2198590747291336,3:2.2231377280511007):2.1431983131564216,7:6.366336041207522):293.56330820803504):246.29257742429405,(6:3.3587377374618743,1:1.3587377374618743):542.8634839360748):504.9480591596747,8:1051.6702808332113):0.0;
tree STATE_7086000 = (((5:271.8825295994082,((3:1.88562988704113,2:1.88562988704113):1.5237081108183954,(7:1.1824207451005855,4:1.1824207451005855):4.22691725275894):268.47319160154865):130.58907580353872,(6:2.0149711784287505,1:0.014971178428750509):402.45663422451815):519.3914241731105,8:924.3630295760574):0.0;
tree STATE_7087000 = (((5:321.2358598796237,((4:11.08068353070657,7:11.08068353070657):1.5668902605296058,(3:2.1975130851319395,2:2.1975130851319395):8.450060706104237):310.5882860883875):367.15764115242666,(6:2.815749673836508,1:0.8157496738365082):687.5777513582138):556.4807802765802,8:1247.3742813086305):0.0;
tree STATE_7088000 = (((5:281.9234471358473,(((4:2.870154302411424,7:2.870154302411424):2.9307841279731948,3:3.800938430384619):0.15976701253842762,2:3.9607054429230466):277.9627416929243):152.8891221107437,(6:5.641149243831576,1:3.641149243831576):431.1714200027594):374.51673861125994,8:811.829307857851):0.0;
tree STATE_7089000 = (((5:180.74381112907483,(((4:2.6656544439593235,3:0.6656544439593235):0.3317960744921349,7:2.9974505184514584):2.386440141692753,2:3.3838906601442114):177.35992046893062):239.04236360902686,(6:5.8775621027918845,1:3.8775621027918845):415.9086126353098):356.0354512007835,8:778.3216259388852):0.0;
tree STATE_7090000 = (((5:408.0506599935963,(((3:0.25960730606445104,7:2.259607306064451):3.429542319016484,4:5.689149625080935):6.524204177035083,2:10.213353802116018):397.83730619148025):236.52332205582678,(6:4.16708969719561,1:2.1670896971956104):642.4068923522275):681.7172710673516,8:1328.7912531167747):0.0;
tree STATE_7091000 = (((5:357.48839259013874,(((3:0.9211904955210604,2:0.9211904955210604):3.4236980695134513,7:6.344888565034512):11.342674920221985,4:17.687563485256497):341.80082910488227):201.37688375770534,(6:12.84035665833577,1:10.84035665833577):548.0249196895084):535.8192774969237,8:1097.1845538447678):0.0;
tree STATE_7092000 = (((5:273.1834354708551,(((4:5.323238910007943,7:5.323238910007943):1.9334215381815891,2:5.256660448189532):6.92072577961472,3:12.177386227804252):261.0060492430508):174.8899394723456,(6:3.090067791849803,1:1.090067791849803):446.9833071513509):706.0925314988178,8:1156.6659064420185):0.0;
tree STATE_7093000 = (((5:446.89514517957946,(((2:1.412652835273394,4:3.412652835273394):11.208447481664368,7:14.621100316937763):16.90593565745538,3:29.527035974393144):417.36810920518633):323.3675593878934,(6:11.011270915475546,1:9.011270915475546):761.2514336519973):797.0690835324297,8:1569.8317880999025):0.0;
tree STATE_7094000 = (((5:295.64867883943464,(4:12.491646565769452,((3:0.37788142782757816,7:2.377881427827578):9.18832878838116,2:9.566210216208738):0.9254363495607141):285.1570322736652):171.934451742117,(6:6.7404341433500115,1:4.7404341433500115):462.84269643820164):559.2599110337599,8:1029.3430416153114):0.0;
tree STATE_7095000 = (((5:278.91686413914323,(((2:0.06460780520309362,4:2.0646078052030936):11.546635984491036,7:13.61124378969413):2.193886093683931,3:13.805129883378061):265.11173425576516):121.50699709904796,(6:9.686565913136148,1:7.686565913136148):392.7372953250551):465.6714796330849,8:868.5953408712761):0.0;
tree STATE_7096000 = (((5:222.5865936679602,(((3:3.871629993297841,2:3.871629993297841):2.877498068938541,7:8.749128062236382):1.9344766375096274,4:10.68360469974601):213.90298896821417):182.45478473393985,(6:2.0496328962572212,1:0.049632896257221226):404.9917455056428):278.56625530513327,8:686.1076337070333):0.0;
tree STATE_7097000 = (((5:353.81155968772526,((3:7.194394870093452,7:9.194394870093452):0.6391565736617881,(4:2.1370728507127312,2:0.13707285071273123):7.696478593042509):345.97800824397):264.4273649077805,(6:10.30674484193062,1:8.30674484193062):609.9321797535752):591.7520322510466,8:1212.4909568465523):0.0;
tree STATE_7098000 = (((5:289.6130051617627,(((4:3.6706368279040813,3:1.6706368279040813):0.34999293247571295,7:4.020629760379794):5.261668789825464,2:7.282298550205258):282.33070661155745):227.91143324389185,(6:12.142354367760595,1:10.142354367760595):507.38208403789395):380.3990028044211,8:900.4234412100757):0.0;
tree STATE_7099000 = (((5:293.3032515257477,((4:11.753293820304963,(2:1.843678290038409,7:3.843678290038409):7.909615530266554):11.76649832039808,3:21.519792140703043):271.7834593850447):199.30696061976676,(6:13.277795264391488,1:11.277795264391488):481.332416881123):324.9263396856839,8:820.0365518311984):0.0;
tree STATE_7100000 = (((5:294.1720194749617,((3:0.21003109506113393,7:2.210031095061134):1.5109328753425482,(4:3.141700810056809,2:1.141700810056809):0.5792631603468732):292.45105550455804):279.0286875368741,(6:8.669766116891743,1:6.6697661168917435):566.530940894944):344.93968565052387,8:920.6403926623597):0.0;
tree STATE_7101000 = (((5:449.0368336465606,(((2:3.222913036824477,7:5.222913036824477):1.0053000032661883,4:6.228213040090665):1.633425456518811,3:5.861638496609476):443.1751951499511):271.1708106929618,(6:11.284986098429314,1:9.284986098429314):710.9226582410931):826.6599293694146,8:1549.367573708937):0.0;
tree STATE_7102000 = (((5:338.8163961560822,(4:10.16761528005028,((7:2.5621140215044758,2:0.5621140215044758):4.73937215739644,3:5.301486178900916):2.8661291011493635):330.64878087603194):202.06082913934154,(6:8.274949730604543,1:6.274949730604543):534.6022755648191):695.8051948242684,8:1239.182420119692):0.0;
tree STATE_7103000 = (((5:380.5091484366803,(((2:1.1303638142348245,3:1.1303638142348245):9.050176461723698,4:12.180540275958522):1.2014695437854392,7:13.382009819743962):369.1271386169363):339.42864965645714,(6:13.119346490132719,1:11.119346490132719):708.8184516030047):701.493885149052,8:1423.9316832421894):0.0;
tree STATE_7104000 = (((5:438.6368625656221,((2:7.084081112281471,(3:4.518911916149617,4:6.518911916149617):2.565169196131854):1.8486722870423886,7:10.93275339932386):429.7041091662982):202.03785024224362,(6:2.4490627836749637,1:0.44906278367496366):640.2256500241907):824.9806361557812,8:1468.155348963647):0.0;
tree STATE_7105000 = (((5:227.29972376421748,(((3:0.29679797142437003,2:0.29679797142437003):1.424668238806503,7:3.721466210230873):12.410525653413075,4:16.131991863643947):213.16773190057353):198.16736839196582,(6:2.340289229205289,1:0.3402892292052888):425.12680292697803):392.167828112145,8:820.1349202683283):0.0;
tree STATE_7106000 = (((5:289.0483612205911,((4:3.863959675017494,7:3.863959675017494):3.3164568164668147,(3:1.8197665622382013,2:1.8197665622382013):3.360649929246107):283.8679447291068):211.01323987425855,(6:6.7458084398939215,1:4.7458084398939215):495.3157926549557):342.8283602009713,8:845.389961295821):0.0;
tree STATE_7107000 = (((5:295.1887711400913,((3:10.301379106262736,2:10.301379106262736):3.921227700635562,(4:5.333626240125555,7:5.333626240125555):10.888980566772744):280.96616433319303):239.38464808537952,(6:7.690629741639329,1:5.690629741639329):528.8827894838315):508.4549495366241,8:1045.528368762095):0.0;
tree STATE_7108000 = (((5:290.8808172928602,(((2:0.30746463336234475,7:2.3074646333623448):2.705050899032807,3:3.0125155323951516):3.185530965845353,4:8.198046498240505):284.68277079461967):233.318781689501,(6:5.335526181133393,1:3.3355261811333934):520.8640728012277):243.44377342729024,8:770.1433724096514):0.0;
tree STATE_7109000 = (((5:273.46701714678954,((4:6.7245173760894845,2:4.7245173760894845):1.4095924818539691,(7:2.6514411281621735,3:0.6514411281621735):5.48266872978128):267.3329072888461):148.16979501402523,(6:9.43658889103855,1:7.43658889103855):414.20022326977625):584.7972223273755,8:1008.9340344881903):0.0;
tree STATE_7110000 = (((5:167.32481492181938,((2:7.1483842572695995,7:9.1483842572696):4.169638142561428,(3:4.998437356301898,4:6.998437356301898):6.31958504352913):156.00679252198836):118.52793489912324,(6:7.85605041505417,1:5.85605041505417):279.9966994058884):438.19019592127034,8:726.542945742213):0.0;
tree STATE_7111000 = (((5:248.67101521503798,((3:10.408666311856487,4:12.408666311856487):7.379572679778585,(7:7.524561460279525,2:5.524561460279525):12.263677531355548):230.8827762234029):193.99284819205718,(6:8.429981764381662,1:6.429981764381662):436.2338816427135):368.0576980665146,8:813.2215614736098):0.0;
tree STATE_7112000 = (((5:264.2139805039494,((4:3.755312467772673,7:3.755312467772673):1.3012341738297009,(3:0.5472093265624043,2:0.5472093265624043):2.5093373150399696):261.15743386234703):142.8439983849392,(6:8.350412609163842,1:6.3504126091638415):400.70756627972474):317.4323825888195,8:726.9903614777081):0.0;
tree STATE_7113000 = (((5:376.43730961160423,((7:5.14286892611112,4:5.14286892611112):3.829222909174696,(3:2.5758743279119196,2:2.5758743279119196):4.396217507373897):369.4652177763184):313.6439975173375,(6:7.213160539512964,1:5.213160539512964):684.8681465894288):447.41441133414196,8:1139.9957184630837):0.0;
tree STATE_7114000 = (((5:198.26033788143363,(((3:1.625960045978374,7:3.625960045978374):1.4560335235946438,4:5.081993569573018):2.3118324603392297,2:5.393826029912248):192.86651185152138):253.97695331963612,(6:6.212724004477982,1:4.212724004477982):448.02456719659176):516.2543039051974,8:970.9915951062671):0.0;
tree STATE_7115000 = (((5:199.51237557394222,(((2:0.6103439982252037,4:2.6103439982252037):4.1393632354996015,7:6.749707233724806):1.9387559103268401,3:6.688463144051646):192.82391242989058):211.9459932220044,(6:2.189257101961235,1:0.18925710196123502):411.2691116939854):448.30291391467404,8:862.2612827106207):0.0;
tree STATE_7116000 = (((5:272.9236184165021,(4:21.962639655830202,((3:4.564069570783577,7:6.564069570783577):3.3388199417241307,2:7.902889512507707):12.059750143322495):252.9609787606719):307.75052867252634,(6:4.553653295350733,1:2.553653295350733):578.1204937936777):453.8341938169839,8:1037.0083409060123):0.0;
tree STATE_7117000 = (((5:173.86932098487,(((2:0.5285426076874735,7:2.5285426076874735):0.18365449603466866,4:2.712197103722142):0.7467937918215815,3:1.4589908955437236):172.41033008932627):199.7262819933361,(6:2.236993694794408,1:0.2369936947944078):373.3586092834117):409.04851316659847,8:785.1441161448046):0.0;
tree STATE_7118000 = (((5:298.92689419250627,(((7:2.3084494711105537,3:0.30844947111055365):3.8676686109181997,2:4.176118082028753):5.563622252749357,4:11.73974033477811):289.18715385772816):318.05554833449384,(6:5.6183464835911305,1:3.6183464835911305):613.364096043409):798.8384057071778,8:1418.320848234178):0.0;
tree STATE_7119000 = (((5:242.32256839501406,(((3:0.7197764784708451,7:2.719776478470845):4.332694273634978,2:5.0524707521058225):1.7406184871087138,4:8.793089239214536):235.52947915579952):157.2879242172143,(6:5.796707789591052,1:3.7967077895910517):395.81378482263733):369.64288408519513,8:771.7533766974235):0.0;
tree STATE_7120000 = (((5:243.59935470636785,(((3:1.8864717286500188,2:1.8864717286500188):2.222462095685593,4:6.108933824335612):1.3816414494559988,7:7.4905752737916105):238.10877943257623):196.16771179104714,(6:2.215420196327296,1:0.21542019632729614):439.5516463010877):362.05138707407986,8:804.3184535714948):0.0;
tree STATE_7121000 = (((5:188.50711542531272,(((3:0.05648513489390483,7:2.056485134893905):0.523558664281635,4:2.58004379917554):5.259500734131368,2:5.839544533306908):182.6675708920058):136.99819215696627,(6:6.8530126152555475,1:4.8530126152555475):320.65229496702347):319.8494896902806,8:647.8547972725596):0.0;
tree STATE_7122000 = (((5:230.35969477450305,(((2:0.4349189043557522,7:2.434918904355752):1.136905213358967,3:1.5718241177147192):7.558686691111198,4:11.130510808825917):221.22918396567712):151.4898532262718,(6:3.767048702874008,1:1.7670487028740078):380.0824992979008):381.4858109458459,8:765.8353589466208):0.0;
tree STATE_7123000 = (((5:304.03996262147683,(4:11.948449162948057,((2:1.6484929419122123,3:1.6484929419122123):1.7008862945638983,7:5.349379236476111):6.599069926471946):294.09151345852877):244.76139526025798,(6:8.62013864759899,1:6.62013864759899):542.1812192341358):542.8057084553437,8:1094.1070663370785):0.0;
tree STATE_7124000 = (((5:205.538695679397,((4:6.517379512205824,3:4.517379512205824):0.8651442653053962,(2:0.5670010173693054,7:2.5670010173693054):4.815522760141914):200.15617190188578):192.992083723995,(6:5.276901807414357,1:3.276901807414357):395.25387759597766):387.80943889439084,8:788.8402182977828):0.0;
tree STATE_7125000 = (((5:392.2895842186498,(((3:2.972814251221447,7:4.972814251221447):0.6511298230829485,2:3.6239440743043954):3.0309488515294802,4:8.654892925833876):385.63469129281594):188.63643188102753,(6:3.7789989001019775,1:1.7789989001019775):579.1470171995753):553.384908432374,8:1136.8109245320513):0.0;
tree STATE_7126000 = (((5:260.1884159289476,((2:6.19181905735304,4:8.19181905735304):2.7122515954563653,(3:3.2710928021012586,7:5.271092802101259):5.632977850708147):251.28434527613823):140.30912841030732,(6:3.760636958703402,1:1.7606369587034019):398.73690738055154):347.78525516662165,8:750.7827995058766):0.0;
tree STATE_7127000 = (((5:261.9554444278825,(((4:5.344556165810295,7:5.344556165810295):0.8047396718444055,3:4.149295837654701):0.14145719094708653,2:4.290753028601787):257.66469139928074):203.4538863069033,(6:9.716765813862297,1:7.716765813862297):457.69256492092353):444.58946414260015,8:912.498794877386):0.0;
tree STATE_7128000 = (((5:350.97852704586904,((2:4.47550581896894,(3:0.15183283611752518,7:2.151832836117525):4.323672982851415):4.625425366477695,4:11.100931185446635):341.8775958604224):306.8318768428016,(6:18.570586231993296,1:16.570586231993296):641.2398176566774):851.8687326652137,8:1512.1791365538843):0.0;
tree STATE_7129000 = (((5:169.86582456577995,((3:2.8552602202251283,7:4.855260220225128):2.2864782429501354,(4:5.817223460979874,2:3.817223460979874):1.3245150021953895):164.72408610260467):156.6536360294373,(6:19.424245282006083,1:17.424245282006083):309.09521531321116):382.88936862349925,8:711.9088292187165):0.0;
tree STATE_7130000 = (((5:141.62327329996785,((2:2.8084631685308477,3:2.8084631685308477):0.4760851122778327,(4:1.1412804389340454,7:1.1412804389340454):4.143267841874635):138.33872501915917):119.09809781696791,(6:3.323242199336152,1:1.323242199336152):259.3981289175996):416.311603218959,8:679.5329743358948):0.0;
tree STATE_7131000 = (((5:265.7910628428937,((2:5.21400611012883,7:7.21400611012883):5.7729462883506955,(3:4.167860532599249,4:6.167860532599249):6.819091865880276):254.8041104444142):144.1245260497114,(6:6.057937600697605,1:4.057937600697605):405.85765129190753):656.0828762929226,8:1068.4984651855277):0.0;
tree STATE_7132000 = (((5:217.86100602668446,((2:0.8964509982190401,7:2.89645099821904):13.08669888787565,(4:15.380084471955259,3:13.380084471955259):0.6030654141394312):203.87785614058978):202.82887121122164,(6:3.0186067429644563,1:1.0186067429644563):419.67127049494167):286.4516662814533,8:709.6415435193594):0.0;
tree STATE_7133000 = (((5:261.48762236275036,(((2:2.2092475978346737,7:4.209247597834674):3.5858056149548307,3:5.7950532127895045):6.39368446201048,4:14.188737674799984):249.29888468795036):241.39639983668485,(6:6.121992269256612,1:4.121992269256612):498.7620299301786):474.1365447945866,8:979.5205669940218):0.0;
tree STATE_7134000 = (((5:541.5750380936148,(((7:5.32678804392504,2:3.32678804392504):1.2360473951800133,3:4.562835439105053):10.267365264176227,4:16.83020070328128):526.7448373903335):256.922390083314,(6:12.276971052144832,1:10.276971052144832):788.2204571247839):789.9798064967475,8:1590.9772346736763):0.0;
tree STATE_7135000 = (((5:431.0053628911567,(((4:4.94293118624296,2:2.9429311862429604):6.5940933083454585,3:9.537024494588419):0.9961903933242429,7:12.533214887912662):420.47214800324406):144.10791838990548,(6:5.4087390488759715,1:3.4087390488759715):571.7045422321862):500.62114241629,8:1078.2344236973522):0.0;
tree STATE_7136000 = (((5:240.6782503948487,(4:12.916820742649975,(2:0.996808755873253,(7:2.4680882912331863,3:0.4680882912331863):0.5287204646400667):9.920011986776721):229.76142965219873):255.4781267769999,(6:2.2472604634833218,1:0.24726046348332176):495.9091167083653):675.7238469484062,8:1174.3802241202548):0.0;
tree STATE_7137000 = (((5:239.6543624421642,(((3:2.0983526444373357,2:2.0983526444373357):1.687127384368294,7:5.78548002880563):0.5013150320418998,4:6.286795060847529):235.36756738131666):268.3896330379544,(6:4.22067691695678,1:2.22067691695678):505.8233185631618):886.9098048423275,8:1397.453800322446):0.0;
tree STATE_7138000 = (((5:183.2462452070181,(((3:0.108179462869741,7:2.108179462869741):3.8937611891704624,4:6.001940652040203):0.1308121755459668,2:4.13275282758617):179.11349237943193):118.44119477809465,(6:3.0088849301674503,1:1.0088849301674503):300.6785550549453):382.37088803974655,8:686.5583280248593):0.0;
tree STATE_7139000 = (((5:253.54550272494146,((3:5.971430343243918,7:7.971430343243918):6.247827821198664,(2:9.069887882120394,4:11.069887882120394):3.149370282322188):241.32624456049888):110.73659620189409,(6:5.610726021164387,1:3.6107260211643872):360.67137290567115):370.050429920102,8:736.8325288469375):0.0;
tree STATE_7140000 = (((5:197.6936626469656,(((3:0.16546122510597971,2:0.16546122510597971):0.9414383117536507,7:3.1068995368596304):4.445894518228881,4:7.552794055088512):192.1408685918771):156.2562048262667,(6:3.640535447748408,1:1.640535447748408):352.3093320254839):533.5146945934384,8:889.9645620666707):0.0;
tree STATE_7141000 = (((5:286.9364751201001,(((7:5.517570486607948,4:5.517570486607948):3.907670878826174,3:7.425241365434122):6.38522224514568,2:13.810463610579802):273.1260115095203):273.09436140601144,(6:6.520692718185974,1:4.520692718185974):555.5101438079256):613.7862544872281,8:1176.3170910133397):0.0;
tree STATE_7142000 = (((5:182.36187066972633,(((3:1.1905341207422424,7:3.1905341207422424):4.525311986421148,2:5.71584610716339):1.0134199144586056,4:8.729266021621996):175.63260464810435):111.67573375571595,(6:3.0764767217522544,1:1.0764767217522544):292.96112770369):441.4659799094451,8:738.0035843348874):0.0;
tree STATE_7143000 = (((5:204.18881553565043,(((3:0.6218802130219587,7:2.6218802130219587):4.8352442390047585,2:5.457124452026717):4.3135924446983935,4:11.77071689672511):194.41809863892533):108.91484243628972,(6:7.869312148274362,1:5.869312148274362):307.23434582366576):357.275331357709,8:672.8789893296491):0.0;
tree STATE_7144000 = (((5:294.3046348298516,((4:9.765243520421299,(7:5.328773511295264,3:3.328773511295264):4.436470009126035):4.217421060420412,2:11.98266458084171):282.3219702490099):235.89419504045452,(6:5.646442242770824,1:3.6464422427708243):526.5523876275353):487.1025238476085,8:1019.8013537179146):0.0;
tree STATE_7145000 = (((5:447.60508928824123,((2:11.280666905102166,(7:7.144965228561657,3:5.144965228561657):6.135701676540509):2.1310664054673385,4:15.411733310569504):434.19335597767173):394.658234976522,(6:7.9071634169664975,1:5.9071634169664975):836.3561608477968):843.9435664939231,8:1688.7068907586863):0.0;
tree STATE_7146000 = (((5:342.4672999995525,((2:7.143550870529026,(7:7.791199970642749,3:5.791199970642749):1.352350899886277):4.765766729198944,4:13.90931759972797):330.55798239982454):265.8874805398802,(6:3.7961052312265418,1:1.7961052312265418):606.5586753082061):687.4029273716234,8:1298.257707911056):0.0;
tree STATE_7147000 = (((5:240.6126196567493,((4:10.28591929483715,(3:2.3345215866751694,7:4.334521586675169):5.951397708161981):0.25124551916209015,2:8.53716481399924):232.07545484275005):313.80193952810055,(6:2.033836776267962,1:0.03383677626796189):554.3807224085818):325.7622470709774,8:882.6768062558273):0.0;
tree STATE_7148000 = (((5:248.22493305807745,(((7:3.030589112251142,2:1.0305891122511421):0.3358280206227984,3:1.3664171328739405):8.663717004635132,4:12.030134137509073):238.1947989205684):169.50489118240898,(6:2.368358675336575,1:0.36835867533657485):417.36146556514984):340.0297141152398,8:760.2595383557262):0.0;
tree STATE_7149000 = (((5:242.75252973482,(4:11.094873189233368,((3:0.10758136330340484,2:0.10758136330340484):2.9865158097379787,7:5.0940971730413835):6.000776016191985):233.65765654558663):149.88645954603035,(6:3.219503654092485,1:1.219503654092485):391.4194856267579):438.11320460811254,8:833.2521938889629):0.0;
tree STATE_7150000 = (((5:220.12532513504,((2:3.030952901893528,3:3.030952901893528):9.400000667837517,(4:4.188775915643755,7:4.188775915643755):10.242177654087289):207.69437156530893):192.0889830013528,(6:2.260640159298818,1:0.2606401592988181):411.95366797709397):299.0759111902905,8:713.7902193266833):0.0;
tree STATE_7151000 = (((5:156.87454958133802,(((7:2.50081977509787,2:0.5008197750978698):11.277488320408846,3:11.778308095506716):0.1813431479654426,4:13.959651243472159):144.91489833786585):142.1215827405172,(6:2.4093554498098553,1:0.4093554498098553):298.58677687204533):470.9161707663181,8:772.4123030881733):0.0;
tree STATE_7152000 = (((5:226.08266798964274,(((2:0.5955461252996361,4:2.595546125299636):0.26650384438463126,7:2.8620499696842674):1.7651653762797674,3:2.627215345964035):223.4554526436787):209.20894737624934,(6:3.183717455844041,1:1.1837174558440409):434.10789791004805):324.37512589951905,8:762.1667412654111):0.0;
tree STATE_7153000 = (((5:613.9339499262037,(((4:15.816111726742157,7:15.816111726742157):10.259786584147278,2:24.075898310889436):2.7487858666300795,3:26.824684177519515):587.1092657486842):235.9551430675656,(6:12.509893266103328,1:10.509893266103328):839.379199727666):964.7395548665263,8:1817.1286478602956):0.0;
tree STATE_7154000 = (((5:263.7531646353409,((2:0.8573451483377745,3:0.8573451483377745):7.235824267286798,(7:3.4720511613326623,4:3.4720511613326623):6.62111825429191):255.65999521971634):147.9246769439129,(6:4.22806078803268,1:2.22806078803268):409.44978079122114):293.09085905070117,8:707.268700629955):0.0;
tree STATE_7155000 = (((5:364.21629913911187,((3:0.03626469730253268,(7:1.066811029721309,4:1.066811029721309):0.9694536675812238):1.4374355640472003,2:1.473700261349733):362.74259887776213):313.0548449853881,(6:9.052740269340854,1:7.052740269340854):670.2184038551592):616.1132627345866,8:1295.8844068590865):0.0;
tree STATE_7156000 = (((5:648.9227466604624,(((3:0.46182068712445945,2:0.46182068712445945):1.7562260684576496,7:4.218046755582109):3.466368677846737,4:7.684415433428846):643.2383312270335):427.25190473404075,(6:12.508109569916504,1:10.508109569916504):1065.6665418245866):467.7598513401949,8:1546.434502734698):0.0;
tree STATE_7157000 = (((5:367.35489194536655,(7:22.68171576156445,(2:19.53578864091245,(3:14.5622405299873,4:16.5622405299873):4.973548110925151):1.1459271206520008):346.67317618380207):357.47072754271136,(6:10.520944996390174,1:8.520944996390174):716.3046744916877):448.6066236860671,8:1175.932243174145):0.0;
tree STATE_7158000 = (((5:337.7581308302064,(((2:0.09394440524806447,7:2.0939444052480645):4.61598555125077,3:4.709929956498835):10.631686703841963,4:17.341616660340797):322.41651416986565):190.0083387880498,(6:3.108425352457466,1:1.1084253524574659):526.6580442657987):654.7496097127557,8:1185.016079331012):0.0;
tree STATE_7159000 = (((5:302.93356991279205,(((3:1.185531882561711,7:3.185531882561711):0.39184457404633033,2:1.5773764566080413):0.5426339961965336,4:4.120010452804575):300.81355945998746):252.67279793256483,(6:9.117682552317405,1:7.1176825523174045):548.4886852930395):581.0687327363959,8:1139.1751005817528):0.0;
tree STATE_7160000 = (((5:295.39580218358975,(((2:5.691161990937093,3:5.691161990937093):4.877873455030887,7:12.56903544596798):4.13206368113395,4:16.70109912710193):280.6947030564878):266.0735730089281,(6:5.95302002378992,1:3.95302002378992):557.516355168728):443.92695763115887,8:1007.8963328236767):0.0;
tree STATE_7161000 = (((5:464.0425604260721,(((3:0.42096197105808475,7:2.4209619710580847):9.161546091400826,2:9.58250806245891):8.401401267667595,4:19.983909330126504):446.0586510959456):278.5529815696377,(6:4.57598063676374,1:2.57598063676374):740.0195613589461):578.1312107530242,8:1323.226752748734):0.0;
tree STATE_7162000 = (((5:294.28847740660024,((3:12.534196201724988,(7:1.0726593338761061,4:1.0726593338761061):13.461536867848881):0.4481986769725932,2:12.982394878697582):281.3060825279027):163.5375494811604,(6:3.3891610929365577,1:1.3891610929365577):456.4368657948241):434.5008377584682,8:894.8268646462288):0.0;
tree STATE_7163000 = (((5:269.8729568536487,(((4:3.9333853090835067,7:3.9333853090835067):5.466909327466732,3:7.400294636550239):2.271720185916273,2:9.672014822466512):260.2009420311822):250.73283183285753,(6:2.49782453880837,1:0.49782453880836997):520.1079641476979):273.1041850756101,8:796.2099737621163):0.0;
tree STATE_7164000 = (((5:224.38390056795123,(((3:2.8345034084740632,2:2.8345034084740632):1.5710539808625992,4:6.405557389336662):5.668686979360588,7:12.07424436869725):214.309656199254):187.02797924110655,(6:8.143811499111347,1:6.143811499111347):405.26806830994644):586.5977829993619,8:1000.5096628084198):0.0;
tree STATE_7165000 = (((5:174.47752498811838,(((2:0.6210219554748129,3:0.6210219554748129):0.7857620604856441,7:3.406784015960457):0.8827573954572108,4:4.289541411417668):172.1879835767007):202.1981044295017,(6:2.7986843613962202,1:0.7986843613962202):375.87694505622386):264.0379443651554,8:643.2135737827755):0.0;
tree STATE_7166000 = (((5:260.5464513635968,((7:9.502818301232004,(2:4.53065045720378,3:4.53065045720378):2.972167844028224):6.382375918203262,4:15.885194219435267):246.66125714416154):185.62581098517535,(6:3.5721660729253806,1:1.5721660729253806):444.6000962758468):360.349376818388,8:809.0216391671602):0.0;
tree STATE_7167000 = (((5:252.05354765777867,(((7:2.3826155767264066,3:0.38261557672640656):1.3772087514676041,2:1.7598243281940107):6.835268411641795,4:10.595092739835806):243.45845491794284):124.22898501279997,(6:3.7351883883845503,1:1.7351883883845503):374.5473442821941):359.7946173699126,8:738.5771500404912):0.0;
tree STATE_7168000 = (((5:290.82381475229937,((3:1.884292969059997,(4:3.8694734946913325,2:1.8694734946913325):0.014819474368664487):0.5159432369270602,7:4.400236205987057):288.4235785463123):223.66080971878984,(6:6.973601371517657,1:4.973601371517657):509.51102309957156):341.3346606995534,8:858.3192851706426):0.0;
tree STATE_7169000 = (((5:221.91797651385548,(((3:0.6442216229896593,2:0.6442216229896593):10.622020402575911,7:13.266242025565571):0.513217738490539,4:13.77945976405611):210.13851674979938):219.34633419797592,(6:3.9111079457880464,1:1.9111079457880464):439.35320276604335):457.0069350028991,8:900.7712457147305):0.0;
tree STATE_7170000 = (((5:218.7066467878633,(((7:4.290649219808462,2:2.2906492198084623):1.6766223954481534,3:3.9672716152566156):2.8575382296375693,4:8.824809844894185):211.8818369429691):148.40592834822343,(6:3.94829379165731,1:1.94829379165731):365.1642813444294):380.4459598059553,8:750.058534942042):0.0;
tree STATE_7171000 = (((5:218.65994926874194,((3:2.0812781747263003,4:4.0812781747263):13.199412616787939,(7:13.173801879785414,2:11.173801879785414):4.106888911728825):203.3792584772277):207.9172991303956,(6:8.850576813079412,1:6.850576813079412):419.72667158605816):401.86733593302534,8:830.9445843321629):0.0;
tree STATE_7172000 = (((5:220.95927182711466,((2:0.39852081318224863,7:2.3985208131822486):3.0362340017138707,(3:1.2401419869389807,4:3.2401419869389807):2.1946128279571386):217.52451701221855):189.49284057975154,(6:8.61984506900473,1:6.619845069004731):403.8322673378615):554.9184014034747,8:967.870513810341):0.0;
tree STATE_7173000 = (((5:300.66036954139884,((7:2.6797947912300484,(4:2.3122485097069214,2:0.3122485097069214):0.36754628152312696):2.8205133005890306,3:3.500308091819079):297.16006144957976):331.7847434116251,(6:9.155683123287089,1:7.155683123287089):625.2894298297368):339.83740631002763,8:974.7825192630515):0.0;
tree STATE_7174000 = (((5:153.49642390661242,((2:2.692820176547457,7:4.692820176547457):2.8352864542162273,(4:4.048117445765761,3:2.0481174457657607):3.4799891849979234):147.96831727584873):212.37061904528983,(6:12.080371629669543,1:10.080371629669543):355.7866713222327):298.26503624446775,8:666.63207919637):0.0;
tree STATE_7175000 = (((5:239.9948192734226,(((3:2.0443148573377963,2:2.0443148573377963):4.954715345946414,4:8.99903020328421):2.48724248133475,7:11.48627268461896):230.50854658880363):184.45914349977113,(6:5.497695848357073,1:3.497695848357073):420.95626692483665):327.8495414590495,8:754.8035042322432):0.0;
tree STATE_7176000 = (((5:354.897610683277,((2:3.758908721566753,7:5.758908721566753):8.497836748361744,(3:0.7151513166237322,4:2.715151316623732):11.541594153304764):342.6408652133485):452.62550744004693,(6:14.334939503010593,1:12.334939503010593):795.1881786203134):335.57140191883195,8:1145.5945200421559):0.0;
tree STATE_7177000 = (((5:218.86087327804606,((2:0.11674765907724627,3:0.11674765907724627):1.7665934766646778,(4:2.411244853160122,7:2.411244853160122):1.472096282581802):216.97753214230414):136.76573933355402,(6:3.947670301828004,1:1.947670301828004):353.6789423097721):373.6688126297861,8:731.7954252413862):0.0;
tree STATE_7178000 = (((5:256.74759924235394,((4:6.342750752090414,7:6.342750752090414):6.979741705770461,(3:1.7481686591614825,2:1.7481686591614825):9.574323798699393):245.42510678449307):244.16369800832177,(6:3.2426556133352724,1:1.2426556133352724):499.66864163734044):415.74309528417507,8:919.1543925348508):0.0;
tree STATE_7179000 = (((5:185.84541683299688,(((2:1.4191057953344792,7:3.4191057953344792):0.29328868759983084,3:1.71239448293431):6.245780685306701,4:9.958175168241011):177.88724166475586):172.27243226441078,(6:2.1299295847812503,1:0.12992958478125027):357.98791951262643):327.85218702251984,8:688.4700361199275):0.0;
tree STATE_7180000 = (((5:390.7424565350824,(((4:9.104662920884198,2:7.1046629208841985):8.916057194348387,3:16.020720115232585):4.362860440419336,7:22.38358055565192):370.3588759794305):345.4305160730048,(6:3.9417271018557942,1:1.9417271018557942):734.2312455062314):500.667627304898,8:1239.3405999129852):0.0;
tree STATE_7181000 = (((5:193.08068442471884,((4:2.8773083260817343,3:0.8773083260817343):2.7220308991834523,(7:4.433642933072303,2:2.433642933072303):1.1656962921928837):189.48134519945364):122.33590634201252,(6:4.317288291138586,1:2.3172882911385857):313.09930247559276):354.90038597452326,8:672.8169767412546):0.0;
tree STATE_7182000 = (((5:208.18379058942318,(((2:0.2686055785895718,7:2.268605578589572):1.1530549723595565,3:1.4216605509491282):3.8132788962821733,4:7.234939447231302):202.94885114219187):108.02407404026596,(6:5.646849948206839,1:3.646849948206839):312.5610146814823):470.606626965183,8:789.3144915948722):0.0;
tree STATE_7183000 = (((5:234.457247717445,(((7:3.212919871706709,3:1.212919871706709):0.44034382436448727,2:1.6532636960711962):5.074667974617565,4:8.727931670688761):227.72931604675625):132.62410050694797,(6:3.751526729315785,1:1.7515267293157848):365.32982149507717):386.4994582971276,8:756.0808065215206):0.0;
tree STATE_7184000 = (((5:173.86969571091493,(((2:3.492391862065909,7:5.492391862065909):4.827970588183038,4:10.320362450248947):1.3591035693933389,3:9.679466019642286):164.19022969127263):184.58885227180758,(6:6.5556705740589125,1:4.5556705740589125):353.9028774086636):314.3324968257223,8:675.2910448084448):0.0;
tree STATE_7185000 = (((5:208.19933996069383,((4:8.631682969270363,3:6.631682969270363):1.8243301657192283,(2:3.653620957274857,7:5.653620957274857):4.802392177714735):199.74332682570423):163.29832135644304,(6:4.57120488571325,1:2.57120488571325):368.9264564314236):283.1332084772985,8:657.1308697944354):0.0;
tree STATE_7186000 = (((5:364.796687358478,(((3:2.6486607461780487,7:4.648660746178049):0.635415442405943,2:3.2840761885839918):17.97992964151797,4:23.26400583010196):343.53268152837603):356.71068649656326,(6:22.965110365709627,1:20.965110365709627):700.5422634893316):497.4394184539186,8:1221.4467923089599):0.0;
tree STATE_7187000 = (((5:277.7971235163284,((4:5.276863168096203,(2:2.61197119922989,3:2.61197119922989):0.6648919688663133):1.0789141006948482,7:6.355777268791051):273.44134624753735):224.5039197414613,(6:3.962944667167525,1:1.962944667167525):500.33809859062217):309.2809577428172,8:814.0820010006069):0.0;
tree STATE_7188000 = (((5:610.3691347016497,(4:26.629254967723426,((3:1.6300207491561922,2:1.6300207491561922):7.869363935490337,7:11.499384684646529):15.129870283076897):585.7398797339263):325.11330070811687,(6:7.431204144266217,1:5.431204144266217):930.0512312655004):761.8386037856756,8:1699.8210391954422):0.0;
tree STATE_7189000 = (((5:315.9164645697506,((4:4.7474014901887385,2:2.7474014901887385):4.91030991826841,(7:6.464105001218006,3:4.464105001218006):3.193606407239142):308.25875316129344):233.84824689185984,(6:2.051187497184628,1:0.051187497184627784):549.7135239644258):486.7767065003502,8:1039.0414179619606):0.0;
tree STATE_7190000 = (((5:223.3844235424348,(((2:5.219072785803026,7:7.219072785803026):0.04757969781039062,3:5.2666524836134165):2.281710700844087,4:9.548363184457504):215.8360603579773):295.9641406078198,(6:9.929059063700105,1:7.929059063700105):511.41950508655447):484.0004358850215,8:1005.849000035276):0.0;
tree STATE_7191000 = (((5:216.22167849877204,((4:5.627165171776833,2:3.6271651717768334):2.426688201556016,(7:2.8214335565978255,3:0.8214335565978255):5.232419816735024):210.16782512543918):160.68708573805415,(6:5.371371850892854,1:3.371371850892854):373.53739238593334):438.74474690641455,8:818.1535111432407):0.0;
tree STATE_7192000 = (((5:241.11513565421183,(((4:2.7993164359482274,7:2.7993164359482274):0.8437580120776205,2:1.643074448025848):2.2281274331757457,3:3.8712018812015936):237.24393377301024):108.88387426793656,(6:7.988671893272876,1:5.988671893272876):344.01033802887554):327.0403898015634,8:679.5393997237118):0.0;
tree STATE_7193000 = (((5:246.4960752628427,(((2:3.5931212673017985,7:5.5931212673017985):0.09499682107218366,3:3.688118088373982):0.2047947406747168,4:5.892912829048699):242.603162433794):142.70702309157022,(6:6.465953338124834,1:4.465953338124834):384.7371450162881):349.53527102541074,8:741.2383693798237):0.0;
tree STATE_7194000 = (((5:262.5219188117773,((2:4.750488721253214,4:6.750488721253214):0.20410846603484512,(7:5.83031175489742,3:3.83031175489742):1.1242854323906393):257.56732162448924):198.3195346382155,(6:3.176693716476053,1:1.176693716476053):459.66475973351675):309.1998480371714,8:772.5413014871642):0.0;
tree STATE_7195000 = (((5:260.74450466791467,(((7:5.304313349377666,2:3.304313349377666):2.8349648854399474,3:6.139278234817613):5.212529158563324,4:13.351807393380938):249.39269727453373):148.7635407658471,(6:3.59965233593174,1:1.59965233593174):407.90839309783):229.8999032049981,8:641.9079486387599):0.0;
tree STATE_7196000 = (((5:200.22942489285987,(((4:2.807048213804072,3:0.8070482138040722):0.8552427259904167,2:1.662290939794489):0.5948984818472844,7:4.257189421641773):197.97223547121808):143.11047717717162,(6:2.137312980259732,1:0.13731298025973215):343.2025890897718):367.4167615922886,8:713.2566636623201):0.0;
tree STATE_7197000 = (((5:337.8364746010787,((7:6.569287370387225,2:4.569287370387225):9.572462998183038,(4:8.768787920679426,3:6.768787920679426):7.372962447890838):323.6947242325084):400.34388591042165,(6:6.046775956145073,1:4.046775956145073):734.1335845553552):653.5352750740174,8:1394.2156355855177):0.0;
tree STATE_7198000 = (((5:239.9813472690682,(((3:1.3807980205721164,7:3.3807980205721164):3.668482796240387,4:7.049280816812503):1.7172362395172023,2:6.766517056329706):233.2148302127385):150.62566445776284,(6:2.7965296643492117,1:0.7965296643492117):389.8104820624818):479.4635218289583,8:872.5705335557893):0.0;
tree STATE_7199000 = (((5:187.58165350587097,(((7:6.26885674523757,3:4.26885674523757):0.7298581178467334,2:4.998714863084303):1.0272887608431889,4:8.026003623927492):181.55564988194348):194.73517098647284,(6:3.124942055619659,1:1.124942055619659):381.19188243672414):383.21212792163874,8:768.0289524139826):0.0;
tree STATE_7200000 = (((5:261.99866033246957,(((7:6.3782643844647735,2:4.3782643844647735):9.34224538201304,3:13.720509766477814):4.648742648355931,4:20.369252414833745):243.62940791763583):249.36167609336627,(6:4.9121615202022335,1:2.9121615202022335):508.4481749056336):240.2607713105308,8:754.1211077363666):0.0;
tree STATE_7201000 = (((5:225.09486308472174,(((4:2.0114321765673573,3:0.011432176567357288):0.8997669059266458,7:2.911199082494003):1.9756374761283149,2:2.886836558622318):222.20802652609942):142.95046453525492,(6:11.515971671250403,1:9.515971671250403):358.5293559487263):341.00398296320736,8:711.549310583184):0.0;
tree STATE_7202000 = (((5:198.99398373025974,(4:10.612097227647883,((7:4.154979910155892,2:2.154979910155892):1.7170235535222789,3:3.872003463678171):4.740093763969712):190.38188650261185):142.67057952014454,(6:3.286394420149412,1:1.2863944201494122):340.3781688302549):302.8547876756777,8:647.019350926082):0.0;
tree STATE_7203000 = (((5:269.4652185117654,(((2:0.792691369215063,7:2.792691369215063):0.8775204869730495,3:1.6702118561881125):13.019128746832836,4:16.68934060302095):254.77587790874443):235.94611802781782,(6:10.222465932988381,1:8.222465932988381):497.18887060659483):430.0250232739577,8:937.9363598135409):0.0;
tree STATE_7204000 = (((5:242.22677010680448,(((2:0.7930122147257919,7:2.793012214725792):0.6154027879810116,3:1.4084150027068034):20.23868140648068,4:23.647096409187483):220.579673697617):242.70389755611424,(6:8.480554425351304,1:6.480554425351304):478.4501132375674):428.1876313004949,8:915.6182989634136):0.0;
tree STATE_7205000 = (((5:307.07963937297734,(((2:0.9292555322183271,3:0.9292555322183271):0.602939707315024,7:3.532195239533351):11.07768305206054,4:14.60987829159389):294.46976108138347):276.4540040637876,(6:3.184184507400012,1:1.184184507400012):582.3494589293649):575.6553171691006,8:1161.6889606058655):0.0;
tree STATE_7206000 = (((5:435.76389581095617,(((7:11.836393318585953,3:9.836393318585953):0.7986140307009961,4:12.63500734928695):14.12996746999808,2:24.76497481928503):410.9989209916711):520.6221832342746,(6:6.677864933329382,1:4.677864933329382):951.7082141119015):505.1308008470994,8:1464.0168798923303):0.0;
tree STATE_7207000 = (((5:341.3096832937555,((3:7.858492926643521,4:9.858492926643521):2.8619751946487,(2:2.879123927711449,7:4.879123927711449):7.841344193580772):330.58921517246324):357.85674610315345,(6:3.8622975054703073,1:1.8622975054703073):697.3041318914386):563.9929597858328,8:1265.6593891827417):0.0;
tree STATE_7208000 = (((5:176.63603800509037,(4:9.570969703437418,((3:3.4976923020043102,7:5.49769230200431):0.858055352223019,2:4.355747654227329):3.215222049210089):169.06506830165296):178.9611464456314,(6:9.478830731631524,1:7.478830731631524):348.11835371909024):434.6126294436757,8:792.7098138943975):0.0;
tree STATE_7209000 = (((5:197.73407462156723,(((2:0.6292559841570058,7:2.629255984157006):8.186261527070457,4:10.815517511227462):0.3181928169054604,3:9.133710328132922):188.6003642934343):157.08079701747204,(6:7.416612161077726,1:5.416612161077726):349.3982594779615):303.8904655932683,8:661.2053372323076):0.0;
tree STATE_7210000 = (((5:234.93162588442675,(((2:1.5916561384586672,4:3.591656138458667):0.3959459724311065,3:1.9876021108897737):1.2075810422836977,7:5.195183153173471):231.73644273125328):158.21790674164663,(6:3.3627852677142123,1:1.3627852677142123):391.78674735835915):351.04168069084466,8:746.691213316918):0.0;
tree STATE_7211000 = (((5:207.6616825349762,((2:8.87859409055736,4:10.87859409055736):0.8350603300870567,(7:3.1987963404641064,3:1.1987963404641064):8.51485808018031):197.94802811433178):127.8031050888232,(6:2.3886883902151905,1:0.3886883902151905):335.0760992335842):340.972255988349,8:678.9370436121484):0.0;
tree STATE_7212000 = (((5:361.0155542058881,(((3:2.2478601481951603,7:4.24786014819516):5.527321853013364,2:7.775182001208524):0.2411270152851479,4:10.016309016493672):352.99924518939446):147.9472629492052,(6:3.252495756565042,1:1.2524957565650419):507.71032139852827):559.6440620513042,8:1071.1068792063975):0.0;
tree STATE_7213000 = (((5:431.95930113838773,(((3:2.1233402694325445,2:2.1233402694325445):3.7736344190361635,7:7.896974688468708):9.060404286332739,4:16.957378974801447):417.0019221635863):244.99657451585273,(6:16.211474338428204,1:14.211474338428204):662.7444013158123):785.0847797713742,8:1464.5406554256147):0.0;
tree STATE_7214000 = (((5:259.6408838211176,(((4:10.626203165555816,3:8.626203165555816):0.3498247048198575,2:8.976027870375674):2.136419348199219,7:13.112447218574893):248.5284366025427):300.22277314080014,(6:5.713441443891672,1:3.7134414438916723):556.150215518026):432.3236786162739,8:994.6873355781917):0.0;
tree STATE_7215000 = (((5:303.28275479954027,((2:4.758071497488825,(7:5.3800312258751815,4:5.3800312258751815):1.378040271613644):6.790304319210809,3:11.548375816699634):291.7343789828406):145.5934292426075,(6:4.483494770158647,1:2.4834947701586474):446.3926892719891):264.08044700359085,8:715.4566310457386):0.0;
tree STATE_7216000 = (((5:185.99007453378607,(((3:0.04483590492920353,7:2.0448359049292035):7.066551154635326,4:9.11138705956453):3.661167903185836,2:10.772554962750366):175.2175195710357):174.91117847463477,(6:6.415664289193281,1:4.415664289193281):356.48558871922756):314.56785007065986,8:677.9691030790807):0.0;
tree STATE_7217000 = (((5:423.1308691863544,((4:3.5674153981983414,3:1.5674153981983414):3.2819780647534067,(2:0.9391932567012793,7:2.9391932567012793):3.910200206250469):418.28147572340265):276.26914025398037,(6:14.114577564382987,1:12.114577564382987):687.2854318759518):507.5406052419296,8:1209.4406146822644):0.0;
tree STATE_7218000 = (((5:446.9823831753598,(((2:2.3000839250690497,3:2.3000839250690497):0.3008639101047761,7:4.600947835173826):16.102943768260875,4:20.703891603434702):428.2784915719251):279.4738234754768,(6:9.816251161304724,1:7.816251161304724):718.6399554895319):405.17707389279997,8:1134.1332805436366):0.0;
tree STATE_7219000 = (((5:575.7316880794915,(((4:9.43411436338129,7:9.43411436338129):1.3311124813395736,2:8.765226844720864):0.3188880740928397,3:9.084114918813704):566.6475731606778):425.63206182266015,(6:10.410002712050867,1:8.410002712050867):992.9537471901008):362.38128596422905,8:1366.2450358663807):0.0;
tree STATE_7220000 = (((5:368.64447780336786,((3:4.727235082370565,7:6.727235082370565):1.0952730672644178,(2:4.229077408662347,4:6.229077408662347):1.5934307409726358):362.8219696537329):140.66657129561122,(6:8.61551846947247,1:6.61551846947247):502.6955306295066):311.3389866519781,8:823.1500357509572):0.0;
tree STATE_7221000 = (((5:159.0173331783739,(((2:0.8490133866343017,3:0.8490133866343017):0.5362213905149638,4:3.3852347771492655):6.920553242600852,7:10.305788019750118):150.71154515862378):178.597315317196,(6:6.094238902673287,1:4.094238902673287):333.5204095928966):309.73932256443334,8:649.8539710600032):0.0;
tree STATE_7222000 = (((5:219.05224829698668,((3:4.2806005049321,(7:2.0666196145427618,2:0.06661961454276177):4.2139808903893385):1.4107372685546027,4:7.691337773486703):213.36091052349997):147.35541539204903,(6:8.578664646520798,1:6.578664646520798):359.8289990425149):453.5734733153751,8:822.4811370044108):0.0;
tree STATE_7223000 = (((5:272.8935929402267,(((2:0.8428855395295707,7:2.8428855395295707):1.5079499758534376,4:4.350835515383008):1.7179593682274987,3:4.068794883610507):268.8247980566162):232.9376136888995,(6:2.4833951364430047,1:0.4833951364430047):505.3478114926832):563.2574136771505,8:1071.5886203062767):0.0;
tree STATE_7224000 = (((5:262.0074460013499,((3:5.266822156919289,2:5.266822156919289):6.915278866389207,(7:1.501956377511802,4:1.501956377511802):12.680144645796695):249.8253449780414):125.81129896650145,(6:2.2881746754096075,1:0.2881746754096075):387.5305702924417):372.17509015904784,8:762.4938351268992):0.0;
tree STATE_7225000 = (((5:277.1967016235995,((2:5.12747059088157,7:7.12747059088157):6.533726990908253,(4:6.460918495477052,3:4.460918495477052):7.200279086312771):265.53550404180965):229.3733220257207,(6:2.8085198893795518,1:0.8085198893795518):505.76150375994064):304.36306811341217,8:813.4330917627324):0.0;
tree STATE_7226000 = (((5:147.55902484815584,((4:4.87680417190463,(3:1.8511655680294155,2:1.8511655680294155):1.0256386038752145):2.059620502134546,7:6.936424674039176):142.62260017411666):167.35541293046214,(6:2.206858356736949,1:0.20685835673694886):314.707579421881):361.031027690825,8:678.445465469443):0.0;
tree STATE_7227000 = (((5:256.96283505278257,(((2:0.031179662482336834,4:2.031179662482337):0.7817036196509748,7:2.8128832821333116):9.714189953243825,3:10.527073235377136):246.43576181740542):186.05872961301202,(6:4.865265128450422,1:2.865265128450422):440.1562995373442):603.7225211461052,8:1049.2440858118998):0.0;
tree STATE_7228000 = (((5:168.99179113622571,((4:3.4356111776921505,(3:0.21230450935726886,7:2.212304509357269):1.2233066683348817):0.9293455363117102,2:2.3649567140038608):166.62683442222186):200.2659134108666,(6:2.0721572364314884,1:0.07215723643148841):369.1855473106608):380.2112109920795,8:751.9689155391718):0.0;
tree STATE_7229000 = (((5:345.88644104807963,(((3:8.337671017273022,2:8.337671017273022):4.911022817712958,7:15.24869383498598):0.8469063285660976,4:16.095600163552078):331.79084088452754):201.39756984386236,(6:2.9548644987991386,1:0.9548644987991386):546.3291463931429):515.2987525306698,8:1065.0827634226118):0.0;
tree STATE_7230000 = (((5:168.32749766412488,(((7:3.4527264612290547,2:1.4527264612290547):3.567667458360537,3:5.0203939195895915):3.081594197291902,4:10.101988116881493):160.22550954724338):226.01469374122993,(6:2.510664461765924,1:0.510664461765924):393.83152694358887):468.9061403747048,8:865.7483317800596):0.0;
tree STATE_7231000 = (((5:208.26164802478021,((4:1.0687042906977178,7:1.0687042906977178):5.678183705621138,(2:4.460408717286675,3:4.460408717286675):0.2864792790321813):203.51476002846135):221.33252469820306,(6:4.33017388228996,1:2.3301738822899596):427.2639988406933):331.45306704484034,8:763.5472397678236):0.0;
tree STATE_7232000 = (((5:477.44816658072153,(((4:4.90659783040871,3:2.9065978304087103):11.098395605000118,7:16.004993435408828):2.5972425542198856,2:16.602235989628713):460.84593059109284):535.7831232927952,(6:6.696912561798127,1:4.696912561798127):1008.5343773117186):831.8814993704098,8:1847.6127892439265):0.0;
tree STATE_7233000 = (((5:343.20814548942917,(((3:0.7216235178409223,4:2.7216235178409223):6.426525477020848,2:7.148148994861771):1.9222638166441204,7:11.070412811505891):334.1377326779233):427.01724904909975,(6:4.602757210565576,1:2.602757210565576):767.6226373279634):717.4571598009916,8:1490.1825543395205):0.0;
tree STATE_7234000 = (((5:349.6479209161648,((3:5.535385020892431,2:5.535385020892431):2.617617634885981,(7:5.859823004500798,4:5.859823004500798):4.2931796512776135):341.4949182603864):204.77583363659483,(6:4.1981630648381865,1:2.1981630648381865):552.2255914879214):563.1144988158994,8:1120.038253368659):0.0;
tree STATE_7235000 = (((5:165.19195196419926,(3:7.929073290497209,(2:2.59724555809429,(4:2.2419360072091976,7:2.2419360072091976):2.3553095508850923):5.331827732402919):157.26287867370206):157.21807445840008,(6:2.734569862792288,1:0.7345698627922879):321.67545655980706):324.6653613648881,8:649.5753877874874):0.0;
tree STATE_7236000 = (((5:261.1317074225751,(((3:1.1669569896654748,2:1.1669569896654748):1.9316844319333857,4:5.0986414215988605):1.093588851913939,7:6.192230273512799):256.9394771490623):118.49353936260542,(6:4.581455585788456,1:2.581455585788456):377.0437911993921):282.4924973731734,8:664.617744158354):0.0;
tree STATE_7237000 = (((5:185.10621206982336,((7:3.84490078889461,(4:2.727343329554883,3:0.7273433295548828):1.1175574593397273):1.9917807718190668,2:3.836681560713677):181.26953050910967):162.64140048199363,(6:5.1414829252285905,1:3.1414829252285905):344.60612962658837):474.08555796360343,8:824.3331705154204):0.0;
tree STATE_7238000 = (((5:174.0623781902758,((3:2.3672462605456133,7:4.367246260545613):0.5364268745144027,(2:1.8325543977236487,4:3.8325543977236487):1.0711187373363673):171.1587050552158):196.22353644010605,(6:5.07467544887966,1:3.0746754488796597):367.2112391815022):365.6870463276267,8:738.4729609580086):0.0;
tree STATE_7239000 = (((5:320.8382919938241,(((7:2.2039517335221066,3:0.2039517335221066):1.5196932187254801,2:1.7236449522475867):4.180068534828703,4:7.90371348707629):314.9345785067478):102.0359726983558,(6:5.19862833113624,1:3.1986283311362396):419.67563636104364):452.4855928946275,8:877.8598575868074):0.0;
tree STATE_7240000 = (((5:511.09504013666094,(((2:8.968219353726864,3:8.968219353726864):0.6536843964715384,7:11.621903750198403):36.336701171000115,4:47.958604921198514):465.1364352154624):511.74057854498017,(6:9.73845573673839,1:7.7384557367383895):1015.0971629449027):727.1386552299093,8:1752.4742739115504):0.0;
tree STATE_7241000 = (((5:195.86793623271072,((4:6.22381562409999,2:4.22381562409999):6.751742730977888,(7:5.801341304741207,3:3.8013413047412072):7.1742170503366705):184.89237787763284):198.77957034521071,(6:4.488128370562518,1:2.488128370562518):392.15937820735894):355.6800786646368,8:752.8275852425583):0.0;
tree STATE_7242000 = (((5:192.69745362636704,(((2:6.4320277961957775,7:8.432027796195777):2.348704528827069,3:8.780732325022846):7.219196978768366,4:17.999929303791212):176.69752432257582):183.90581887361614,(6:3.433687284484101,1:1.433687284484101):375.16958521549907):367.34208765644644,8:746.4453601564296):0.0;
tree STATE_7243000 = (((5:196.0931732524664,(((4:2.773210160941648,2:0.7732101609416482):1.878160667610155,3:2.651370828551803):7.090099489176591,7:11.741470317728394):186.35170293473803):158.92041885956954,(6:5.542800925258532,1:3.5428009252585317):351.47079118677743):460.9010378991971,8:818.414630011233):0.0;
tree STATE_7244000 = (((5:208.14162814635242,((2:3.9695102070784962,3:3.9695102070784962):5.736224033275207,(7:2.480665800841114,4:2.480665800841114):9.225068439512588):198.4358939059987):150.1002009976472,(6:3.330367251555014,1:1.330367251555014):356.9114618924446):385.06417438684406,8:745.8060035308437):0.0;
tree STATE_7245000 = (((5:228.16985874554337,(((3:0.8086229275352066,7:2.8086229275352066):1.6078800329873584,2:2.416502960522565):14.224956523914145,4:18.64145948443671):211.52839926110664):101.7182680037505,(6:8.979771203764395,1:6.979771203764395):322.90835554552945):358.99871377256306,8:691.3868405218569):0.0;
tree STATE_7246000 = (((5:194.185297446696,((4:11.581093086765499,2:9.581093086765499):2.326116902297173,(7:6.357143711406489,3:4.357143711406489):7.550066277656183):182.27808745763335):147.5509427060558,(6:5.539686869809169,1:3.5396868698091692):338.19655328294266):514.5949857948024,8:858.8312259475541):0.0;
tree STATE_7247000 = (((5:237.70874923489117,(4:10.958098592268598,((3:0.5812644480329103,7:2.5812644480329103):7.7926727312016135,2:8.373937179234524):0.5841614130340744):228.7506506426226):250.2270189398684,(6:4.510955675109572,1:2.510955675109572):485.42481249965):364.6161806121647,8:855.0519487869243):0.0;
tree STATE_7248000 = (((5:360.0756897636281,((7:2.15395729704136,3:0.15395729704136007):12.06477341424221,(2:5.614982475742142,4:7.614982475742142):6.603748235541428):347.8569590523445):250.76595007293616,(6:10.106190749042206,1:8.106190749042206):602.735449087522):684.7845204977713,8:1298.1261603343355):0.0;
tree STATE_7249000 = (((5:255.89140684474808,(((7:0.2752117348187848,4:0.2752117348187848):5.881150931632509,2:4.156362666451294):1.2770293587792612,3:5.433392025230555):250.45801481951753):314.2537474885372,(6:9.319162026062884,1:7.319162026062884):562.8259923072224):635.4886136165267,8:1208.133767949812):0.0;
tree STATE_7250000 = (((5:214.89620717143495,((7:8.226080273288087,4:8.226080273288087):3.2274393348333614,(2:0.7306466549840214,3:0.7306466549840214):8.722872953137427):205.4426875633135):163.33029938602849,(6:2.894833050608335,1:0.8948330506083351):377.3316735068551):386.7345740421053,8:767.4610805995687):0.0;
tree STATE_7251000 = (((5:346.51870812438864,((3:2.989070204413867,(7:3.7887279555538864,2:1.7887279555538864):1.2003422488599806):2.382214006257862,4:7.371284210671729):341.1474239137169):199.86539627117367,(6:2.8342372446318467,1:0.8342372446318467):545.5498671509305):548.3839381819304,8:1097.2680425774927):0.0;
tree STATE_7252000 = (((5:283.0670697561141,(((2:1.0628282668096696,7:3.0628282668096696):4.901889711910949,3:5.964717978720618):0.5302769804947687,4:8.494994959215386):276.57207479689873):176.10290798204426,(6:9.986922002020108,1:7.986922002020108):451.1830557361383):344.6936894069535,8:806.3636671451119):0.0;
tree STATE_7253000 = (((5:261.18655706630926,(((4:2.210977988548755,2:0.21097798854875505):4.168963758203278,3:4.379941746752033):6.004516882062319,7:12.384458628814352):250.80209843749492):195.7159762288996,(6:4.714710465611235,1:2.714710465611235):454.1878228295976):423.05841232619366,8:882.4609456214025):0.0;
tree STATE_7254000 = (((5:181.74390463745345,(((2:0.23347346778431666,3:0.23347346778431666):7.09507525242717,4:9.328548720211487):1.0852183175024486,7:10.413767037713935):173.33013759973952):215.84712131958258,(6:5.688074499678924,1:3.6880744996789243):393.9029514573571):304.8860909009074,8:704.9771168579434):0.0;
tree STATE_7255000 = (((5:261.8621605463755,(((3:4.817389738927536,7:6.817389738927536):1.380493626726306,2:6.197883365653842):2.214924737503326,4:10.412808103157168):253.44935244321832):178.07723940118933,(6:4.599074476268324,1:2.599074476268324):437.3403254712965):396.47626466696187,8:838.9156646145267):0.0;
tree STATE_7256000 = (((5:379.5668078110333,(((3:0.4328894600112254,7:2.4328894600112254):4.631214260755096,4:7.064103720766321):5.217861144821708,2:10.281964865588028):369.2848429454453):101.9278121728172,(6:4.764566251624713,1:2.7645662516247134):478.73005373222577):647.3114783960564,8:1131.3060983799069):0.0;
tree STATE_7257000 = (((5:273.7508076642928,((7:4.6633806175963635,2:2.6633806175963635):2.698778552535444,(4:2.222768650765431,3:0.22276865076543118):5.139390519366376):268.388648494161):195.54938479711842,(6:2.5188368107482564,1:0.5188368107482564):468.78135565066293):365.5259376825937,8:837.3261301440049):0.0;
tree STATE_7258000 = (((5:469.1498054782473,(4:22.15262181706947,((7:3.03685423296482,3:1.0368542329648198):4.343363168159177,2:5.380217401123997):14.772404415945473):448.9971836611778):403.42213083707276,(6:15.668690361884565,1:13.668690361884565):858.9032459534354):491.56803690765105,8:1366.639973222971):0.0;
tree STATE_7259000 = (((5:286.02030651071885,((3:11.627506518724253,2:11.627506518724253):1.388952985412729,(7:4.927716394141283,4:4.927716394141283):10.088743109995699):273.00384700658185):207.84302034923365,(6:2.905870914213517,1:0.9058709142135171):492.957455945739):378.33237009458196,8:874.6956969545345):0.0;
tree STATE_7260000 = (((5:287.66333559714445,(((7:6.497460545254195,3:4.497460545254195):0.8859607347655878,2:5.383421280019783):1.9263029281840938,4:9.309724208203876):280.3536113889406):191.32215661023145,(6:7.864290907786007,1:5.864290907786007):473.12120129958987):222.13381162612524,8:703.6193038335011):0.0;
tree STATE_7261000 = (((5:145.60178388775233,(((7:3.4883918159278995,2:1.4883918159278995):1.324318548229706,3:2.8127103641576054):3.0387702163187162,4:7.851480580476322):139.750303307276):145.99658431273195,(6:5.37108573385753,1:3.37108573385753):288.2272824666268):348.94914475339203,8:643.0475129538763):0.0;
tree STATE_7262000 = (((5:227.2575752235666,(((7:2.1133837094964893,3:0.11338370949648935):3.868347117130354,2:3.981730826626843):8.931709110882142,4:14.913439937508986):214.3441352860576):205.7752797681977,(6:6.546999320258304,1:4.546999320258304):428.485855671506):336.9751880589461,8:772.5080430507104):0.0;
tree STATE_7263000 = (((5:259.36666702272026,((7:9.284614024477694,3:7.284614024477694):5.692725555799061,(2:1.1818011732467655,4:3.1818011732467655):11.79553840702999):246.38932744244352):145.9014298745197,(6:7.116033449491623,1:5.116033449491623):400.15206344774833):576.9895944736295,8:984.7576913708695):0.0;
tree STATE_7264000 = (((5:253.69422070547478,((2:1.1211925220377887,7:3.1211925220377887):4.045005878648294,(3:2.972596582567183,4:4.972596582567183):2.1936018181189):248.5280223047887):175.83868052794207,(6:2.4506840082350654,1:0.4506840082350654):429.0822172251818):262.71784366839313,8:694.75074490181):0.0;
tree STATE_7265000 = (((5:252.24397052322544,(((2:1.0689737810226254,3:1.0689737810226254):0.2001267094689867,7:3.269100490491612):9.570215593596654,4:12.839316084088265):241.40465443913718):242.19496643664272,(6:8.296247264277083,1:6.296247264277083):488.14268969559106):243.20975652683268,8:740.1486934867008):0.0;
tree STATE_7266000 = (((5:227.68196707204166,(((7:2.04762696238001,4:2.04762696238001):1.4931769970195528,2:1.5408039593995628):9.01185469419772,3:10.552658653597282):217.12930841844437):183.08925622253432,(6:3.5951041030004225,1:1.5951041030004225):409.17611919157554):244.1558016018363,8:657.4270248964123):0.0;
tree STATE_7267000 = (((5:214.17748076716674,((7:5.770046186804278,(2:0.6266195490783222,3:0.6266195490783222):3.1434266377259554):6.4879946160349355,4:12.258040802839213):203.91943996432752):191.9135344056719,(6:7.226124125045799,1:5.226124125045799):400.86489104779287):236.48697647677284,8:645.0779916496115):0.0;
tree STATE_7268000 = (((5:293.91447917076,(((7:3.123635513934527,3:1.123635513934527):7.110665740712712,4:10.234301254647239):1.3157473926945737,2:9.550048647341812):284.36443052341815):166.8766365962623,(6:2.2861929386282682,1:0.2861929386282682):460.504922828394):433.8677104419731,8:897.1588262089954):0.0;
tree STATE_7269000 = (((5:319.74679777424876,(3:7.703265195089664,((2:1.0397925061683178,4:3.0397925061683178):3.772668458991792,7:6.81246096516011):2.8908042299295538):312.0435325791591):308.578228146053,(6:3.338949611338139,1:1.3389496113381392):626.9860763089636):426.9750214479151,8:1057.8000473682168):0.0;
tree STATE_7270000 = (((5:344.4659452295437,(((2:1.4311742810513977,7:3.4311742810513977):4.857149227744529,4:8.288323508795926):5.397692267559371,3:11.686015776355298):332.7799294531884):220.57554505490788,(6:3.86867407769373,1:1.86867407769373):563.1728162067578):340.1309578305912,8:907.6724481150428):0.0;
tree STATE_7271000 = (((5:270.3504623503762,(((7:2.726805516579674,2:0.7268055165796738):2.8337797163230887,3:3.5605852329027625):4.835398168199732,4:10.395983401102495):261.95447894927366):208.17965707400452,(6:2.5896193478090335,1:0.5896193478090335):477.94050007657165):225.7147396107389,8:706.7448590351196):0.0;
tree STATE_7272000 = (((5:207.37604020978858,((2:2.3792375173172555,(3:0.9439805086890889,7:2.943980508689089):1.4352570086281666):2.861588469495011,4:7.240825986812267):202.13521422297632):144.2761319521572,(6:5.3013353328241015,1:3.3013353328241015):348.35083682912165):306.9794070569665,8:661.1315792189123):0.0;
tree STATE_7273000 = (((5:227.79936256179028,(((2:1.387183502638802,3:1.387183502638802):0.8107377200638428,7:4.197921222702645):6.874800488528949,4:11.072721711231594):218.72664085055868):320.74195943756035,(6:6.991225609137175,1:4.991225609137175):543.5500963902135):376.6994523808354,8:927.740774380186):0.0;
tree STATE_7274000 = (((5:232.94081702170575,((4:5.601263153373735,7:5.601263153373735):9.40264280885917,(3:4.417422893077545,2:4.417422893077545):8.58648306915536):219.93691105947286):81.14940026693193,(6:4.071067852333545,1:2.0710678523335453):312.01914943630413):381.2962823106291,8:697.8864995992668):0.0;
tree STATE_7275000 = (((5:266.51894858983627,((3:2.8416347979728425,4:4.8416347979728425):0.8908847229769528,(7:5.4168934038924235,2:3.4168934038924235):0.31562611705737176):262.7864290688865):337.0198104487351,(6:3.3539115789572946,1:1.3539115789572946):602.184847459614):263.69274549164413,8:869.7315045302155):0.0;
tree STATE_7276000 = (((5:233.87423698676002,(((7:4.642678342913747,3:2.6426783429137473):0.32510781261949173,2:2.967786155533239):6.282394337009662,4:11.250180492542901):224.62405649421711):230.73644601592588,(6:7.064115546791676,1:5.064115546791676):459.5465674558942):585.0426698699082,8:1052.153352872594):0.0;
tree STATE_7277000 = (((5:250.67469131893108,(((7:3.0155211900954058,3:1.0155211900954058):2.7466781532297517,2:3.7621993433251575):3.7787855868998825,4:9.54098493022504):243.13370638870603):223.28446888877198,(6:2.131466189836517,1:0.1314661898365168):473.8276940178665):288.11534203219713,8:764.5745022399002):0.0;
tree STATE_7278000 = (((5:203.60306039877563,((4:6.217475992735497,3:4.217475992735497):0.8012496720329461,(7:4.963374320099183,2:2.9633743200991827):2.05535134466926):198.58433473400717):167.63903493304477,(6:2.227584839518879,1:0.2275848395188791):371.0145104923015):367.92186153440724,8:741.6639568662276):0.0;
tree STATE_7279000 = (((5:304.9575820843323,((2:5.708686779905513,4:7.708686779905513):5.551768717354001,(7:2.1417365630783105,3:0.1417365630783105):11.118718934181203):293.6971265870728):166.74581388548717,(6:10.151378265142188,1:8.151378265142188):463.55201770467727):449.9983971961094,8:924.2017931659288):0.0;
tree STATE_7280000 = (((5:373.61265537658113,((7:12.316974514871713,(3:1.5004717552531632,2:1.5004717552531632):8.816502759618551):2.265691829702437,4:14.58266634457415):361.029989032007):113.93606053113979,(6:6.264803243783912,1:4.264803243783912):483.28391266393703):456.7357686617184,8:946.7844845694393):0.0;
tree STATE_7281000 = (((5:256.6120987153587,(4:8.529934497705124,((3:0.14933198778285028,2:0.14933198778285028):1.244896021861349,7:3.3942280096441992):5.135706488060925):250.08216421765357):222.2937625792037,(6:5.464211651424989,1:3.464211651424989):475.4416496431374):379.0978571603691,8:860.5037184549315):0.0;
tree STATE_7282000 = (((5:209.46277586724293,(((4:2.1415114100658337,2:0.14151141006583368):0.04551456973332524,3:0.18702597979915891):1.2620316074645053,7:3.449057587263664):208.01371827997926):161.05646403369965,(6:4.006157975309759,1:2.006157975309759):368.51308192563283):331.24519552506797,8:704.2644354260106):0.0;
tree STATE_7283000 = (((5:214.85543993093697,((2:0.25037337410147575,3:0.25037337410147575):2.4786140260603107,(7:2.2149460852874765,4:2.2149460852874765):2.51404131487431):212.12645253077517):183.2092670139796,(6:9.49242589519768,1:7.49242589519768):390.57228104971887):238.27120130723483,8:638.8359082521514):0.0;
tree STATE_7284000 = (((5:302.99183762512405,(((7:2.4374264079876875,3:0.4374264079876875):0.801349753482294,2:1.2387761614699815):4.508574859786496,4:7.747351021256478):297.2444866038676):223.07799040331304,(6:7.768203681277662,1:5.768203681277662):520.3016243471594):452.981690212534,8:981.5515182409711):0.0;
tree STATE_7285000 = (((5:287.42519016076216,(((2:1.169033500720733,7:3.169033500720733):2.1107539312870385,3:3.2797874320077716):0.7746866790057885,4:6.05447411101356):283.3707160497486):212.59618803414224,(6:4.233514028268227,1:2.2335140282682273):497.78786416663615):418.98717284620693,8:921.5085510411113):0.0;
tree STATE_7286000 = (((5:401.65186519862,((4:12.431555078691982,(2:1.8683144478795892,3:1.8683144478795892):8.563240630812393):1.2093830069075224,7:13.640938085599505):390.0109271130205):409.5892514252503,(6:3.006265638274573,1:1.0062656382745732):810.2348509855957):661.7239225237561,8:1475.4650391476264):0.0;
tree STATE_7287000 = (((5:418.4440526081196,((7:12.119513830025912,(2:9.552392033340427,3:9.552392033340427):0.5671217966854858):17.532663202840155,4:29.652177032866067):390.7918755752535):177.1458420650565,(6:3.032009924575417,1:1.032009924575417):594.5578847486007):578.216418670632,8:1176.3063133438081):0.0;
tree STATE_7288000 = (((5:238.49878032356983,(((3:3.89739082244773,2:3.89739082244773):1.1488981070720294,7:7.0462889295197595):6.737186293628877,4:13.783475223148637):226.7153051004212):171.66348294964948,(6:2.194884705377851,1:0.19488470537785085):409.9673785678415):428.13611921058214,8:840.7983824838014):0.0;
tree STATE_7289000 = (((5:330.53909332995056,(4:7.826031092242692,(7:6.6685384593601436,(2:4.542038201756722,3:4.542038201756722):0.12650025760342132):1.1574926328825486):324.71306223770785):203.734631617245,(6:11.826842182365578,1:9.826842182365578):524.44688276483):402.85449547339215,8:939.6282204205877):0.0;
tree STATE_7290000 = (((5:290.9801184699419,(((3:2.0239651411322974,7:4.023965141132297):0.8730440292525028,2:2.8970091703848):2.335206541051681,4:7.232215711436481):285.7479027585054):134.3904665384033,(6:11.022816197342934,1:9.022816197342934):416.34776881100225):350.4041702300402,8:778.2747552383854):0.0;
tree STATE_7291000 = (((5:579.103844326254,((2:4.290418626052727,(3:3.85998137207557,4:5.85998137207557):0.43043725397715704):0.48571034160956383,7:6.776128967662291):574.3277153585917):325.95891237756007,(6:25.079136275250463,1:23.079136275250463):881.9836204285637):964.897385377174,8:1872.4601420809881):0.0;
tree STATE_7292000 = (((5:619.7420009068172,(((7:5.950471799460601,2:3.950471799460601):7.747052621689461,3:11.697524421150062):1.3968987700894342,4:15.094423191239496):606.6475777155778):368.6191374418826,(6:12.82074097953977,1:10.82074097953977):977.54039736916):675.8756040747501,8:1666.7367424234499):0.0;
tree STATE_7293000 = (((5:389.20449946610256,(((7:3.2725554683086964,2:1.2725554683086964):2.4210567795339166,3:3.693612247842613):6.11131529931554,4:11.804927547158153):379.3995719189444):283.116559172281,(6:9.155465523705574,1:7.155465523705574):665.1655931146779):396.40645378753027,8:1071.2275124259138):0.0;
tree STATE_7294000 = (((5:264.7282966777761,(((2:3.711191484068019,7:5.711191484068019):0.12084758543850871,3:3.8320390695065276):17.456099523160095,4:23.288138592666623):243.44015808510946):227.93206532503206,(6:2.7897401187229343,1:0.7897401187229343):491.8706218840852):368.89547301307664,8:864.0558350158848):0.0;
tree STATE_7295000 = (((5:413.1432513279538,(((2:5.285283767790073,3:5.285283767790073):6.641526185304475,7:13.926809953094548):11.08016408177675,4:25.0069740348713):390.1362772930825):432.5225208269961,(6:21.787377549399967,1:19.787377549399967):825.8783946055499):477.4036578372653,8:1325.5694299922152):0.0;
tree STATE_7296000 = (((5:446.9559323227443,(((2:0.29690297366530904,3:0.29690297366530904):6.075218011677119,7:8.372120985342429):24.217673414598863,4:32.58979439994129):416.366137922803):442.2946818978985,(6:33.8457571621164,1:31.8457571621164):857.4048570585264):441.967077323957,8:1333.7176915445998):0.0;
tree STATE_7297000 = (((5:217.53793783051708,(((2:1.5840131335208403,7:3.5840131335208403):0.19746549796458623,3:1.7814786314854265):5.758952822850449,4:9.540431454335875):209.9975063761812):220.0685488434113,(6:3.4119079383296627,1:1.4119079383296627):436.1945787355987):233.37030677164665,8:673.476793445575):0.0;
tree STATE_7298000 = (((5:311.73357113556096,((3:4.062527974655962,7:6.062527974655962):3.751504021742287,(2:1.8079965417219714,4:3.8079965417219714):6.006035454676278):303.91953913916274):169.65909510970937,(6:4.646288509701108,1:2.646288509701108):478.74637773556924):402.22395383376113,8:886.1166200790315):0.0;
tree STATE_7299000 = (((5:597.1220164828977,((4:3.1054531399824787,7:3.1054531399824787):27.227093220473005,(3:15.159028058775561,2:15.159028058775561):13.173518301679923):568.7894701224423):215.7612610883582,(6:8.059731424526788,1:6.059731424526788):806.8235461467291):900.4840720927456,8:1715.8673496640015):0.0;
tree STATE_7300000 = (((5:680.4305158646739,((4:17.43838829001939,(7:3.7319343758625703,3:1.7319343758625703):13.70645391415682):5.540017627929707,2:20.978405917949097):659.4521099467248):502.4577429745625,(6:5.137858228068218,1:3.137858228068218):1179.7504006111683):527.9281900650894,8:1713.3164489043259):0.0;
tree STATE_7301000 = (((5:334.8355854224453,((4:3.5936008850177146,2:1.5936008850177146):0.19977577435418947,(3:0.9613823520195273,7:2.9613823520195273):0.8319943073523768):333.0422087630734):256.7887967077569,(6:3.4919747541982753,1:1.4919747541982753):590.1324073760039):443.46576371176945,8:1037.5901458419717):0.0;
tree STATE_7302000 = (((5:405.51368943197326,(((3:5.70828166227585,2:5.70828166227585):6.870311522437193,7:14.578593184713043):2.6489432846351306,4:17.227536469348173):390.28615296262507):182.89726749359681,(6:3.668575266193624,1:1.6685752661936242):586.7423816593764):668.1601686560078,8:1259.071125581578):0.0;
tree STATE_7303000 = (((5:277.39440459803984,((3:3.265631831565159,4:5.265631831565159):0.9381236823151209,(2:1.4180984727288113,7:3.4180984727288113):2.7856570411514685):273.1906490841596):150.1143441128279,(6:3.0541630481749724,1:1.0541630481749724):426.45458566269275):333.68442836140446,8:763.6931770722722):0.0;
tree STATE_7304000 = (((5:191.88434530118218,((3:0.35773322327387547,2:0.35773322327387547):2.7769549622414305,(7:0.3292134731202909,4:0.3292134731202909):4.805474712395015):188.74965711566688):165.03258200505337,(6:3.810778405252914,1:1.810778405252914):355.10614890098265):294.2242333063388,8:653.6411606125744):0.0;
tree STATE_7305000 = (((5:236.02809687372405,(((3:1.7180331418676316,7:3.7180331418676316):0.9466303910425147,4:4.664663532910146):0.061543151760773185,2:2.7262066846709194):233.30189018905313):157.95099777070288,(6:2.3469473553451627,1:0.34694735534516274):393.6321472890818):279.60522959155367,8:676.0843242359806):0.0;
tree STATE_7306000 = (((5:190.00634807284735,(((7:3.9886031778673097,3:1.9886031778673097):0.5157356262232575,2:2.504338804090567):4.159769993774214,4:8.664108797864781):183.34223927498257):124.84899907034622,(6:3.075152290965575,1:1.0751522909655749):313.780194852228):362.53500542834996,8:679.8903525715435):0.0;
tree STATE_7307000 = (((5:348.5962318824969,(((7:5.385078937185734,3:3.3850789371857344):3.8824317208120958,4:9.26751065799783):3.0859290137354627,2:10.353439671733293):338.24279221076364):169.6773742366678,(6:2.365308748750123,1:0.365308748750123):517.9082973704146):455.13869825315044,8:975.9123043723151):0.0;
tree STATE_7308000 = (((5:200.2329893630109,(((3:0.9029118111406116,7:2.9029118111406116):0.27751136830474055,2:1.1804231794453521):6.951840298855966,4:10.132263478301319):192.10072588470956):190.25871153799662,(6:2.0816126957658336,1:0.08161269576583363):390.41008820524166):306.0218615362849,8:699.0135624372924):0.0;
tree STATE_7309000 = (((5:293.98235747562734,((2:2.554879211367969,7:4.554879211367969):18.887847533189543,(3:0.8660817934044682,4:2.8660817934044682):20.576644951153042):272.53963073106985):237.43128409599484,(6:3.2924363825588445,1:1.2924363825588445):530.1212051890633):320.7327798695893,8:854.6464214412115):0.0;
tree STATE_7310000 = (((5:211.72715707338278,((7:5.825975970193628,(4:2.173741894059486,3:0.17374189405948615):3.652234076134142):2.337792287116301,2:6.163768257309929):205.56338881607286):193.6527928834327,(6:2.1306962040623665,1:0.13069620406236648):405.24925375275313):427.6146183336622,8:835.4945682904777):0.0;
tree STATE_7311000 = (((5:320.2981433980511,(((2:4.144517073704911,7:6.144517073704911):0.16519630045536182,3:4.309713374160273):2.7624606211957783,4:9.072173995356051):313.22596940269506):177.65265439730308,(6:15.152949710427952,1:13.152949710427952):484.7978480849262):596.3231146297705,8:1096.7739124251248):0.0;
tree STATE_7312000 = (((5:315.76510073415056,(((4:4.347581243083437,2:2.347581243083437):3.055739192880033,7:7.40332043596347):5.886903788292394,3:11.290224224255864):304.4748765098947):227.6298338983969,(6:3.929487133993786,1:1.9294871339937858):541.4654474985537):440.7798659329403,8:986.6748005654878):0.0;
tree STATE_7313000 = (((5:204.14978457967024,(((7:3.210586085074814,4:3.210586085074814):4.946836263894173,3:6.157422348968987):5.189771537114229,2:11.347193886083216):192.80259069358704):235.64399912265233,(6:4.73870241622492,1:2.7387024162249203):437.0550812860977):328.7340739745398,8:771.0278576768624):0.0;
tree STATE_7314000 = (((5:209.34105552471317,(((2:1.6702883683450898,7:3.6702883683450898):0.24682534484053864,3:1.9171137131856284):1.026243330023365,4:4.9433570432089935):206.39769848150416):175.56353695247822,(6:4.267945956512464,1:2.267945956512464):382.63664652067894):392.9162435607394,8:780.3208360379308):0.0;
tree STATE_7315000 = (((5:231.0648478692494,((2:2.2098011894047316,3:2.2098011894047316):2.973879731739131,(7:4.720011742935636,4:4.720011742935636):2.4636691782082263):225.88116694810554):169.66149041948498,(6:4.734670216658474,1:2.7346702166584738):397.9916680720759):363.9530533822664,8:767.1793916710008):0.0;
tree STATE_7316000 = (((5:278.518837742114,(((7:2.1529940667354803,2:0.15299406673548033):2.733650466964044,3:2.886644533699524):14.638523492200878,4:19.525168025900403):260.99366971621356):239.7016949266873,(6:7.359314706892161,1:5.359314706892161):512.8612179619091):438.2998078748543,8:959.0203405436556):0.0;
tree STATE_7317000 = (((5:327.0816286676279,(((2:4.01389719473418,3:4.01389719473418):4.901397222259448,7:10.915294416993628):2.2610594765098995,4:13.176353893503528):315.9052747741244):327.568995601564,(6:4.226745371071739,1:2.226745371071739):652.4238788981202):376.572902711521,8:1033.723526980713):0.0;
tree STATE_7318000 = (((5:179.881918182909,(((2:0.09218880000556329,7:2.0921888000055633):0.05226479945100815,3:0.14445359945657144):4.417752605232948,4:6.56220620468952):175.3197119782195):159.99367168942305,(6:6.005861863476087,1:4.005861863476087):335.869728008856):333.8075187426166,8:676.1831086149487):0.0;
tree STATE_7319000 = (((5:279.7627260562151,((4:4.315967721141967,(7:3.0049221105804715,2:1.0049221105804715):1.3110456105614956):1.2248331379173747,3:3.540800859059342):276.22192519715577):209.1986755200341,(6:2.158133430081774,1:0.15813343008177405):488.80326814616745):514.2052809162462,8:1005.6666824924954):0.0;
tree STATE_7320000 = (((5:266.15394499857723,(((3:2.762995185467968,7:4.762995185467968):0.19989817653896313,2:2.9628933620069313):5.163365282368747,4:10.126258644375678):258.02768635420153):204.12660176680197,(6:7.245712117030684,1:5.245712117030684):465.0348346483485):230.22554545451464,8:703.0060922198938):0.0;
tree STATE_7321000 = (((5:256.5317887391643,((7:3.4579454144399557,(4:3.099576846798189,2:1.0995768467981888):0.35836856764176694):2.957042235286231,3:4.414987649726187):252.11680108943813):248.1168866429063,(6:14.439165282437523,1:12.439165282437523):492.2095100996331):620.8353939088049,8:1127.9840692908756):0.0;
tree STATE_7322000 = (((5:423.6509214894217,(3:29.640124753172053,((7:10.847970461207458,4:10.847970461207458):20.4138324818596,2:29.26180294306706):0.37832181010499255):394.01079673624963):424.6592447674794,(6:33.8773327383091,1:31.8773327383091):816.432833518592):590.5994785013879,8:1441.409644758289):0.0;
tree STATE_7323000 = (((5:295.3714507351377,(((4:4.251964281483465,7:4.251964281483465):2.324271662449541,3:4.576235943933006):0.971527363730007,2:5.547763307663013):289.82368742747474):239.15048883417728,(6:7.005436159118843,1:5.005436159118843):529.5165034101962):411.10056481035053,8:948.1225043796655):0.0;
tree STATE_7324000 = (((5:414.21382918166734,(((3:2.330601332344907,7:4.330601332344907):0.48054844458363544,2:2.8111497769285423):0.3733703097460852,4:5.1845200866746275):411.0293090949927):304.82048147144013,(6:2.046914813453377,1:0.04691481345337678):718.9873958396541):901.2959717826532,8:1622.8302824357606):0.0;
tree STATE_7325000 = (((5:328.3138061057921,(7:5.679816313665395,((3:1.1061162607938924,2:1.1061162607938924):0.8793024725347447,4:3.985418733328637):1.6943975803367577):324.63398979212667):260.7187314017241,(6:2.0153415498079936,1:0.015341549807993626):589.0171959577082):523.8436704428985,8:1115.3762079504147):0.0;
tree STATE_7326000 = (((5:181.93800904391705,(((3:0.44896155259270376,7:2.4489615525927038):1.687013088438925,2:2.1359746410316287):0.4179314002705832,4:4.553906041302212):179.38410300261484):151.97037636124642,(6:5.013345412044531,1:3.013345412044531):330.8950399931189):350.0285161570497,8:686.4369015622132):0.0;
tree STATE_7327000 = (((5:153.89923029495728,(((4:5.961888635281152,7:5.961888635281152):0.6489901943709464,2:4.610878829652099):2.388645647447123,3:6.9995244770992215):146.89970581785806):146.61605434808237,(6:4.391971784985287,1:2.3919717849852873):298.12331285805436):345.61955685934583,8:648.6348415023855):0.0;
tree STATE_7328000 = (((5:243.46128316767087,(((3:2.026683462044205,2:2.026683462044205):0.06868423765928977,7:4.095367699703495):1.3171621868759935,4:5.412529886579488):240.0487532810914):274.6590685603619,(6:4.778866754692055,1:2.7788667546920554):515.3414849733407):609.9449627276244,8:1130.5653144556572):0.0;
tree STATE_7329000 = (((5:254.27644837857525,(((4:3.9970303471391153,2:1.9970303471391153):0.36338941427733307,7:4.360419761416448):9.979433249982918,3:12.339853011399367):241.9365953671759):327.6873933101953,(6:8.131549617744929,1:6.131549617744929):575.8322920710257):441.4513124436189,8:1025.9151541323895):0.0;
tree STATE_7330000 = (((5:237.14928024281974,(((7:5.4540185281166655,4:5.4540185281166655):2.7698773400569907,3:6.223895868173656):8.402523291746913,2:14.62641915992057):222.52286108289917):172.96211207807679,(6:2.5320879792914095,1:0.5320879792914095):409.5793043416051):440.5432076381981,8:853.1545999590946):0.0;
tree STATE_7331000 = (((5:164.0816209894616,(((7:3.233684511698917,4:3.233684511698917):2.3932370152200737,3:3.6269215269189905):0.38996999754051576,2:4.016891524459506):160.0647294650021):147.5584993391248,(6:2.028990979299856,1:0.028990979299856168):311.61112934928656):336.811762565734,8:650.9518828943204):0.0;
tree STATE_7332000 = (((5:206.70136779078595,(((3:0.22381254867311995,7:2.22381254867312):0.6394378049045151,2:0.863250353577635):19.078089737876073,4:21.941340091453707):186.76002769933226):240.17928683736866,(6:14.973818498723201,1:12.973818498723201):433.90683612943144):357.1626991583912,8:806.5433537865458):0.0;
tree STATE_7333000 = (((5:253.56458373057893,((4:4.521462546207833,(2:0.8673961615071515,7:2.8673961615071515):1.6540663847006818):21.02365076346712,3:23.545113309674953):230.01947042090399):218.2215685170192,(6:2.584499577720029,1:0.5844995777200288):471.2016526698781):379.7103645575785,8:853.9965168051766):0.0;
tree STATE_7334000 = (((5:246.85775474516407,((4:4.493146866855538,3:2.493146866855538):4.905172984569498,(7:2.156934364060054,2:0.1569343640600538):7.241385487364982):239.45943489373903):217.66507850329106,(6:4.187625827309395,1:2.187625827309395):462.33520742114575):711.610563493374,8:1178.633396741829):0.0;
tree STATE_7335000 = (((5:345.6189939862744,((7:6.577929386277788,4:6.577929386277788):8.358278059484013,(2:1.2323486975624904,3:1.2323486975624904):11.703858748199309):332.6827865405126):230.5825654180917,(6:5.953054931758825,1:3.9530549317588246):572.2485044726072):645.2072776613728,8:1223.908837065739):0.0;
tree STATE_7336000 = (((5:396.8875633843761,(((7:2.1291829710376975,3:0.1291829710376975):4.958649625151602,4:7.087832596189299):3.2478730508819584,2:8.335705647071258):388.55185773730483):241.63429377298553,(6:3.2652485713297033,1:1.2652485713297033):637.2566085860319):638.8998760504082,8:1279.9217332077699):0.0;
tree STATE_7337000 = (((5:272.68339543238795,((2:3.7196985399858633,3:3.7196985399858633):1.636377327780191,(7:0.6935396334111372,4:0.6935396334111372):6.662536234354917):267.3273195646219):249.57771316067186,(6:2.6753247263275552,1:0.6753247263275552):521.5857838667323):442.14411469282163,8:966.9052232858814):0.0;
tree STATE_7338000 = (((5:509.7087468801367,(((3:1.584577563302278,4:3.584577563302278):1.826357162147736,7:5.410934725450014):5.07432636606082,2:8.485261091510834):501.22348578862585):234.98738051646444,(6:2.2187689823721195,1:0.2187689823721195):744.477358414229):651.5335917948925,8:1398.7297191914936):0.0;
tree STATE_7339000 = (((5:175.08481614704993,(((2:0.48885497153761515,7:2.488854971537615):0.8520721095973931,3:1.3409270811350082):2.2984936911982676,4:5.639420772333276):171.44539537471667):251.47907140865004,(6:2.117225267013622,1:0.11722526701362179):426.44666228868635):351.83612157410977,8:780.9000091298097):0.0;
tree STATE_7340000 = (((5:468.87538130231655,(((7:3.219348713384269,3:1.219348713384269):0.046322062021468824,2:1.265670775405738):2.36279440724173,4:5.628465182647468):465.2469161196691):165.86321573140992,(6:7.010557748433641,1:5.010557748433641):629.7280392852929):953.5387020245629,8:1590.7772990582894):0.0;
tree STATE_7341000 = (((5:234.839064228739,(((3:2.0326571643654052,7:4.032657164365405):4.16849012163912,4:8.201147286004526):1.541991943538477,2:7.743139229543003):227.095924999196):186.91863176764144,(6:6.701569851638137,1:4.701569851638137):417.05612614474234):304.4122979245691,8:728.6699939209495):0.0;
tree STATE_7342000 = (((5:322.1392119806245,((2:0.1995193082080844,(7:0.5687070855687524,4:0.5687070855687524):1.630812222639332):0.3461682791706351,3:0.5456875873787195):321.5935243932458):244.63169186141545,(6:4.8999405297310545,1:2.8999405297310545):563.870963312309):433.3748339990582,8:1002.6457378410981):0.0;
tree STATE_7343000 = (((5:254.81550391556834,(((4:3.9149398359763214,7:3.9149398359763214):0.21491876057000248,3:2.129858596546324):2.8605531120496748,2:4.990411708595999):249.82509220697236):183.357969765515,(6:2.2677316484710426,1:0.2677316484710426):437.9057420326123):304.789914275148,8:745.4633879562314):0.0;
tree STATE_7344000 = (((5:232.7947669478426,(((3:1.4126823015826675,2:1.4126823015826675):0.463120980273076,7:3.8758032818557435):2.9090737175849597,4:6.784876999440703):228.00988994840188):201.29060553613354,(6:2.19178590055767,1:0.19178590055767009):433.8935865834185):389.8354904425156,8:826.4208629264917):0.0;
tree STATE_7345000 = (((5:345.9996271110098,((2:5.723601766408208,(7:5.38198453332295,4:5.38198453332295):2.341617233085258):1.0647736754779071,3:6.7883754418861155):339.21125166912367):211.1493687409253,(6:4.024297546842347,1:2.024297546842347):555.1246983050927):340.48412481039134,8:900.1331206623264):0.0;
tree STATE_7346000 = (((5:435.8022525603717,((3:12.539924132648176,(2:3.4608220258383167,7:5.460822025838317):9.07910210680986):11.621018680657931,4:26.160942813306107):411.6413097470656):428.6321314088548,(6:15.117025108232031,1:13.117025108232031):851.3173588609944):577.9893286005342,8:1444.9237125697607):0.0;
tree STATE_7347000 = (((5:478.31734361892006,(4:19.47367910612363,((3:1.5913479724724864,7:3.5913479724724864):4.111345415902249,2:5.702693388374735):11.770985717748895):460.8436645127964):396.1587327737499,(6:11.110513179257909,1:9.110513179257909):865.365563213412):764.1352856524461,8:1641.111362045116):0.0;
tree STATE_7348000 = (((5:315.2228823484319,((4:7.971375041908541,7:7.971375041908541):3.9528271992325834,(2:8.431750566961242,3:8.431750566961242):1.4924516741798826):305.29868010729075):186.2305768976393,(6:3.643765642508175,1:1.6437656425081748):499.809693603563):493.69133768085254,8:997.6447969269237):0.0;
tree STATE_7349000 = (((5:179.12075601089495,(((3:0.9309545519588514,2:0.9309545519588514):1.798121295344194,7:4.729075847303045):1.4906063143181356,4:6.219682161621181):174.90107384927376):172.80186313826593,(6:2.024064585503156,1:0.024064585503155822):351.89855456365774):409.2233156635555,8:763.6459348127164):0.0;
tree STATE_7350000 = (((5:345.7514156866213,((7:3.4402894946063753,2:1.4402894946063753):5.0936256759018175,(3:0.1362927257543034,4:2.1362927257543034):6.397622444753889):339.21750051611315):215.59095270676818,(6:4.000228401519409,1:2.0002284015194087):559.3421399918701):376.7116751778999,8:940.5540435712894):0.0;
tree STATE_7351000 = (((5:170.43619468241653,(((3:1.7603193412424485,7:3.7603193412424485):2.1142608797605913,2:3.87458022100304):4.226392763132441,4:10.100972984135481):162.33522169828103):165.57302474279797,(6:11.927380220466304,1:9.927380220466304):326.0818392047482):417.6685052561394,8:756.1777246813539):0.0;
tree STATE_7352000 = (((5:371.144141492491,(((2:0.41798477237344,3:0.41798477237344):1.1157717510215641,7:3.533756523395004):0.8136732986991024,4:4.3474298220941066):368.79671167039686):202.8270360462222,(6:2.511163880244581,1:0.511163880244581):573.4600136584686):580.9321022070612,8:1157.4032797457744):0.0;
tree STATE_7353000 = (((5:410.26047421891997,((3:3.095813845684603,2:3.095813845684603):1.0673702727286258,(7:3.2212953305278074,4:3.2212953305278074):2.9418887878854214):406.0972901005067):282.3122645159117,(6:7.4914964376639785,1:5.4914964376639785):687.0812422971677):556.4365433359741,8:1251.5092820708057):0.0;
tree STATE_7354000 = (((5:219.99896673935586,((7:3.451270960852329,4:3.451270960852329):0.8640418330088582,(3:0.7216811284169409,2:0.7216811284169409):1.5936316654442462):217.68365394549468):216.53201641768686,(6:6.857740656121781,1:4.857740656121781):431.67324250092094):282.1908003626774,8:721.2217835197201):0.0;
tree STATE_7355000 = (((5:217.45541868648095,(((2:1.2717103206743712,3:1.2717103206743712):0.9423412234907271,4:4.214051544165098):2.821020288167264,7:7.035071832332362):212.4203468541486):264.6666124659163,(6:9.65553633279426,1:7.655536332794259):474.46649481960293):463.23721735264644,8:947.8592485050436):0.0;
tree STATE_7356000 = (((5:558.2942038756169,(((2:1.0957963680472398,7:3.09579636804724):2.059758720584134,3:3.155555088631374):10.135374125919999,4:15.290929214551372):545.0032746610655):461.5073207267774,(6:8.250716593659648,1:6.250716593659648):1013.5508080087346):829.0512220428282,8:1851.3527466452224):0.0;
tree STATE_7357000 = (((5:408.0738438841609,((7:7.750060617754134,4:7.750060617754134):5.693567520195467,(2:2.291076715831821,3:2.291076715831821):9.15255142211778):396.6302157462113):436.3818750675376,(6:5.791538163011701,1:3.791538163011701):840.6641807886867):585.4168592895863,8:1432.3725782412848):0.0;
tree STATE_7358000 = (((5:546.8045730305503,(4:22.303103692907072,((2:0.4482185020553202,7:2.44821850205532):3.52626316695449,3:3.97448166900981):16.32862202389726):526.5014693376432):338.74741747879466,(6:21.73539849386716,1:19.73539849386716):865.8165920154778):412.1768992554046,8:1300.2288897647495):0.0;
tree STATE_7359000 = (((5:236.2086884685508,(((2:3.1595368604559813,3:3.1595368604559813):6.182890735937011,7:11.342427596392993):11.60868100169859,4:22.951108598091583):215.2575798704592):195.8752120404498,(6:2.006424823082225,1:0.0064248230822250285):432.0774756859184):427.7810601788676,8:862.3649606878682):0.0;
tree STATE_7360000 = (((5:327.11648102964597,(((7:4.314142158547737,3:2.314142158547737):4.0171721701828105,2:6.331314328730548):8.679694743118892,4:17.01100907184944):312.1054719577965):206.0678815748742,(6:10.648760791489032,1:8.648760791489032):524.5356018130311):438.5622566093931,8:974.2466192139133):0.0;
tree STATE_7361000 = (((5:167.30435976470355,(((3:0.35103030033725835,4:2.3510303003372583):3.9934945376223436,7:6.344524837959602):0.22096404221329813,2:4.5654888801729):162.73887088453066):165.04910132024875,(6:4.375311751922558,1:2.375311751922558):329.97814933302976):359.4228226608353,8:694.2762837457876):0.0;
tree STATE_7362000 = (((5:181.86015794446317,(((7:2.6050530537105856,2:0.6050530537105856):0.2441684239682318,3:0.8492214776788174):2.394995012545598,4:5.2442164902244155):178.61594145423877):230.54474926880354,(6:3.357299734114398,1:1.357299734114398):411.0476074791523):360.32411063718905,8:775.2290178504558):0.0;
tree STATE_7363000 = (((5:212.49772891535514,((4:1.3227221477985014,7:1.3227221477985014):4.996899135372883,(3:0.43888032211224237,2:0.43888032211224237):3.8807409610591415):208.17810763218375):184.98339003776852,(6:5.5377330044463235,1:3.5377330044463235):393.94338594867736):320.88301910756036,8:720.864138060684):0.0;
tree STATE_7364000 = (((5:165.98511943861405,(((7:2.3440347817175313,2:0.3440347817175313):1.7965326616379302,3:2.1405674433554616):9.18771365851325,4:13.328281101868711):154.65683833674535):178.37428542632193,(6:3.471649789625384,1:1.471649789625384):342.8877550753106):338.04167403839585,8:684.9010789033318):0.0;
tree STATE_7365000 = (((5:298.36091551769147,(((2:0.11061189763785739,3:0.11061189763785739):0.8016386289332855,7:2.912250526571143):19.097451158729935,4:22.009701685301078):278.3512138323904):226.5299456714027,(6:3.386915922012903,1:1.386915922012903):523.5039452670812):429.7782632383784,8:957.1691244274725):0.0;
tree STATE_7366000 = (((5:293.1629770373854,(((2:0.9373237025343499,7:2.93732370253435):1.6881221016762797,3:2.6254458042106297):2.003499766435482,4:6.628945570646112):288.5340314667393):209.36174641051196,(6:2.7366849308291283,1:0.7366849308291283):501.78803851706823):444.6208886441067,8:949.6456120920041):0.0;
tree STATE_7367000 = (((5:255.24403784639236,(((7:8.899581535709821,3:6.899581535709821):3.0391397038812453,2:9.938721239591066):2.586539029916908,4:14.525260269507974):242.71877757688438):181.9455884534878,(6:3.712499609442295,1:1.712499609442295):435.47712669043784):476.9783407559627,8:916.6679670558428):0.0;
tree STATE_7368000 = (((5:178.80130688866163,((3:7.477582045482853,(2:1.699093808813613,7:3.699093808813613):5.77848823666924):6.115777372931808,4:15.59335941841466):165.20794747024698):163.5248153937404,(6:2.92495983016538,1:0.9249598301653799):341.40116245223663):335.7836942813982,8:680.6098165638002):0.0;
tree STATE_7369000 = (((5:184.69741519527005,((3:0.9843819063829091,2:0.9843819063829091):6.858021979818076,(7:6.105056959436302,4:6.105056959436302):3.7373469267646833):176.85501130906906):166.00486624635946,(6:6.298390331815349,1:4.298390331815349):346.40389110981414):307.9436508108941,8:661.1459322525236):0.0;
tree STATE_7370000 = (((5:192.2984987935238,((4:5.560928512948501,2:3.560928512948501):5.07576820220559,(7:4.173124215866475,3:2.1731242158664754):6.463572499287616):183.6618020783697):127.87185996056863,(6:6.842578568654737,1:4.842578568654737):315.3277801854377):407.7742216101222,8:730.4445803642146):0.0;
tree STATE_7371000 = (((5:194.7073583494606,((4:10.900466578593536,3:8.900466578593536):2.3914061394744532,(2:5.358275917408276,7:7.358275917408276):5.933596800659712):183.4154856313926):234.27682245618053,(6:6.193516342943412,1:4.193516342943412):424.7906644626977):418.66578939104113,8:850.1499701966823):0.0;
tree STATE_7372000 = (((5:187.70682177167794,(((4:1.8248339509803935,7:1.8248339509803935):0.8510166245584156,2:0.6758505755388091):5.556193282095493,3:6.232043857634302):181.47477791404364):81.00153647234708,(6:2.4040190757319855,1:0.4040190757319855):268.30433916829304):371.08495915387493,8:642.2933173979):0.0;
tree STATE_7373000 = (((5:427.13381788959725,(((7:6.742639503739664,2:4.742639503739664):1.7347507606365333,4:8.477390264376197):5.528811920377279,3:12.006202184753477):415.1276157048438):297.2472247456848,(6:3.1836016636374453,1:1.1836016636374453):723.1974409716446):875.3347420211451,8:1602.215784656427):0.0;
tree STATE_7374000 = (((5:184.54597691636914,(((3:3.7859815519408144,7:5.785981551940814):1.1304971974247024,4:6.916478749365517):0.5734384339834442,2:5.489917183348961):179.0560597330202):186.94437203543762,(6:2.358258624612158,1:0.3582586246121582):371.1320903271946):264.633929774994,8:638.6242787268008):0.0;
tree STATE_7375000 = (((5:256.0352663998963,(4:12.479733712098461,((2:0.3310561045250382,7:2.331056104525038):9.166073321754533,3:9.497129426279571):0.9826042858188906):245.5555326877978):100.41714564399388,(6:3.685265811826044,1:1.685265811826044):354.7671462320641):428.0027908753051,8:786.9552029191952):0.0;
tree STATE_7376000 = (((5:148.13119848962333,(((2:1.8696772090960287,3:1.8696772090960287):1.118412608494947,7:4.988089817590976):4.575801020192022,4:9.563890837782997):140.56730765184034):176.76432728435952,(6:5.400631129634169,1:3.400631129634169):321.4948946443487):412.85483391041134,8:740.2503596843942):0.0;
tree STATE_7377000 = (((5:331.0511463076393,(((2:0.2596534342191785,3:0.2596534342191785):1.5859086184742766,7:3.845562052693455):9.709136666063259,4:13.554698718756715):319.49644758888263):253.11768828016193,(6:12.269718501675332,1:10.269718501675332):573.8991160861259):631.9559981028988,8:1218.6248326907):0.0;
tree STATE_7378000 = (((5:204.37530295337223,((2:7.4851240000688595,(4:8.884096727472276,3:6.884096727472276):0.6010272725965837):4.643028497229496,7:14.128152497298355):192.24715045607388):251.90826032092798,(6:3.282512861675678,1:1.282512861675678):455.0010504126245):525.9630577443481,8:984.7466210186484):0.0;
tree STATE_7379000 = (((5:224.30693125562073,((4:7.184533578028658,(3:2.7463526477982274,7:4.746352647798227):2.4381809302304305):3.277323847781453,2:8.461857425810111):215.84507382981062):206.89581814588297,(6:4.346636522746856,1:2.3466365227468557):428.85611287875685):484.298166879023,8:918.0009162805267):0.0;
tree STATE_7380000 = (((5:310.30685692030585,((4:5.764312712407355,(7:2.647840388416732,3:0.6478403884167321):3.1164723239906227):8.859269226566697,2:12.623581938974052):297.6832749813318):270.9579857231428,(6:4.740532514472229,1:2.7405325144722292):578.5243101289765):409.86451544138185,8:993.6293580848305):0.0;
tree STATE_7381000 = (((5:266.32166966236025,((4:9.924718391456954,(2:0.3206719952596253,7:2.3206719952596253):7.6040463961973295):3.152105083797899,3:11.076823475254853):255.2448461871054):124.18632910252023,(6:3.3879066894044163,1:1.3879066894044163):389.12009207547607):249.58043550558472,8:642.5884342704652):0.0;
tree STATE_7382000 = (((5:308.52975654837127,(((7:2.8838089320480753,3:0.8838089320480753):2.3381661190196583,2:3.2219750510677336):4.262762563549375,4:9.484737614617108):301.04501893375414):206.11656700450948,(6:2.6484458834587192,1:0.6484458834587192):513.997877669422):512.6894772224463,8:1029.835800775327):0.0;
tree STATE_7383000 = (((5:184.56050547766014,(((7:4.221950356882317,4:4.221950356882317):0.005874922534593985,2:2.227825279416911):1.3240498427229541,3:3.5518751221398652):181.00863035552027):177.98327652036872,(6:2.3615185191501666,1:0.36151851915016664):362.18226347887867):418.0929937318559,8:783.1367757298848):0.0;
tree STATE_7384000 = (((5:226.06348439277178,((3:3.664784907369815,4:5.664784907369815):1.0981101674461042,(7:6.38942318048212,2:4.38942318048212):0.37347189433379935):221.30058931795585):184.27629147209115,(6:3.9980035244788095,1:1.9980035244788095):408.3417723403841):366.1608207522568,8:779.0005966171198):0.0;
tree STATE_7385000 = (((5:334.13751223809766,(((2:3.8629907171515994,7:5.862990717151599):3.3402333870596985,4:9.203224104211298):4.21694983339817,3:11.420173937609468):322.71733830048817):382.9121947983966,(6:15.825557197207637,1:13.825557197207637):703.2241498392866):745.863350359228,8:1465.4130573957223):0.0;
tree STATE_7386000 = (((5:404.72272198231565,((2:7.921459935883547,3:7.921459935883547):9.648681348361134,(7:8.651749212039263,4:8.651749212039263):10.918392072205418):387.15258069807095):248.33840760021212,(6:2.6819345758588664,1:0.6819345758588664):652.3791950066689):553.6508026261262,8:1209.211932208654):0.0;
tree STATE_7387000 = (((5:522.2691341764958,(((7:4.436597084509527,3:2.4365970845095273):3.369170323638203,2:5.80576740814773):19.708708379749087,4:27.514475787896817):496.75465838859895):602.2583323341526,(6:3.5629911632615823,1:1.5629911632615823):1122.9644753473867):628.7291269246198,8:1755.756593435268):0.0;
tree STATE_7388000 = (((5:474.6584305735097,(((7:3.04167251359317,2:1.04167251359317):2.3581212050875724,3:3.3997937186807423):4.253235736322345,4:9.653029455003088):467.0054011185066):272.11803913638687,(6:5.5155742873180476,1:3.5155742873180476):743.2608954225785):542.0293703703725,8:1291.305840080269):0.0;
tree STATE_7389000 = (((5:342.1557122281576,(((3:0.16434367325248456,7:2.1643436732524846):1.6105325261568115,2:1.774876199409296):12.031829015741966,4:15.806705215151261):328.3490070130063):326.47331100256446,(6:3.625352348361605,1:1.6253523483616048):667.0036708823604):474.7577919815768,8:1145.8868152122989):0.0;
tree STATE_7390000 = (((5:302.66213792968,(((2:3.9402586625796108,3:3.9402586625796108):0.7120610385958352,4:6.652319701175446):0.2954113497081279,7:6.947731050883574):297.7144068787964):241.2763622786893,(6:4.128932640100274,1:2.128932640100274):541.809567568269):339.8556568450964,8:886.2941570534657):0.0;
tree STATE_7391000 = (((5:448.02951872303015,(((3:0.45318656621106346,7:2.4531865662110635):1.4870869102355586,2:1.940273476446622):1.6221986850399457,4:5.562472161486568):444.4670465615436):363.11178728191703,(6:6.241819446066114,1:4.241819446066114):806.8994865588811):683.3534352724841,8:1496.9947412774313):0.0;
tree STATE_7392000 = (((5:449.46994363729,((4:9.476343425107952,(2:2.5015814311515445,7:4.5015814311515445):4.974761993956408):6.395460763767758,3:13.87180418887571):435.59813944841426):291.6548507093725,(6:5.646934100590357,1:3.6469341005903573):737.4778602460722):833.4809107152049,8:1577.1057050618674):0.0;
tree STATE_7393000 = (((5:199.78243808519207,(((7:4.4138390025244325,2:2.4138390025244325):1.5660285263662308,3:3.9798675288906633):12.602295681915985,4:18.582163210806648):183.20027487438543):210.6809402338478,(6:2.1818593761709133,1:0.1818593761709133):410.28151894286896):397.88868543006095,8:810.8520637491008):0.0;
tree STATE_7394000 = (((5:171.25203232370882,((4:2.6019746060132327,(2:0.15584148297265177,7:2.1558414829726518):0.44613312304058095):20.4407759825926,3:21.042750588605834):150.209281735103):150.5269740719724,(6:2.5595965586675367,1:0.5595965586675367):321.2194098370137):336.0256018547051,8:660.3046082503863):0.0;
tree STATE_7395000 = (((5:189.6793712916842,(((3:0.512812265088233,2:0.512812265088233):5.212509942625358,7:7.725322207713591):4.148272240309847,4:11.873594448023438):179.80577684366077):143.54833653023493,(6:2.5409159655243427,1:0.5409159655243427):332.6867918563948):322.66538246280027,8:658.3930902847194):0.0;
tree STATE_7396000 = (((5:248.42534635446617,(((7:3.0250954535803856,2:1.0250954535803856):3.1824889299923584,3:4.207584383572744):3.057003339293953,4:9.264587722866697):241.16075863159946):76.47386530930368,(6:4.97224854093524,1:2.97224854093524):321.9269631228346):382.81029087986815,8:710.209502543638):0.0;
tree STATE_7397000 = (((5:318.31100297410643,(((3:4.9702716540698715,2:4.9702716540698715):0.9021497011156585,4:7.87242135518553):4.049287421379994,7:11.921708776565524):308.3892941975409):146.34477317973847,(6:3.4735472684858744,1:1.4735472684858744):463.182228885359):438.1430864819792,8:905.2988626358241):0.0;
tree STATE_7398000 = (((5:403.08484680589976,(((4:2.8764961156603635,7:2.8764961156603635):0.6979792897855113,2:1.5744754054458747):14.822968582982753,3:16.397443988428627):386.68740281747114):344.89594850084535,(6:4.428297844674997,1:2.428297844674997):745.5524974620702):672.7195920127064,8:1423.2003873194515):0.0;
tree STATE_7399000 = (((5:209.8824808950976,(((2:0.3772592534466419,4:2.377259253446642):0.5700508383538043,3:0.9473100918004462):7.933005983900378,7:10.880316075700824):201.00216481939677):147.25636085083394,(6:2.0399525516501744,1:0.03995255165017442):357.09888919428136):360.3996081899433,8:720.0384499358748):0.0;
tree STATE_7400000 = (((5:233.78809506250516,((4:5.1196039352610665,(2:1.3684858029861093,7:3.3684858029861093):1.7511181322749572):5.714721521431217,3:8.834325456692284):224.95376960581288):250.6954024816557,(6:5.028959095213492,1:3.0289590952134917):481.45453844894735):696.6901144253779,8:1183.6736119695388):0.0;
tree STATE_7401000 = (((5:247.43423108295445,((2:1.2848839708161215,(3:1.0776364745014226,7:3.0776364745014226):0.20724749631469885):6.180933304543032,4:9.465817275359154):239.9684138075953):129.12833902046629,(6:3.059032056496886,1:1.059032056496886):375.50353804692384):481.91331599761406,8:860.9758861010348):0.0;
tree STATE_7402000 = (((5:206.43806492445083,(((3:0.6974875980726427,2:0.6974875980726427):3.918016373150161,4:6.615503971222804):0.92091046762188,7:7.536414438844684):200.90165048560615):170.03191301862825,(6:2.135002047588241,1:0.13500204758824097):376.33497589549086):298.67682593177295,8:677.646803874852):0.0;
tree STATE_7403000 = (((5:234.4317470076142,(((4:3.416046895546067,3:1.4160468955460672):1.619005691838213,2:3.03505258738428):4.437713406170641,7:9.47276599355492):226.95898101405928):151.7832536951105,(6:2.7698984121721524,1:0.7698984121721524):385.44510229055254):341.5364566235315,8:730.2514573262562):0.0;
tree STATE_7404000 = (((5:191.36368677003944,(((4:2.953501079003864,2:0.953501079003864):0.39850332054530435,3:1.3520043995491684):3.760061778372586,7:7.112066177921754):186.2516205921177):133.07677086485782,(6:2.0847216050602193,1:0.08472160506021931):324.35573602983703):447.7250745141532,8:774.6655321490505):0.0;
tree STATE_7405000 = (((5:192.92499969729934,(((4:3.1460511968882265,7:3.1460511968882265):1.16075245749209,2:2.3068036543803165):1.9954843670423408,3:4.302288021422657):188.62271167587667):135.14887960547784,(6:2.776222770125015,1:0.7762227701250151):327.2976565326522):529.8774478636357,8:860.4513271664129):0.0;
tree STATE_7406000 = (((5:254.59799811857908,(((3:1.721525433946951,7:3.721525433946951):0.6760486198457194,2:2.3975740537926704):0.4035203054209058,4:4.801094359213576):251.7969037593655):163.81878475414777,(6:2.297258261871189,1:0.297258261871189):418.11952461085565):313.6947689567866,8:734.6115518295135):0.0;
tree STATE_7407000 = (((5:278.6045922782251,((4:2.533862620967709,7:2.533862620967709):11.302877525545684,(2:3.85177659121468,3:3.85177659121468):7.984963555298712):266.7678521317117):196.66125165776765,(6:9.680176505322176,1:7.680176505322176):467.5856674306706):388.06283940981064,8:865.8286833458034):0.0;
tree STATE_7408000 = (((5:210.16848145720724,(((7:6.268141187268471,3:4.268141187268471):2.439088579185821,2:6.707229766454292):3.8837884273815373,4:12.59101819383583):199.5774632633714):207.2350427012169,(6:6.735162151205261,1:4.735162151205261):412.6683620072189):394.3425972779221,8:814.2461214363462):0.0;
tree STATE_7409000 = (((5:239.7115302307139,(((2:0.8789580719089738,7:2.878958071908974):0.1908077162578472,3:1.069765788166821):6.207404810876946,4:9.277170599043767):232.43435963167013):196.91148851524787,(6:5.338705765715247,1:3.338705765715247):433.2843129802465):570.5086575755348,8:1009.6316763214966):0.0;
tree STATE_7410000 = (((5:541.0983368107404,(((2:0.8797034919999467,7:2.8797034919999467):15.68536939420169,3:16.565072886201637):25.10270822425601,4:43.667781110457646):499.43055570028275):327.7074120608743,(6:6.201147372414535,1:4.201147372414535):864.6046014992002):874.0154538580928,8:1745.3212027297075):0.0;
tree STATE_7411000 = (((5:284.3707817330368,(((4:4.209082229347233,3:2.209082229347233):4.9154767223252005,2:7.124558951672434):0.9423541801536839,7:10.066913131826118):276.30386860121064):322.6018761945968,(6:2.9510288191936564,1:0.9510288191936564):606.0216291084399):502.3796940443832,8:1111.8523519720168):0.0;
tree STATE_7412000 = (((5:432.12886341141115,(((2:1.594455680050955,7:3.594455680050955):0.8144170916686386,3:2.4088727717195937):0.8803514662336216,4:5.289224237953215):428.83963917345795):327.3060924941929,(6:2.0537565416855306,1:0.05375654168553057):759.3811993639185):895.7617465061319,8:1657.696702411736):0.0;
tree STATE_7413000 = (((5:466.48883872696865,((4:1.4490643690762386,7:1.4490643690762386):11.825266801486928,(3:2.384201778359965,2:2.384201778359965):8.8901293922032):455.21450755640547):333.38085887688567,(6:5.842270311452168,1:3.842270311452168):796.0274272924022):748.7735862785726,8:1551.1432838824269):0.0;
tree STATE_7414000 = (((5:257.4189527352255,(((3:4.345382304412982,4:6.345382304412982):0.2841983160061847,2:4.6295806204191665):3.845003983419395,7:10.474584603838561):248.94436813138694):287.78072365817263,(6:4.387973137360736,1:2.387973137360736):542.8117032560374):476.3791695122519,8:1024.07884590565):0.0;
tree STATE_7415000 = (((5:195.85121005683837,(((7:4.239878536602928,3:2.2398785366029283):0.6514483630234684,2:2.8913268996263968):2.414930088531709,4:7.306256988158106):190.54495306868026):146.19605167251368,(6:4.51889341262856,1:2.51889341262856):339.52836831672346):472.7326044864244,8:817.2798662157765):0.0;
tree STATE_7416000 = (((5:352.0040846122774,(((3:0.19947452134643928,2:0.19947452134643928):14.283328211226777,7:16.482802732573216):2.423281162231582,4:18.906083894804798):335.0980007174726):225.2937049133339,(6:10.027127805727504,1:8.027127805727504):569.2706617198837):490.66393102772486,8:1070.4617205533361):0.0;
tree STATE_7417000 = (((5:211.27083804014774,((2:3.1171331812484278,(7:1.6246690649762252,4:1.6246690649762252):3.4924641162722025):0.8754197308335208,3:3.9925529120819485):207.2782851280658):151.50659520341947,(6:3.4967296989358707,1:1.4967296989358707):361.2807035446313):322.7285359826611,8:688.0059692262283):0.0;
tree STATE_7418000 = (((5:392.9901250537355,(4:18.10732563095881,((7:2.630291429840315,2:0.630291429840315):5.064602985583197,3:5.694894415423512):10.4124312155353):376.88279942277666):369.6033878143769,(6:16.95296809883551,1:14.952968098835509):747.6405447692769):764.2125264474241,8:1529.3060393155365):0.0;
tree STATE_7419000 = (((5:176.38036386056055,(((2:1.4469927690814455,3:1.4469927690814455):1.672245561080497,7:5.119238330161942):4.237278941326184,4:9.356517271488126):169.02384658907243):215.37002754575028,(6:2.5373291712420785,1:0.5373291712420785):391.2130622350687):347.8638069369444,8:742.1141983432552):0.0;
tree STATE_7420000 = (((5:214.4562599888823,((7:5.943772454758438,4:5.943772454758438):2.4887756140797297,(2:0.39884995418379,3:0.39884995418379):6.033698114654378):208.02371192004412):172.11564430384485,(6:2.876462126214082,1:0.8764621262140819):385.69544216651303):426.663339807964,8:815.7352441006911):0.0;
tree STATE_7421000 = (((5:326.9887813675745,(((4:4.105139956610664,3:2.105139956610664):0.3809251761639363,7:4.4860651327746):1.1929850717505772,2:3.6790502045251774):323.3097311630493):236.09416538341776,(6:8.325496807755918,1:6.325496807755918):556.7574499432363):606.9367629535448,8:1172.519709704537):0.0;
tree STATE_7422000 = (((5:195.94844505454458,((4:7.620202603325733,(2:0.28486937635701715,7:2.284869376357017):5.335333226968716):2.7992564935477553,3:8.419459096873489):187.5289859576711):88.01134982756341,(6:5.585455260274567,1:3.585455260274567):280.3743396218334):351.84737940849004,8:638.307174290598):0.0;
tree STATE_7423000 = (((5:265.2308281604293,(((2:0.23070964092755863,7:2.2307096409275586):1.4603487643488777,3:1.6910584052764364):2.3793135696033128,4:6.070371974879749):261.16045618554955):119.15553807135171,(6:4.365506844199493,1:2.3655068441994933):382.02085938758154):335.9689957758876,8:722.8553620076686):0.0;
tree STATE_7424000 = (((5:200.6478607062192,(((3:1.2251193244033693,7:3.2251193244033693):0.27809432858890304,2:1.5032136529922724):0.8189031471991086,4:4.322116800191381):198.3257439060278):232.24206576297155,(6:3.070884933845762,1:1.070884933845762):431.819041535345):270.5492997604881,8:705.9392262296789):0.0;
tree STATE_7425000 = (((5:274.46100958845443,(((2:1.1773670247167871,3:1.1773670247167871):2.659291952146839,7:5.836658976863626):1.4008146253889313,4:7.237473602252558):269.22353598620185):143.71877736730863,(6:4.069965303061432,1:2.069965303061432):416.1098216527016):380.89206157370853,8:801.5718485294716):0.0;
tree STATE_7426000 = (((5:328.0881582740632,((3:4.888186794211552,(2:4.23091505520589,7:6.23091505520589):0.6572717390056617):3.8910867240004636,4:10.779273518212015):319.3088847558512):290.5253435181479,(6:2.960634393482381,1:0.9606343934823811):617.6528673987287):551.424452241446,8:1172.5379540336571):0.0;
tree STATE_7427000 = (((5:338.796755185511,(((3:1.428405073235481,7:3.428405073235481):1.1267228484993868,4:4.555127921734868):2.687044718383979,2:5.242172640118847):333.5545825453922):253.4042242050943,(6:13.195431556862903,1:11.195431556862903):581.0055478337424):532.9244848210304,8:1127.6254642116357):0.0;
tree STATE_7428000 = (((5:256.71239415121516,(4:8.330071416197868,(2:5.515858190475793,(7:6.065520733440669,3:4.065520733440669):1.4503374570351237):0.8142132257220744):250.38232273501728):216.91524234218548,(6:3.721301781907397,1:1.721301781907397):471.90633471149323):355.5094167692783,8:831.6370532626789):0.0;
tree STATE_7429000 = (((5:256.41847834187655,(((3:3.812103863688285,4:5.812103863688285):0.11219877776203546,7:5.92430264145032):1.0668165353966854,2:4.991119176847006):251.42735916502954):179.4630772832695,(6:2.1615169217457764,1:0.16151692174577637):435.7200387034003):539.739913380771,8:978.121469005917):0.0;
tree STATE_7430000 = (((5:413.9575093178663,((3:4.606214425632914,4:6.606214425632914):11.499010171007342,(7:15.060883717370018,2:13.060883717370018):3.044340879270237):397.85228472122606):169.88956517844338,(6:4.181023640327165,1:2.1810236403271652):581.6660508559826):651.7487910453704,8:1238.09586554168):0.0;
tree STATE_7431000 = (((5:254.99979848575703,(((7:2.2675490106824716,2:0.2675490106824716):2.546906141760779,3:2.8144551524432506):5.160082455965779,4:9.97453760840903):247.025260877348):228.09234475963518,(6:4.709590524571522,1:2.7095905245715217):480.3825527208207):209.65960674337953,8:695.2517499887717):0.0;
tree STATE_7432000 = (((5:352.7821378886414,((3:2.441035813168389,2:2.441035813168389):8.120903897276687,(4:3.777039944634451,7:3.777039944634451):8.784899765810625):342.2201981781963):233.0556205035715,(6:4.368183037707718,1:2.368183037707718):583.4695753545052):483.4881004683891,8:1071.825858860602):0.0;
tree STATE_7433000 = (((5:473.30363042458805,(4:20.65427203482126,((7:2.8606452110307243,2:0.8606452110307243):7.854862313036571,3:8.715507524067295):9.938764510753966):454.6493583897668):355.18016317184106,(6:7.93879651722585,1:5.93879651722585):822.5449970792033):653.608902260046,8:1484.592695856475):0.0;
tree STATE_7434000 = (((5:411.34248115776614,(((7:4.070294369219224,2:2.0702943692192237):1.6973425131557258,4:5.7676368823749495):3.617065438555464,3:7.384702320930414):403.95777883683576):96.86764358611686,(6:8.553592671227644,1:6.553592671227644):501.65653207265535):463.8111781252233,8:974.5213028691063):0.0;
tree STATE_7435000 = (((5:222.3096299616976,((7:4.193406204306688,(2:0.9385344848401753,4:2.9385344848401753):1.254871719466513):2.3099159374766254,3:4.503322141783314):217.80630781991428):225.05638590488374,(6:18.38685493876439,1:16.38685493876439):430.97916092781696):390.49103869969764,8:840.357054566279):0.0;
tree STATE_7436000 = (((5:459.6640160424778,((2:6.829811007147455,4:8.829811007147455):0.35720083452945417,(3:6.158893295546022,7:8.158893295546022):1.0281185461308873):452.4770042008009):250.89489040918556,(6:3.555969590647397,1:1.555969590647397):709.002936861016):816.1173562772314,8:1529.1762627288947):0.0;
tree STATE_7437000 = (((5:564.0564875800775,((4:11.987624626562166,7:11.987624626562166):15.6276169802548,(2:8.302310788376696,3:8.302310788376696):17.31293081844027):538.4412459732605):259.679619458351,(6:4.4956190894402415,1:2.4956190894402415):821.2404879489883):576.9125687628758,8:1403.1486758013043):0.0;
tree STATE_7438000 = (((5:256.98255831400536,(7:10.032094489683898,((2:0.6495826665868121,3:0.6495826665868121):0.6847608997490253,4:3.3343435663358374):6.69775092334806):248.95046382432147):210.64493844325273,(6:3.3529623062577434,1:1.3529623062577434):466.27453445100036):288.3000795920086,8:758.4275763492667):0.0;
tree STATE_7439000 = (((5:260.6379593205303,(4:16.481149862842074,((7:6.29604663341845,3:4.29604663341845):0.09970098695391982,2:4.3957476203723695):10.085402242469705):246.1568094576882):198.6343194428905,(6:3.6571639460656,1:1.6571639460655998):457.61511481735516):251.5107445991148,8:713.2830233625356):0.0;
tree STATE_7440000 = (((5:251.02575482259994,((2:2.1653960771347043,(3:1.56120306106442,7:3.56120306106442):0.6041930160702842):8.87589010569101,4:13.041286182825715):239.9844686397742):173.4214635019245,(6:6.201772485927232,1:4.201772485927232):420.2454458385972):317.28064766725936,8:744.2278659917838):0.0;
tree STATE_7441000 = (((5:310.1064773714588,((2:5.712313015362811,4:7.712313015362811):2.3235509512898425,(7:2.4966191681280945,3:0.4966191681280945):7.539244798524559):302.0706134048062):125.00517972832563,(6:9.747033408557249,1:7.7470334085572485):427.3646236912272):247.9895271344002,8:685.6011842341846):0.0;
tree STATE_7442000 = (((5:511.9328053587027,((3:7.038521386289931,4:9.038521386289931):5.40260913418498,(2:0.23741331171824065,7:2.2374133117182406):12.20371720875667):499.49167483822777):238.20923705382904,(6:6.881844646613775,1:4.881844646613775):745.260197765918):475.8020106837944,8:1228.4440530963261):0.0;
tree STATE_7443000 = (((5:283.35263037600197,(((3:0.7454450381769595,7:2.7454450381769595):1.0406733937217885,2:1.786118431898748):3.5616204839461183,4:7.347738915844866):278.0048914601571):162.82908993245854,(6:4.467773894897622,1:2.467773894897622):443.7139464135629):278.8591976597229,8:727.5409179681834):0.0;
tree STATE_7444000 = (((5:208.74603358376024,((4:3.2145064543542685,2:1.2145064543542685):2.2263602943853678,(7:4.123891410664112,3:2.123891410664112):1.3169753380755242):205.3051668350206):108.66927130775034,(6:3.732911373956636,1:1.732911373956636):315.6823935175539):333.0850038825214,8:653.000308774032):0.0;
tree STATE_7445000 = (((5:323.3340297674783,((2:1.4107976125905304,3:1.4107976125905304):9.947458389557818,(4:2.6007934600918343,7:2.6007934600918343):10.757462542056514):311.97577376532996):211.27437069652643,(6:4.048175042478048,1:2.0481750424780483):532.5602254215266):430.7093281838212,8:967.8177286478259):0.0;
tree STATE_7446000 = (((5:333.49881436368423,((3:7.657999483516026,(4:1.972990186492655,7:1.972990186492655):7.68500929702337):3.0503356823406964,2:10.708335165856722):322.7904791978275):164.2585098963799,(6:5.726510098182707,1:3.7265100981827066):494.03081416188144):400.46970778140155,8:900.7270320414657):0.0;
tree STATE_7447000 = (((5:474.24127519395523,(((7:5.655702621825226,3:3.6557026218252258):1.5095117639687867,2:5.1652143857940125):4.4062350286990135,4:11.571449414493026):464.6698257794622):216.79298360270644,(6:5.979336638885898,1:3.979336638885898):687.0549221577758):728.4029564706783,8:1421.93721526734):0.0;
tree STATE_7448000 = (((5:173.6786877236121,((2:10.752359411254249,(4:10.916038828112141,7:10.916038828112141):1.8363205831421077):0.4280581451918817,3:11.18041755644613):162.49827016716597):211.8531435778354,(6:4.84948629708689,1:2.84948629708689):382.68234500436057):438.6254184972686,8:826.6572497987161):0.0;
tree STATE_7449000 = (((5:340.3398117692771,(((7:3.39402042640633,2:1.39402042640633):1.4581802724603037,4:4.852200698866634):0.9415096005452108,3:3.7937102994118446):336.5461014698653):242.39479476104492,(6:7.204517866286414,1:5.204517866286414):577.5300886640356):385.26813939603426,8:970.5027459263563):0.0;
tree STATE_7450000 = (((5:237.9068060970114,((2:3.760153098050578,3:3.760153098050578):2.040373868438868,(4:1.5062248887500367,7:1.5062248887500367):6.29430207773941):232.10627913052195):284.1431216761049,(6:6.75111553128817,1:4.75111553128817):517.2988122418282):594.8806071517114,8:1119.4305349248277):0.0;
tree STATE_7451000 = (((5:278.4993529060695,(4:19.23491639869167,((2:1.82928344407836,3:1.82928344407836):1.680435596027337,7:5.509719040105697):13.725197358585973):261.2644365073778):286.524525916455,(6:3.9833156559013423,1:1.9833156559013423):563.0405631666231):456.26118702853705,8:1023.7850658510615):0.0;
tree STATE_7452000 = (((5:325.0406033713661,(((3:3.5493902486834497,2:3.5493902486834497):1.6776213940915898,7:7.2270116427750395):3.765855483505808,4:10.992867126280848):316.0477362450853):213.37670397649578,(6:2.0679411650772237,1:0.0679411650772237):538.3493661827847):432.6135942456747,8:973.5309015935366):0.0;
tree STATE_7453000 = (((5:178.50157515513274,((7:3.9755801409950102,(3:1.9486971045486339,4:3.948697104548634):0.02688303644637635):0.4716301520898165,2:2.4472102930848267):176.05436486204792):80.41951190687831,(6:2.1398581442106397,1:0.1398581442106397):258.78122891780043):442.40756113090373,8:703.8286481929148):0.0;
tree STATE_7454000 = (((5:281.98117036331365,((3:10.920054085706566,4:12.920054085706566):21.135448535755785,(2:3.448476279632474,7:5.448476279632474):28.60702634182988):249.9256677418513):103.99144291146104,(6:6.89700701475465,1:4.89700701475465):381.07560626002004):494.70948656233173,8:883.1820998371064):0.0;
tree STATE_7455000 = (((5:177.66692625118534,((3:1.5414794149195643,(2:1.1636111796636515,7:3.1636111796636515):0.37786823525591284):1.868769427832647,4:5.410248842752211):174.25667740843312):123.50045793669338,(6:4.7968444756073385,1:2.7968444756073385):298.3705397122714):375.9012566775458,8:679.5686408654245):0.0;
tree STATE_7456000 = (((5:196.2581487653654,(((7:2.0482287977711997,4:2.0482287977711997):0.8880041721011658,3:0.9362329698723655):4.038816433721619,2:4.975049403593984):191.28309936177143):291.8052234478914,(6:4.29063989756273,1:2.2906398975627296):485.7727323156941):359.70736872244134,8:850.2707409356982):0.0;
tree STATE_7457000 = (((5:227.09345949897858,(((7:3.2437098900385086,3:1.2437098900385086):2.1327947833762204,2:3.376504673414729):5.952043545322011,4:11.32854821873674):217.76491128024185):374.69310708161123,(6:2.3178699855383877,1:0.31786998553838774):601.4686965950514):406.89238646914896,8:1011.1789530497388):0.0;
tree STATE_7458000 = (((5:224.67434458194248,(((7:3.90621120758812,3:1.90621120758812):4.004976858570709,2:5.911188066158829):3.187119427580466,4:11.098307493739295):215.57603708820318):246.71295968695551,(6:2.0010681227364433,1:0.0010681227364433):471.38623614616154):521.0681268343227,8:994.9554311032207):0.0;
tree STATE_7459000 = (((5:292.76039725888563,(((2:0.1662564143843248,3:0.1662564143843248):0.6984359463073022,4:2.864692360691627):7.277046305343008,7:10.141738666034636):284.618658592851):192.40356236315495,(6:2.390009815607413,1:0.3900098156074132):484.77394980643317):436.1699795041145,8:923.8339391261551):0.0;
tree STATE_7460000 = (((5:639.1925960705645,((7:2.1362653018240225,2:0.13626530182402252):2.353970319338633,(3:2.3376869795051523,4:4.337686979505152):0.15254864165750348):636.7023604494018):289.04016657161344,(6:2.3089297314981407,1:0.30892973149814074):927.9238329106798):532.6257572348873,8:1463.3585198770652):0.0;
tree STATE_7461000 = (((5:251.30438190129945,(((3:0.2853082231962314,4:2.2853082231962314):10.199341769695236,7:12.484649992891468):4.394000787746764,2:14.878650780638232):236.42573112066123):195.94643233929742,(6:12.266062112399403,1:10.266062112399403):436.98475212819744):712.5586534535537,8:1162.3094676941505):0.0;
tree STATE_7462000 = (((5:193.05658378069379,((3:1.2552056115535883,4:3.2552056115535883):0.31334623973613596,(2:1.3207124322128738,7:3.320712432212874):0.24783941907685048):191.48803192940406):204.0811237560479,(6:6.81730220089362,1:4.81730220089362):392.3204053358481):273.10376798485515,8:672.7414755215968):0.0;
tree STATE_7463000 = (((5:358.979685518646,((4:10.211342612522763,2:8.211342612522763):1.1116088612663955,(3:1.2926017650808248,7:3.292601765080825):8.030349708708334):349.6567340448569):437.2084905871848,(6:8.89799040814239,1:6.897990408142389):789.2901856976885):775.7697768065012,8:1574.457952912332):0.0;
tree STATE_7464000 = (((5:217.7062472257025,((4:5.909950892373649,(7:2.277558720999405,2:0.27755872099940504):3.632392171374244):0.07258530696386511,3:3.982536199337514):213.72371102636498):164.3979958123751,(6:15.808914497133827,1:13.808914497133827):368.29532854094373):484.7269441064012,8:869.3311871444788):0.0;
tree STATE_7465000 = (((5:250.45373653814886,(((3:0.13620534141815765,2:0.13620534141815765):3.1831472446518974,7:5.319352586070055):11.549619559782828,4:16.868972145852883):235.58476439229597):176.5882355237236,(6:7.373832556374668,1:5.373832556374668):421.6681395054978):342.902985761422,8:772.4449578232944):0.0;
tree STATE_7466000 = (((5:218.7860329026968,((2:3.8759765940461577,4:5.875976594046158):0.4710535349952458,(7:4.5413042374833905,3:2.5413042374833905):1.805725891558013):214.4390027736554):114.55417060369703,(6:3.771646593977189,1:1.7716465939771888):331.5685569124166):343.26262954954456,8:679.1028330559384):0.0;
tree STATE_7467000 = (((5:200.60485719572097,(((3:0.1712771166370861,2:0.1712771166370861):3.9297152853869863,4:6.1009924020240724):2.270225422016688,7:8.37121782404076):194.2336393716802):183.60601746853303,(6:4.521846805244397,1:2.5218468052443974):381.68902785900957):272.9962774167542,8:659.7071520810082):0.0;
tree STATE_7468000 = (((5:242.0954697054624,((4:5.988918220605085,2:3.9889182206050853):4.297905664946296,(7:6.5374305227819605,3:4.5374305227819605):3.749393362769421):233.80864581991102):231.0630842389278,(6:4.000684781605737,1:2.000684781605737):471.15786916278444):429.93436261585,8:905.5929165602402):0.0;
tree STATE_7469000 = (((5:437.7105617142726,(((7:5.913645685210913,2:3.9136456852109127):4.281062942460199,3:8.194708627671112):15.367263256536358,4:25.56197188420747):414.14858983006513):446.9349940414041,(6:19.672485043016074,1:17.672485043016074):866.9730707126606):620.6115373849696,8:1507.7570931406462):0.0;
tree STATE_7470000 = (((5:278.7944442177451,((7:9.083048431072168,(4:5.44902831814923,2:3.44902831814923):3.634020112922938):0.5926023089063968,3:7.675650739978565):271.11879347776653):211.96989901061545,(6:10.252013955036158,1:8.252013955036158):482.5123292733244):577.1212277430316,8:1070.385570971392):0.0;
tree STATE_7471000 = (((5:295.7724144480051,((3:2.4637947185975815,(7:4.33687945710855,2:2.33687945710855):0.12691526148903165):2.5649152666746176,4:7.028709985272199):290.7437044627329):277.3552468641498,(6:15.861825451565132,1:13.861825451565132):559.2658358605898):451.396778672467,8:1027.024439984622):0.0;
tree STATE_7472000 = (((5:276.1393706012499,(((2:2.137941436456453,4:4.137941436456453):0.7463529336944497,7:4.8842943701509025):3.3197086905998603,3:6.204003060750763):269.9353675404991):204.8365129725958,(6:3.7025354065482414,1:1.7025354065482414):479.27334816729746):494.2311111508672,8:977.7069947247129):0.0;
tree STATE_7473000 = (((5:219.57859714161964,((3:0.6907453306478843,(7:2.3815124051144387,2:0.38151240511443874):0.3092329255334456):5.1296206922770615,4:7.820366022924945):213.75823111869468):251.0991667205888,(6:3.145182037450544,1:1.1451820374505441):469.5325818247579):195.41699047485332,8:668.5947543370618):0.0;
tree STATE_7474000 = (((5:175.29366147833022,(((7:3.985076305665684,2:1.9850763056656842):2.6580367545476093,3:4.6431130602132935):4.604996422494844,4:11.248109482708138):166.04555199562208):194.2212642346055,(6:2.016893958684458,1:0.016893958684458088):369.49803175425126):287.4771686345503,8:659.492094347486):0.0;
tree STATE_7475000 = (((5:241.9528489670913,(((2:0.13611807908680085,3:0.13611807908680085):6.935151313626319,4:9.07126939271312):3.8802850114427176,7:12.951554404155837):231.00129456293547):230.08568461428166,(6:2.9981506330457752,1:0.9981506330457752):471.0403829483272):400.1186204548192,8:874.6571540361922):0.0;
tree STATE_7476000 = (((5:165.8504581592238,(((3:2.958962458346173,2:2.958962458346173):0.27926361428297586,7:5.238226072629149):7.607563120578567,4:12.845789193207716):155.00466896601608):209.45985051153124,(6:3.3998912474670298,1:1.3998912474670298):373.910417423288):320.9772411803144,8:698.7875498510695):0.0;
tree STATE_7477000 = (((5:303.9519516306316,(((7:2.793041447012386,2:0.7930414470123859):1.5132706717205648,4:4.306312118732951):3.833139865222158,3:6.139451983955109):297.8124996466765):291.28831860511445,(6:8.744883692058908,1:6.744883692058908):588.4953865436871):244.64559247469344,8:842.3858627104395):0.0;
tree STATE_7478000 = (((5:183.93793779672265,(((2:2.328273004059014,7:4.328273004059014):2.573336081655552,3:4.901609085714566):2.226865129877928,4:9.128474215592494):176.80946358113016):191.86669989036633,(6:4.377137286394266,1:2.377137286394266):373.4275004006947):283.12735695567244,8:661.4319946427614):0.0;
tree STATE_7479000 = (((5:196.06052245208755,(((3:0.20082325688288183,7:2.200823256882882):6.178203694733798,2:6.37902695161668):1.618181245854828,4:9.997208197471508):188.06331425461605):161.53754496127257,(6:7.7927424734241235,1:5.7927424734241235):351.805324939936):295.2782654477246,8:655.3763328610847):0.0;
tree STATE_7480000 = (((5:181.6079431416257,((2:2.4669530713051566,7:4.466953071305157):1.1552056680796392,(3:1.5036200388986618,4:3.503620038898662):2.118538700486134):177.9857844022409):167.9563463864621,(6:3.601223255965464,1:1.601223255965464):347.9630662721223):323.319273098582,8:675.3835626266698):0.0;
tree STATE_7481000 = (((5:148.27526693696598,(((3:1.2939697093489118,4:3.2939697093489118):1.1034338552673146,7:4.397403564616226):0.10358570076621021,2:2.5009892653824366):145.77427767158355):200.12165113293986,(6:5.226363796972735,1:3.226363796972735):345.1705542729331):308.928847326927,8:659.8257653968328):0.0;
tree STATE_7482000 = (((5:291.20220486897057,(((7:2.0752599635629574,3:0.07525996356295739):0.38449173299736117,4:2.4597516965603186):2.5909047535194185,2:3.050656450079737):288.15154841889085):361.5805206971642,(6:9.966221799116155,1:7.9662217991161555):644.8165037670186):629.5590008263623,8:1284.841726392497):0.0;
tree STATE_7483000 = (((5:218.96356916195754,(((3:1.0450629604215358,7:3.045062960421536):0.04175143963331962,2:1.0868144000548554):5.024341353141924,4:8.11115575319678):212.85241340876075):375.801043743295,(6:16.57067505405078,1:14.570675054050781):580.1939378512018):592.191426602494,8:1189.4560395077465):0.0;
tree STATE_7484000 = (((5:315.87535999914206,(((2:1.489723866739682,7:3.489723866739682):13.622634904368999,3:15.112358771108681):3.5079459315060433,4:20.620304702614725):297.25505529652736):276.8052870162854,(6:8.783688779957208,1:6.783688779957208):585.8969582354703):750.2707481990808,8:1345.4513952145082):0.0;
tree STATE_7485000 = (((5:144.5958701688537,(((7:2.3077051318772344,4:2.3077051318772344):0.11161153590295347,2:0.41931666778018784):2.0074427325621684,3:2.4267594003423563):142.16911076851136):65.61666944651822,(6:5.563664941166745,1:3.5636649411667447):206.6488746742052):462.17796732200327,8:674.8905069373752):0.0;
tree STATE_7486000 = (((5:393.954749107579,((2:1.8945921167687612,7:3.894592116768761):12.349591559877988,(3:8.044147438487633,4:10.044147438487633):6.200036238159116):379.71056543093226):343.4369049759582,(6:8.318804281074767,1:6.318804281074767):731.0728498024624):692.4413744353232,8:1432.3330285188604):0.0;
tree STATE_7487000 = (((5:186.9454442278354,(((3:7.518718658852986,7:9.518718658852986):0.07567437056472492,2:7.594393029417711):4.8710480332887425,4:14.465441062706454):174.48000316512895):229.67906918206128,(6:10.045649387951975,1:8.045649387951975):408.5788640219447):381.1277940738218,8:800.2523074837185):0.0;
tree STATE_7488000 = (((5:295.2466265418773,(((7:2.417269104378258,3:0.41726910437825815):0.3268316538797795,2:0.7441007582580377):6.332866665876706,4:9.076967424134743):288.1696591177425):212.8870004947123,(6:6.461400671097039,1:4.461400671097039):503.6722263654925):393.7895206614744,8:904.423147698064):0.0;
tree STATE_7489000 = (((5:244.5043229727897,(((4:2.421668362820734,7:2.421668362820734):1.0762003210188604,2:1.4978686838395943):6.750440042122391,3:8.248308725961985):236.25601424682773):210.68339396838618,(6:4.03200308152101,1:2.03200308152101):453.1557138596549):517.1702302850154,8:974.8579472261912):0.0;
tree STATE_7490000 = (((5:232.5584252931491,(((3:0.057962541586555005,2:0.057962541586555005):0.518153917612258,7:2.576116459198813):0.23347887591770267,4:2.8095953351165157):231.7488299580326):130.75300991194305,(6:2.5024660077122562,1:0.5024660077122562):362.8089691973799):286.69953203579166,8:652.5109672408838):0.0;
tree STATE_7491000 = (((5:240.83682822501765,((2:1.0553143163759584,7:3.0553143163759584):1.7186612955807794,(4:2.528625721536435,3:0.528625721536435):2.245349890420303):238.06285261306093):247.79023742119904,(6:3.4827617673907807,1:1.4827617673907807):487.1443038788259):352.2796243609117,8:843.4066900071284):0.0;
tree STATE_7492000 = (((5:216.32120752136245,(((2:0.8984958837149377,7:2.8984958837149377):3.0489610153961686,3:3.9474568991111063):15.263543750228667,4:21.211000649339773):197.11020687202267):137.8345307881359,(6:3.184838932132434,1:1.184838932132434):352.9708993773659):282.87168145263706,8:639.5274197621354):0.0;
tree STATE_7493000 = (((5:367.5517760391643,(((3:5.500201529626304,4:7.500201529626304):0.25642978794121163,7:7.756631317567516):2.644753827713009,2:8.401385145280525):359.15039089388375):145.11407752530585,(6:8.640622929904083,1:6.640622929904083):506.025230634566):524.0199980631435,8:1039.1858516276136):0.0;
tree STATE_7494000 = (((5:267.3575576915984,((3:1.4305581287170965,(4:3.4274643867453682,7:3.4274643867453682):0.003093741971728292):2.554813700931349,2:3.9853718296484457):263.37218586194996):190.60309042941725,(6:6.07817746494961,1:4.07817746494961):453.88247065606606):331.03390047805044,8:791.4945485990661):0.0;
tree STATE_7495000 = (((5:243.90698844462338,(((4:5.4445843687501965,3:3.4445843687501965):1.178156931290113,2:4.6227413000403095):2.7664186017615036,7:9.389159901801813):236.51782854282158):109.4899990824473,(6:7.1867521546631306,1:5.1867521546631306):348.21023537240757):523.7159816291731,8:879.6129691562438):0.0;
tree STATE_7496000 = (((5:199.26213280890596,((4:3.895494648708964,7:3.895494648708964):2.741338729202261,(2:0.7160643837944995,3:0.7160643837944995):3.9207689941167256):194.62529943099474):154.67381020995646,(6:3.8383096172845086,1:1.8383096172845086):352.0976334015779):296.2202948699088,8:652.6562378887712):0.0;
tree STATE_7497000 = (((5:305.04865418481046,(((3:2.2368302194458227,4:4.236830219445823):2.3275654115840316,7:6.564395631029854):0.7938605031975259,2:5.35825613422738):299.6903980505831):127.43243613845681,(6:5.075325652725184,1:3.0753256527251844):429.40576467054206):543.4840376430686,8:978.4651279663359):0.0;
tree STATE_7498000 = (((5:428.10805269265774,(((3:1.0777775193363133,2:1.0777775193363133):2.7388277938321566,7:5.81660531316847):1.6881102388414693,4:7.504715552009939):422.6033371406478):267.6127003491343,(6:7.71823500679927,1:5.71823500679927):690.0025180349927):842.8720802801276,8:1541.0928333219197):0.0;
tree STATE_7499000 = (((5:260.6566013738768,(((2:0.6570118779410521,3:0.6570118779410521):4.446480607388395,4:7.103492485329447):0.4121455520862991,7:7.515638037415746):255.14096333646106):224.33009846791128,(6:4.172747810687949,1:2.172747810687949):482.81395203110014):372.07845188392,8:859.5651517257081):0.0;
tree STATE_7500000 = (((5:259.25705685383787,((4:3.458833858493385,(7:2.3887912727260177,3:0.38879127272601766):1.0700425857673674):0.17077844534707953,2:1.6296123038404646):257.6274445499974):208.82963957722023,(6:8.45260855698958,1:6.4526085569895795):461.63408787406854):407.3841483003335,8:877.9708447313916):0.0;
tree STATE_7501000 = (((5:449.80923835477813,((7:11.481626857849314,4:11.481626857849314):11.321748135751193,(2:6.210987387011361,3:6.210987387011361):14.592387606589146):429.0058633611776):277.28995881089804,(6:24.167559811726324,1:22.167559811726324):704.9316373539499):737.9863940341194,8:1467.5855911997955):0.0;
tree STATE_7502000 = (((5:312.6809459051649,((4:8.057313061264837,(2:3.68939346020587,7:5.68939346020587):2.3679196010589676):2.6687500098361063,3:8.726063071100944):303.95488283406394):228.10631614697604,(6:3.5555899155693034,1:1.5555899155693034):539.2316721365717):654.4255538759942,8:1197.7128159281351):0.0;
tree STATE_7503000 = (((5:221.7031344458597,((7:5.222575411616202,(3:3.170313875480856,2:3.170313875480856):0.052261536135346454):1.1891618374729118,4:6.411737249089114):217.29139719677056):207.09132249046093,(6:2.2399813102144313,1:0.23998131021443125):428.5544756261062):335.0978902223114,8:766.392347158632):0.0;
tree STATE_7504000 = (((5:497.97906921086957,(4:39.80500507586333,((2:3.6635105847723306,3:3.6635105847723306):7.2078759307302125,7:12.871386515502543):26.933618560360784):460.17406413500623):171.4320597357194,(6:2.7155103858229803,1:0.7155103858229803):668.695618560766):608.1114803692179,8:1280.022609315807):0.0;
tree STATE_7505000 = (((5:534.8585928896846,((7:10.679387527508283,(3:6.158102463566335,2:6.158102463566335):2.5212850639419475):10.359575186381068,4:21.03896271388935):515.8196301757953):384.02385567529825,(6:4.838899995268492,1:2.838899995268492):916.0435485697143):898.9754787966014,8:1820.3579273615842):0.0;
tree STATE_7506000 = (((5:233.44778903904609,((4:7.555975710824731,3:5.555975710824731):2.184495988154307,(7:6.154671039671002,2:4.154671039671002):3.5858006593080356):225.70731734006705):138.87216205311228,(6:7.111360683147574,1:5.111360683147574):367.2085904090108):273.8219202368489,8:648.6418713290072):0.0;
tree STATE_7507000 = (((5:384.07968851662696,(((2:1.591465495616184,3:1.591465495616184):0.6919183973646783,7:4.283383892980862):12.980093550030542,4:17.263477443011404):368.81621107361553):187.18183633185623,(6:5.068651195809984,1:3.0686511958099842):568.1928736526733):410.0659469622925,8:983.8274718107757):0.0;
tree STATE_7508000 = (((5:188.71688947911034,((3:2.884450359063047,2:2.884450359063047):0.6328854124135646,(7:0.29649630840951247,4:0.29649630840951247):5.220839463067099):185.19955370763373):234.53186767330916,(6:9.371442669515805,1:7.371442669515805):415.87731448290367):296.7056925562313,8:722.4544497086508):0.0;
tree STATE_7509000 = (((5:280.89386682697045,((4:14.613447496345328,(7:3.5707232341347854,3:1.5707232341347854):11.042724262210543):2.941368724967697,2:15.554816221313025):265.3390506056574):211.28668541570704,(6:13.818430160064521,1:11.818430160064521):480.362122082613):363.1876039156967,8:857.8681561583742):0.0;
tree STATE_7510000 = (((5:591.8180145846801,((7:6.449171069017946,3:4.449171069017946):3.7722353744227606,(2:4.531630655002767,4:6.531630655002767):3.689775788437939):583.5966081412394):384.52298338929427,(6:6.566162969535018,1:4.566162969535018):971.7748350044393):899.8726588881099,8:1878.7136568620842):0.0;
tree STATE_7511000 = (((5:402.5949979479851,(((7:7.368604580193999,4:7.368604580193999):0.9664615302143034,2:6.335066110408302):1.7906479854658048,3:8.125714095874107):394.469283852111):334.5216977261315,(6:3.020962844268354,1:1.0209628442683538):736.0957328298482):560.7049712746478,8:1300.3216669487645):0.0;
tree STATE_7512000 = (((5:315.11120121477956,(((7:2.7648220597070097,3:0.7648220597070097):2.953788082681047,2:3.718610142388057):23.366551431901698,4:29.085161574289756):288.0260396404898):180.0007999121412,(6:2.7300994990937104,1:0.7300994990937104):494.38190162782706):421.83992384363603,8:919.4519249705568):0.0;
tree STATE_7513000 = (((5:331.1382488016238,(((3:1.3931177751436765,2:1.3931177751436765):4.211509828961211,7:7.604627604104888):3.3882550841184678,4:10.992882688223355):322.1453661134004):232.6752894715965,(6:3.462672838901793,1:1.462672838901793):562.3508654343185):493.12840670571813,8:1059.4419449789384):0.0;
tree STATE_7514000 = (((5:299.27839018739945,(((7:2.5961935654402803,2:0.5961935654402803):1.0872593116419513,3:1.6834528770822317):3.6490294137281474,4:7.332482290810379):293.94590789658906):251.39583395886808,(6:3.3876445435772005,1:1.3876445435772005):549.2865796026904):263.4256378294526,8:816.5998619757202):0.0;
tree STATE_7515000 = (((5:247.45051917035352,(((7:4.921595058760529,2:2.921595058760529):10.030776514892796,4:14.952371573653325):0.7319305794142341,3:13.68430215306756):233.76621701728595):125.77707241461138,(6:3.8596660934234777,1:1.8596660934234777):371.3679254915414):277.0283757052433,8:652.7559672902082):0.0;
tree STATE_7516000 = (((5:184.98744226855342,(((3:0.8477510124973509,2:0.8477510124973509):1.7261037232363239,7:4.573854735733675):3.2941267801344365,4:7.867981515868111):179.1194607526853):180.4074297299195,(6:3.545285987476082,1:1.545285987476082):363.84958601099686):286.097193957762,8:653.9920659562349):0.0;
tree STATE_7517000 = (((5:485.31574150910023,(((3:2.1454562418766177,7:4.145456241876618):10.658831524920046,2:12.804287766796664):11.116494620046572,4:25.920782386843236):461.394959122257):278.0258941894757,(6:6.363725995139698,1:4.363725995139698):758.9779097034362):544.6630599645538,8:1310.5046956631297):0.0;
tree STATE_7518000 = (((5:235.40802471939463,((2:6.847274337429052,(4:3.0852050120550643,7:3.0852050120550643):5.762069325373988):0.49950615232652673,3:7.346780489755579):228.06124422963904):181.41185775844508,(6:2.3205688789516192,1:0.32056887895161923):416.4993135988881):279.78850833274697,8:699.1083908105867):0.0;
tree STATE_7519000 = (((5:653.0460840181295,(((7:2.6472463247253284,2:0.6472463247253284):2.7132267915783395,3:3.360473116303668):7.3912878127217745,4:12.751760929025442):642.2943230891041):434.3344438846757,(6:3.282998086613112,1:1.2829980866131119):1086.097529816192):489.8892237763987,8:1579.7697516792039):0.0;
tree STATE_7520000 = (((5:281.1135820380578,(((7:5.3701272867978425,2:3.3701272867978425):1.508182502974444,3:4.8783097897722865):8.539184802331189,4:15.417494592103475):267.69608744595433):131.77866917901167,(6:3.054127775957359,1:1.054127775957359):411.83812344111215):452.48129949611445,8:867.8735507131839):0.0;
tree STATE_7521000 = (((5:300.9381462957593,(((2:1.152769104384725,3:1.152769104384725):0.2790335467729932,7:3.431802651157718):26.791438780034845,4:30.223241431192562):272.71490486456673):198.20992185052074,(6:9.728429742701842,1:7.728429742701842):491.4196384035782):597.8002607886912,8:1099.4483289349712):0.0;
tree STATE_7522000 = (((5:385.35104703706963,((2:14.28722836933644,4:16.28722836933644):2.4081983765277784,(7:3.784459231151277,3:1.7844592311512768):14.91096751471294):368.6556202912054):156.14230997136724,(6:10.684020041358576,1:8.684020041358576):532.8093369670783):655.3569614894888,8:1199.3503184979256):0.0;
tree STATE_7523000 = (((5:508.6712753682651,(((2:2.265049179866251,7:4.265049179866251):9.639157575625978,3:11.904206755492229):21.783721839848514,4:35.68792859534074):474.9833467729244):455.70641037162056,(6:8.59273069247989,1:6.59273069247989):957.7849550474058):910.75665583304,8:1877.6343415729257):0.0;
tree STATE_7524000 = (((5:161.1272286224316,((7:6.353329653263258,(3:3.003966279120336,2:3.003966279120336):1.3493633741429223):7.695112236672419,4:14.048441889935678):149.07878673249593):200.59708206735533,(6:2.9563571797992534,1:0.9563571797992534):360.7679535099877):369.7168346861802,8:733.9411453759672):0.0;
tree STATE_7525000 = (((5:279.78429315403247,((4:5.7602693604634725,(3:2.172447769854905,2:2.172447769854905):1.5878215906085673):0.032379708275881214,7:5.792649068739354):275.9916440852931):323.5668891571083,(6:4.757182164462095,1:2.757182164462095):600.5940001466787):610.180970106617,8:1216.0321524177577):0.0;
tree STATE_7526000 = (((5:201.10217631586843,((4:3.442660577613713,2:1.442660577613713):3.9318073659713026,(3:0.7610139233566677,7:2.7610139233566677):4.613454020228348):195.72770837228342):232.81975631049752,(6:3.409190240106608,1:1.409190240106608):432.51274238625933):294.6450281211067,8:731.0669607474726):0.0;
tree STATE_7527000 = (((5:112.9416233342043,((3:2.0617243278298085,4:4.0617243278298085):1.1337369053745299,(2:0.3015621240556845,7:2.3015621240556845):2.893899109148654):109.74616210099995):123.311653857204,(6:2.7151664619456772,1:0.7151664619456772):235.53811072946263):432.4176418005545,8:671.1709189919628):0.0;
tree STATE_7528000 = (((5:171.72161440971897,(3:4.690780764978225,((2:3.203661546419518,7:5.203661546419518):1.0401858183306265,4:6.2438473647501445):0.4469334002280805):167.03083364474074):147.96295539423764,(6:3.060044173976721,1:1.060044173976721):318.62452562997987):376.8815829840329,8:699.0661527879895):0.0;
tree STATE_7529000 = (((5:295.72273886427706,(((2:3.0428929727065137,3:3.0428929727065137):3.906485629396019,7:8.949378602102533):4.647259490346963,4:13.596638092449496):284.12610077182757):213.48162685813958,(6:2.651425616444051,1:0.6514256164440511):508.5529401059726):275.55699456044914,8:787.2613602828658):0.0;
tree STATE_7530000 = (((5:247.65760815691206,(((2:0.8761277222101738,7:2.8761277222101738):2.2564823425681357,4:5.1326100647783095):1.2333948397540775,3:4.366004904532387):243.29160325237967):89.12510405334265,(6:3.170342320652502,1:1.170342320652502):335.61236988960223):482.31593891978986,8:821.5986511300446):0.0;
tree STATE_7531000 = (((5:177.46394613121515,((3:6.656453293765068,4:8.656453293765068):2.604489672954875,(7:2.4575306773102996,2:0.4575306773102996):8.803412289409643):168.20300316449521):214.2904982353598,(6:5.787016584132853,1:3.7870165841328527):387.9674277824421):495.2688441201469,8:889.5232884867219):0.0;
tree STATE_7532000 = (((5:147.4608504041305,(((7:4.342257205652931,2:2.342257205652931):0.6469170207982549,3:2.989174226451186):3.0494265967878205,4:8.038600823239006):141.4222495808915):173.05441265895837,(6:3.4316232097208608,1:1.4316232097208608):319.083639853368):444.7834563109648,8:767.7987193740537):0.0;
tree STATE_7533000 = (((5:265.27991239522225,(((2:1.5442166878341839,3:1.5442166878341839):0.5934485056866219,7:4.137665193520806):11.50259986038493,4:15.640265053905736):251.6396473413165):235.19087500041286,(6:10.223028844598707,1:8.223028844598707):492.2477585510364):428.2158004718029,8:931.186587867438):0.0;
tree STATE_7534000 = (((5:291.68067643478656,(((7:2.283114684368073,2:0.2831146843680732):0.4074074310926825,3:0.6905221154607557):2.5881729779072438,4:5.2786950933679995):288.40198134141855):190.4514332326268,(6:2.0004624790531045,1:4.624790531044809E-4):482.13164718836026):414.64675487909244,8:899.2788645465058):0.0;
tree STATE_7535000 = (((5:217.29468839082062,((3:4.006691137800614,2:4.006691137800614):0.42514793109887883,(4:1.6027234518375333,7:1.6027234518375333):4.829115617061959):212.86284932192115):118.3834526953056,(6:2.142262332067064,1:0.14226233206706418):335.5358787540592):347.9165552819532,8:686.0946963680794):0.0;
tree STATE_7536000 = (((5:275.4272638145973,((7:3.1773585431498876,4:3.1773585431498876):8.60022429585389,(2:0.8945246020055411,3:0.8945246020055411):8.883058236998236):265.6496809755935):199.5828196395026,(6:2.401648329797522,1:0.40164832979752196):474.6084351243024):422.5935571953363,8:900.1036406494362):0.0;
tree STATE_7537000 = (((5:164.1589375496648,(((2:0.5727980184819685,3:0.5727980184819685):0.2353232974918802,7:2.8081213159738487):0.9126625904032668,4:3.7207839063771155):162.4381536432877):195.31610886191953,(6:2.430455165729285,1:0.4304551657292852):359.04459124585503):395.0142553617052,8:756.9893017732895):0.0;
tree STATE_7538000 = (((5:338.600181589629,(((3:1.0154589724967993,7:3.0154589724967993):12.373616029987893,4:15.389075002484693):4.54312200937793,2:17.932197011862623):320.6679845777664):278.86084060378795,(6:5.0859524294670235,1:3.0859524294670235):614.3750697639499):695.5541759920363,8:1315.5151981854533):0.0;
tree STATE_7539000 = (((5:334.08066049682554,((7:6.95075272497776,(3:4.640381103795721,2:4.640381103795721):0.3103716211820391):1.3628538292934023,4:8.313606554271162):327.76705394255436):232.22687362545923,(6:3.380479071861018,1:1.3804790718610178):564.9270550504237):895.6226627524316,8:1464.4301968747163):0.0;
tree STATE_7540000 = (((5:212.11845082592365,((3:4.404596815161715,(7:5.557852798511502,4:5.557852798511502):0.8467440166502129):0.47010675691626247,2:4.874703572077977):207.24374725384567):131.85494294946605,(6:2.284380403696145,1:0.28438040369614503):343.68901337169353):380.47584828259244,8:726.9492420579821):0.0;
tree STATE_7541000 = (((5:237.24179042406448,(((7:3.7109158927822703,3:1.7109158927822703):3.19641169424896,2:4.90732758703123):2.858241567885032,4:9.765569154916262):229.47622126914823):397.7739231726756,(6:5.143888159426911,1:3.1438881594269112):631.8718254373132):629.9274667409276,8:1267.4431803376676):0.0;
tree STATE_7542000 = (((5:412.14804012920956,((4:6.2551737459422405,2:4.2551737459422405):11.410072062628718,(7:4.594431185048974,3:2.5944311850489736):13.070814623521985):396.4827943206386):635.8118691609972,(6:17.008127843976244,1:15.008127843976244):1032.9517814462304):735.6116286985157,8:1786.0715379887224):0.0;
tree STATE_7543000 = (((5:236.96316513564778,(((7:2.0409728128532847,2:0.04097281285328469):0.010968214772284934,3:0.051941027625569625):8.549602811969315,4:10.601543839594886):228.3616212960529):179.13913984760416,(6:13.78692661845073,1:11.78692661845073):404.31537836480123):664.607919309472,8:1083.210224292724):0.0;
tree STATE_7544000 = (((5:197.5620883600496,((2:2.1838802613887855,(7:3.360243155716062,3:1.360243155716062):0.8236371056727236):0.7390512433367125,4:4.922931504725498):194.63915685532407):141.97158740425238,(6:2.8380077496710894,1:0.8380077496710894):338.6956680146309):320.9293574886441,8:662.963033252946):0.0;
tree STATE_7545000 = (((5:202.73292346744734,(((7:2.8620893501870586,3:0.8620893501870586):2.2626930943584456,4:5.124782444545504):0.8995098372463382,2:4.024292281791842):198.7086311856555):249.57671247253762,(6:2.0959795722993952,1:0.09597957229939524):452.2136563676856):313.5794527986613,8:768.3890887386463):0.0;
tree STATE_7546000 = (((5:282.8987810118237,(((2:3.0330122595875215,3:3.0330122595875215):2.8814831037722106,7:7.914495363359732):0.9076290406965022,4:8.822124404056234):276.07665660776746):209.9211446386622,(6:4.004927714135127,1:2.0049277141351274):490.8149979363508):480.598266642292,8:975.9181922927779):0.0;
tree STATE_7547000 = (((5:161.0154776777529,(((3:0.04456180044135216,2:0.04456180044135216):0.3584375100426702,7:2.4029993104840224):4.051164627625392,4:6.4541639381094145):156.56131373964348):195.03019251672274,(6:8.497972483871537,1:6.497972483871537):349.5476977106041):305.4564582330031,8:664.0021284274787):0.0;
tree STATE_7548000 = (((5:224.32169554220948,(4:14.05127175997356,((7:2.7192912141961254,2:0.7192912141961254):0.8720876656076046,3:1.59137887980373):10.459892880169829):212.27042378223592):220.66266314284607,(6:4.718041897484795,1:2.7180418974847953):442.26631678757076):220.20427997384968,8:667.6886386589052):0.0;
tree STATE_7549000 = (((5:246.07411528860598,(((2:0.6730741949328696,7:2.6730741949328696):0.8695416729702874,3:1.542615867903157):4.675946886862842,4:8.218562754766):239.85555253383998):241.68769862874836,(6:2.6905755370170406,1:0.6905755370170406):487.0712383803373):247.08451159088548,8:737.3463255082398):0.0;
tree STATE_7550000 = (((5:190.15292843392004,((3:0.7444208153587577,2:0.7444208153587577):1.21209291137296,(4:2.408537924017913,7:2.408537924017913):1.5479758027138049):188.19641470718832):196.88185000898406,(6:6.508953882278119,1:4.508953882278119):382.525824560626):341.6587798723092,8:731.1935583152133):0.0;
tree STATE_7551000 = (((5:245.81001007688263,((4:3.1897224054272852,2:1.1897224054272852):0.3666563259174236,(7:3.444456670595894,3:1.444456670595894):0.11192206074881472):244.2536313455379):138.274118765023,(6:8.245414247926718,1:6.245414247926718):377.8387145939789):402.27567866483747,8:788.8598075067431):0.0;
tree STATE_7552000 = (((5:244.6231774813684,((3:1.0268937036844927,7:3.0268937036844927):6.39626520916708,(2:6.255609711746867,4:8.255609711746867):1.1675492011047055):237.20001856851684):303.4131746143727,(6:2.1459371978043578,1:0.14593719780435777):547.8904148979368):287.06754556964756,8:837.6038976653887):0.0;
tree STATE_7553000 = (((5:272.94042111178777,(((3:2.791999222523221,7:4.791999222523221):6.269541809045598,2:9.061541031568819):3.080659303771121,4:14.14220033533994):260.7982207764478):204.44255432407732,(6:6.015414757851577,1:4.015414757851577):473.3675606780135):349.25201498823424,8:829.1349904240993):0.0;
tree STATE_7554000 = (((5:200.3263822119252,(((3:0.07620102211049629,2:0.07620102211049629):1.351435875736743,7:3.4276368978472394):1.7565730761709255,4:5.184209974018165):197.14217223790703):172.13787653382377,(6:4.950739946004844,1:2.950739946004844):369.51351879974413):489.8731151999987,8:864.8373739457477):0.0;
tree STATE_7555000 = (((5:185.72263185599178,(((3:5.014106599896471,2:5.014106599896471):0.05516479008966879,7:7.06927138998614):2.492852775052018,4:9.562124165038158):178.1605076909536):165.6970166904975,(6:5.828800402473847,1:3.8288004024738473):347.5908481440154):307.19308237891016,8:661.1127309253994):0.0;
tree STATE_7556000 = (((5:118.96779375437718,(((3:0.1707427997974671,7:2.170742799797467):3.8049071805940153,2:3.9756499803914824):1.4015328324438947,4:7.377182812835377):113.59061094154181):120.2201095137891,(6:4.3650801407041335,1:2.3650801407041335):236.82282312746216):400.819290849408,8:642.5071941175743):0.0;
tree STATE_7557000 = (((5:218.27643857156724,(((2:3.482741301101674,3:3.482741301101674):0.5950411120889374,4:6.0777824131906115):0.43270301600675865,7:6.51048542919737):213.76595314236988):138.59151789972887,(6:2.9576151843929646,1:0.9576151843929646):355.91034128690313):392.11724037291026,8:751.4851968442064):0.0;
tree STATE_7558000 = (((5:221.8742519430926,((3:1.2243986036690035,(7:2.148959657549571,2:0.14895965754957086):1.0754389461194327):11.182814692342182,4:14.407213296011186):209.4670386470814):244.48628236530374,(6:5.777246517454479,1:3.777246517454479):462.5832877909418):514.1468635361041,8:983.0073978445005):0.0;
tree STATE_7559000 = (((5:170.66379688000762,((2:2.959752345994284,(7:4.85151458651369,3:2.85151458651369):0.10823775948059389):0.1747428205822814,4:5.134495166576565):167.52930171343107):143.36949992496415,(6:2.446444660144759,1:0.4464446601447589):313.586852144827):557.9919273262353,8:874.5252241312071):0.0;
tree STATE_7560000 = (((5:403.84144259376205,((4:3.849271124744906,3:1.8492711247449058):0.3552748569953428,(7:3.0347685040959584,2:1.0347685040959584):1.1697774776442902):401.6368966120218):207.46558359950905,(6:2.123743603578341,1:0.1237436035783408):611.1832825896928):832.230222716987,8:1446.037248910258):0.0;
tree STATE_7561000 = (((5:291.3792135817891,(((2:5.516132484535168,3:5.516132484535168):4.359591740272572,7:11.87572422480774):1.108711875533226,4:12.984436100340966):280.3947774814481):190.08626587657136,(6:2.4338043442406763,1:0.43380434424067627):481.03167511411976):487.0641304122493,8:971.0296098706098):0.0;
tree STATE_7562000 = (((5:131.88062290546486,(((7:2.7151985037523194,3:0.7151985037523194):1.0747973652452445,2:1.789995868997564):3.8588264444372564,4:7.64882231343482):126.23180059203004):128.8308102798057,(6:2.463734224908537,1:0.4637342249085372):260.247698960362):426.3404038617335,8:689.551837047004):0.0;
tree STATE_7563000 = (((5:172.5492541727105,(((4:0.7886581677375428,7:0.7886581677375428):1.217438544273652,2:0.0060967120111947715):0.2007481450012638,3:0.20684485701245858):172.34240931569803):98.43809896849012,(6:3.2933785642828535,1:1.2933785642828535):269.69397457691775):556.5281324319822,8:830.0154855731828):0.0;
tree STATE_7564000 = (((5:164.97197304399074,((2:0.22650186550826357,3:0.22650186550826357):0.24646706876718572,(7:0.991316453702326,4:0.991316453702326):1.4816524805731233):164.4990041097153):160.6062615672894,(6:2.9659297925570494,1:0.9659297925570494):324.6123048187231):498.8592196690482,8:826.9374542803283):0.0;
tree STATE_7565000 = (((5:235.3277579549001,(((7:2.2981864277070967,3:0.2981864277070967):2.4551874837851386,2:2.7533739114922353):0.22072546960768058,4:4.974099381099916):232.3536585738002):181.57497292847,(6:8.16809927474795,1:6.16809927474795):410.7346316086222):383.37881034725496,8:802.7815412306251):0.0;
tree STATE_7566000 = (((5:235.6004120255784,(((3:2.723062194057687,2:2.723062194057687):3.2564257975685758,7:7.979487991626263):0.09452667656222147,4:8.074014668188484):229.52639735738992):187.38766110380374,(6:8.593895797038897,1:6.593895797038897):416.39417733234325):655.8455481750468,8:1081.333621304429):0.0;
tree STATE_7567000 = (((5:163.54082015521237,(((3:0.3115122653989393,7:2.3115122653989393):1.0546585801476418,2:1.366170845546581):1.4276994242129226,4:4.793870269759504):160.74694988545286):192.2485834263942,(6:4.280317488764179,1:2.2803174887641786):353.5090860928424):292.1118291771657,8:650.4012327587723):0.0;
tree STATE_7568000 = (((5:249.40544929121924,((3:1.9485309650992297,(2:1.358425209030746,7:3.358425209030746):0.5901057560684837):1.488890865355434,4:5.437421830454664):245.96802746076457):230.17700425363867,(6:16.636269980275674,1:14.636269980275674):464.9461835645822):759.4821815820225,8:1241.5646351268804):0.0;
tree STATE_7569000 = (((5:286.37744391257763,(((7:3.0172604428971472,2:1.0172604428971472):0.37703954532392636,3:1.3942999882210736):1.1749465067537685,4:4.569246494974842):283.8081974176028):245.57151799368648,(6:2.8930958234208317,1:0.8930958234208317):531.0558660828433):461.80503616165254,8:996.2539980679167):0.0;
tree STATE_7570000 = (((5:234.01907122334984,((4:2.868942786455131,7:2.868942786455131):1.4825145649202796,(3:0.1715319490201761,2:0.1715319490201761):2.1799254023552344):231.66761387197442):202.6690459251313,(6:4.498435329783222,1:2.498435329783222):434.1896818186979):349.77305846037876,8:788.9611756088599):0.0;
tree STATE_7571000 = (((5:368.5976828424288,(((3:0.8149576285531723,7:2.8149576285531723):1.010057305695931,2:1.8250149342491033):7.595456207920706,4:11.42047114216981):359.177211700259):350.8217754692908,(6:3.671610746269738,1:1.6716107462697378):717.7478475654499):675.0620722192518,8:1396.9815305309714):0.0;
tree STATE_7572000 = (((5:510.82567639151614,(((7:7.477479718170681,3:5.477479718170681):3.8035284878187667,4:11.281008205989448):8.724653351793112,2:18.00566155778256):492.8200148337336):429.11805180968895,(6:5.306967839244706,1:3.306967839244706):936.6367603619603):944.1355723465584,8:1886.5793005477635):0.0;
tree STATE_7573000 = (((5:275.3454633001501,(((7:2.657913321396695,2:0.6579133213966948):1.4583784610669017,3:2.1162917824635965):6.411655531284895,4:10.527947313748491):266.8175159864016):324.0395474841272,(6:2.021939744042113,1:0.021939744042112963):599.3630710402351):585.6553856719263,8:1187.5403964562036):0.0;
tree STATE_7574000 = (((5:311.58651858979744,(((3:6.6400308227974705,2:6.6400308227974705):0.6953339114271397,7:9.33536473422461):13.17100266731047,4:22.50636740153508):291.08015118826233):215.07665978429856,(6:2.463862990441982,1:0.463862990441982):526.199315383654):682.6290294000697,8:1211.7922077741657):0.0;
tree STATE_7575000 = (((5:238.88533255938,(4:10.455376907932436,((3:1.8470748745994623,7:3.8470748745994623):0.44035302169795365,2:2.287427896297416):6.16794901163502):230.42995565144756):264.7177831645467,(6:6.232533217649816,1:4.232533217649816):499.3705825062769):390.4451217723151,8:896.5482374962418):0.0;
tree STATE_7576000 = (((5:267.666709593762,(((3:0.035091724233417665,7:2.0350917242334177):1.33544609338339,2:1.3705378176168077):2.79278937918774,4:6.1633271968045475):263.5033823969574):225.80126237062905,(6:6.8695913083073785,1:4.8695913083073785):488.59838065608363):323.3527137160779,8:819.320685680469):0.0;
tree STATE_7577000 = (((5:200.1238072289277,(((3:3.529660026950129,4:5.529660026950129):0.6181931588250178,2:4.147853185775147):2.97399765671348,7:9.121850842488627):193.00195638643908):167.2179887366331,(6:2.444776797017965,1:0.444776797017965):366.89701916854284):636.7844722409889,8:1006.6262682065496):0.0;
tree STATE_7578000 = (((5:293.648975275319,((4:4.662890880027556,(2:2.169049611352392,7:4.169049611352392):0.49384126867516365):11.320996780019515,3:13.98388766004707):279.66508761527194):94.48134902662508,(6:2.6311542503606544,1:0.6311542503606544):387.4991700515834):379.8937680323706,8:770.5240923343147):0.0;
tree STATE_7579000 = (((5:357.9755413345167,(((2:1.3418418723756123,3:1.3418418723756123):0.39139472919857354,7:3.733236601574186):1.4032659955197762,4:5.136502597093962):354.83903873742275):277.9671534394056,(6:9.645286479530338,1:7.645286479530338):628.297408294392):559.2086678614494,8:1197.6513626353717):0.0;
tree STATE_7580000 = (((5:511.7479869417549,(((3:0.45114399123584814,2:0.45114399123584814):4.594685328362425,4:7.0458293195982735):3.6246561262972294,7:10.670485445895503):503.0775014958594):458.30222348081827,(6:12.711079009404852,1:10.711079009404852):959.3391314131683):855.4050182988619,8:1827.955228721435):0.0;
tree STATE_7581000 = (((5:305.7645496411774,((3:0.17687184852479376,(7:1.1007781983450602,4:1.1007781983450602):1.0760936501797336):1.3051731072092134,2:1.4820449557340072):304.28250468544337):187.48366336997037,(6:3.7153274192773313,1:1.7153274192773313):491.5328855918704):453.6241098775936,8:949.3723228887413):0.0;
tree STATE_7582000 = (((5:339.0099065605245,(((3:3.2392064469830206,7:5.239206446983021):0.0703579850702356,2:3.3095644320532562):14.973656084594435,4:20.28322051664769):320.7266860438768):316.31621187922184,(6:4.17364557092206,1:2.1736455709220603):653.1524728688242):365.6458647073355,8:1023.4719831470818):0.0;
tree STATE_7583000 = (((5:340.595177360392,((2:2.1373837294394704,(7:3.2875738856133383,3:1.2875738856133383):0.8498098438261321):5.30130424818651,4:9.43868797762598):333.156489382766):243.58424306994175,(6:7.868534204261316,1:5.868534204261316):578.3108862260724):424.8047731048903,8:1011.484193535224):0.0;
tree STATE_7584000 = (((5:249.0812189393434,((3:4.45504606140448,2:4.45504606140448):0.8444568080932111,(7:1.6628718895218029,4:1.6628718895218029):5.636630979975888):243.7817160698457):176.32027952849376,(6:4.147747986987203,1:2.147747986987203):423.25375048084993):355.1287994842291,8:783.0302979520662):0.0;
tree STATE_7585000 = (((5:284.178423301554,(((2:7.9416476885239184,7:9.941647688523918):1.1108495359561577,3:9.052497224480076):0.02956856214197856,4:11.082065786622055):275.0963575149319):373.18219061987503,(6:5.150497815447285,1:3.1504978154472854):654.2101161059818):289.1446239496328,8:949.0052378710618):0.0;
tree STATE_7586000 = (((5:497.81372908929814,((2:11.719443872704092,4:13.719443872704092):2.2672113218983245,(3:2.823538443450216,7:4.823538443450216):11.1631167511522):483.82707389469573):308.7867326971884,(6:11.488937785215299,1:9.488937785215299):797.1115240012713):748.2604238170967,8:1557.3608856035833):0.0;
tree STATE_7587000 = (((5:265.81486286746906,(((7:1.1102921478620769,4:1.1102921478620769):2.544745271006666,3:1.6550374188687424):3.4541841042225867,2:5.109221523091329):260.70564134437774):127.10001724639687,(6:4.3990031234648495,1:2.3990031234648495):390.51587699040107):293.6553450455175,8:689.0702251593834):0.0;
tree STATE_7588000 = (((5:231.22305806912047,(((7:2.017871395373227,4:2.017871395373227):2.1576173525516875,3:2.1754887479249145):0.5174524650049346,2:2.692941212929849):228.53011685619063):196.76009921590892,(6:2.859122492941707,1:0.8591224929417072):427.1240347920877):379.36917160913936,8:809.8523288941687):0.0;
tree STATE_7589000 = (((5:241.95626359921587,((2:2.351140521396175,3:2.351140521396175):1.458246429974829,(4:1.1244136351770273,7:1.1244136351770273):4.684973316193977):238.14687664784486):239.60446666525885,(6:2.3136068618770955,1:0.3136068618770955):481.24712340259765):267.53297338673883,8:751.5937036512136):0.0;
tree STATE_7590000 = (((5:152.41094231231855,((7:7.538148642940902,(4:4.652884684004924,3:2.652884684004924):2.885263958935978):2.0454809206409124,2:7.583629563581814):144.82731274873674):71.42461537867777,(6:2.242703974903017,1:0.2427039749030171):223.59285371609332):440.865040683025,8:667.2005983740213):0.0;
tree STATE_7591000 = (((5:284.38054301623777,(((7:5.0443748581699115,2:3.0443748581699115):3.7318292903140335,4:8.776204148483945):3.653279068209539,3:10.429483216693484):273.9510597995443):157.18059467506077,(6:3.2735995019013964,1:1.2735995019013964):440.28753818939714):417.78185884164736,8:861.8429965329459):0.0;
tree STATE_7592000 = (((5:411.8394538676537,(2:9.526996021728102,(3:1.8053372793127203,(7:1.3354953701088768,4:1.3354953701088768):2.4698419092038435):7.721658742415382):402.31245784592556):333.28502720437064,(6:7.356673236457508,1:5.356673236457508):739.7678078355668):605.1747991974128,8:1352.799280269437):0.0;
tree STATE_7593000 = (((5:411.1447902653461,((3:14.427264651680478,(7:14.98237293817539,2:12.98237293817539):1.444891713505088):2.2986087636983576,4:18.725873415378835):394.4189168499673):453.40021536762714,(6:3.464422453067773,1:1.464422453067773):863.0805831799055):607.6791060671881,8:1474.7241117001613):0.0;
tree STATE_7594000 = (((5:506.5300031731616,(((3:1.445217188180794,2:1.445217188180794):16.6483089308343,7:20.093526119015095):3.465237066215739,4:23.558763185230834):484.9712399879308):297.1970119672163,(6:3.763183459207325,1:1.7631834592073252):801.9638316811706):488.0087062359594,8:1294.2357213763373):0.0;
tree STATE_7595000 = (((5:237.39689048923336,((4:12.855072096554395,7:12.855072096554395):1.6086444070456167,(2:0.8407279321028822,3:0.8407279321028822):11.622988571497128):224.93317398563335):202.23714862337104,(6:5.894902919787819,1:3.8949029197878193):435.7391361928166):374.5868308735657,8:816.7208699861701):0.0;
tree STATE_7596000 = (((5:266.4750474182595,((4:8.42736809907716,(2:2.5848434519063614,7:4.5848434519063614):3.842524647170799):0.6753761517084271,3:7.102744250785587):259.37230316747394):190.4487875644104,(6:6.624028070970322,1:4.624028070970322):452.2998069116996):400.8791815741426,8:860.3030165568125):0.0;
tree STATE_7597000 = (((5:250.95404985987628,(((3:0.22087183618897255,2:0.22087183618897255):1.0606034100872228,7:3.2814752462761954):10.736931442289798,4:14.018406688565994):238.9356431713103):141.00639259381953,(6:4.5779366990418575,1:2.5779366990418575):389.38250575465395):293.9176505155434,8:688.3780929692392):0.0;
tree STATE_7598000 = (((5:186.53011123814318,((7:5.027544471295039,(4:3.5806923107547064,2:1.5806923107547064):1.4468521605403328):1.4141664059324919,3:4.441710877227531):182.08840036091564):241.1782040679241,(6:3.128690836084886,1:1.128690836084886):426.5796244699824):278.9033586288777,8:709.111673934945):0.0;
tree STATE_7599000 = (((5:258.9490759845968,(((3:1.9593777345800998,7:3.9593777345801):3.968132680445402,2:5.927510415025502):2.5327283079436764,4:10.460238722969178):250.48883726162762):302.46066137481387,(6:4.5686680769496775,1:2.5686680769496775):558.8410692824609):527.5653535604729,8:1091.4750909198835):0.0;
tree STATE_7600000 = (((5:214.05684457132008,(((7:2.5651087665242227,2:0.5651087665242227):2.9422384690578203,3:3.507347235582043):0.8771725816066542,4:6.384519817188697):209.67232475413138):209.6922136870636,(6:2.1561874404064305,1:0.1561874404064305):423.59287081797726):280.30762307160796,8:706.5566813299916):0.0;
tree STATE_7601000 = (((5:219.94937465046928,((7:6.792473776472646,2:4.792473776472646):6.90679828793897,(4:11.647518920519587,3:9.647518920519587):2.0517531438920287):208.25010258605766):162.78647180663512,(6:4.095405443688747,1:2.0954054436887466):380.6404410134157):300.3842839048809,8:685.6201303619853):0.0;
tree STATE_7602000 = (((5:161.11489980298492,((7:6.237120414022859,(3:2.2703104656767508,4:4.270310465676751):1.966809948346108):0.48514022002231894,2:4.722260634045178):156.39263916893975):207.75558911199212,(6:9.912952152814741,1:7.912952152814741):360.9575367621623):276.38743771307054,8:647.7579266280476):0.0;
tree STATE_7603000 = (((5:210.47011652651344,(((7:2.302133048238418,4:2.302133048238418):0.8393816487046744,2:1.1415146969430925):0.8661366254118557,3:2.007651322354948):208.4624652041585):173.50791498802624,(6:7.778672232770051,1:5.778672232770051):378.1993592817696):322.57373908233103,8:709.0517705968707):0.0;
tree STATE_7604000 = (((5:251.9199417616863,(((2:0.9810420223167076,3:0.9810420223167076):0.8218903398819832,7:3.802932362198691):1.4983136973382027,4:5.3012460595368935):248.6186957021494):200.50782395164958,(6:17.393589883216833,1:15.393589883216833):437.034175830119):423.3104322183636,8:878.2381979316995):0.0;
tree STATE_7605000 = (((5:497.51758529252317,(((3:8.691811679209783,2:8.691811679209783):1.9635621899095579,7:12.655373869119341):11.804427866207483,4:24.459801735326824):475.05778355719633):382.75216733185295,(6:21.344147705839934,1:19.344147705839934):860.9256049185361):434.12714710679177,8:1316.8968997311679):0.0;
tree STATE_7606000 = (((5:218.1788984493355,((2:2.9647257554304076,(4:2.5488790198431523,7:2.5488790198431523):2.4158467355872553):1.6039397636851653,3:4.568665519115573):213.61023293021992):210.24176781317308,(6:3.61620076358707,1:1.61620076358707):426.8044654989215):271.1252680495072,8:702.0459343120158):0.0;
tree STATE_7607000 = (((5:531.3897146678171,(((7:8.740659378594748,2:6.7406593785947475):0.12981215399861767,3:6.870471532593365):9.864161576997466,4:18.73463310959083):514.6550815582262):430.5025034345954,(6:7.220373531632399,1:5.220373531632399):956.6718445707801):817.0654418763584,8:1781.4576599787708):0.0;
tree STATE_7608000 = (((5:389.2500202615442,((3:1.4180906846066632,2:1.4180906846066632):11.167463946118147,(7:2.7382342765120296,4:2.7382342765120296):11.84732035421278):376.6644656308194):185.74285176737027,(6:11.70006386257464,1:9.70006386257464):565.2928081663398):286.846034354748,8:864.3389063836624):0.0;
tree STATE_7609000 = (((5:221.54699327864964,((2:1.5998582336047527,4:3.5998582336047527):2.9694329565088244,(7:3.246785974932915,3:1.2467859749329149):3.322505215180662):216.97770208853606):173.1522702365655,(6:7.7451991584609345,1:5.7451991584609345):388.9540643567542):252.66590157000047,8:649.8651650852156):0.0;
tree STATE_7610000 = (((5:189.85207250602537,((3:0.7430256754135085,2:0.7430256754135085):3.5969766763293256,(4:6.143233276448072,7:6.143233276448072):0.19676907529476217):185.51207015428253):211.77183818225865,(6:5.771671285790488,1:3.7716712857904877):397.8522394024935):237.4783846956425,8:641.6022953839265):0.0;
tree STATE_7611000 = (((5:270.9838145217045,((3:3.9799562613651336,2:3.9799562613651336):1.8291517691422037,(4:3.3022505459485996,7:3.3022505459485996):4.506857484558738):265.1747064911972):171.25798691573596,(6:3.6582443505224376,1:1.6582443505224376):440.58355708691806):408.7587582239978,8:853.5005596614383):0.0;
tree STATE_7612000 = (((5:624.4893272106275,((2:19.664881201880117,(7:10.794863586307754,3:8.794863586307754):10.870017615572364):1.4123151692147928,4:23.07719637109491):603.4121308395326):395.6427967361584,(6:6.288826949315569,1:4.288826949315569):1015.8432969974704):605.7534912237793,8:1628.3856151705652):0.0;
tree STATE_7613000 = (((5:289.21753278075244,(((2:0.19492933053550976,3:0.19492933053550976):6.927551405511759,4:9.122480736047269):1.9013286710367368,7:11.023809407084006):280.19372337366843):197.09270551711052,(6:15.739269646451945,1:13.739269646451945):472.570968651411):434.45018516587425,8:923.2604234637372):0.0;
tree STATE_7614000 = (((5:262.28931348879524,((7:4.182876006823275,4:4.182876006823275):7.44677094236156,(3:0.6175930768860809,2:0.6175930768860809):9.012053872298754):252.6596665396104):69.47222201159735,(6:11.097772841116301,1:9.097772841116301):322.6637626592763):409.39595226161816,8:743.6574877620108):0.0;
tree STATE_7615000 = (((5:300.6304152063128,((2:0.06230540821365871,7:2.0623054082136587):2.818530430288824,(4:2.7519454718048646,3:0.7519454718048646):2.128890366697618):297.7495793678103):228.94913615459188,(6:12.077030008838927,1:10.077030008838927):519.5025213520657):180.48297858759713,8:712.5625299485018):0.0;
tree STATE_7616000 = (((5:185.4650526317737,(((7:2.4899626064905385,3:0.48996260649053847):1.1336712255017836,2:1.623633831992322):0.903918080171576,4:4.527551912163898):182.9375007196098):167.31112561682767,(6:3.4835502787429786,1:1.4835502787429786):351.29262796985836):289.142302931484,8:644.4184811800853):0.0;
tree STATE_7617000 = (((5:149.89855351651335,((7:2.651912484891045,(2:0.02950795853207122,3:0.02950795853207122):0.6224045263589737):0.620850214243065,4:3.27276269913411):148.62579081737923):239.7213377223432,(6:2.490746054053201,1:0.49074605405320115):389.12914518480335):254.14654380895604,8:646.2664350478126):0.0;
tree STATE_7618000 = (((5:297.3314598737871,(((3:0.5576997736439879,2:0.5576997736439879):2.34532448067858,7:4.903024254322568):2.364242204632297,4:7.267266458954865):292.06419341483223):256.7819512979475,(6:3.3144559022730715,1:1.3144559022730715):552.7989552694615):243.58661533966017,8:800.2000265113948):0.0;
tree STATE_7619000 = (((5:177.23266320572853,(((2:0.8009568957334152,3:0.8009568957334152):1.1169561305826385,7:3.9179130263160538):7.907089860360799,4:11.825002886676852):167.40766031905167):142.81831615030623,(6:5.970371559277083,1:3.9703715592770834):316.0806077967577):329.2402023688735,8:651.7911817249083):0.0;
tree STATE_7620000 = (((5:388.1779898038918,(((4:0.8404474967022391,7:0.8404474967022391):4.4315366784599295,3:3.271984175162169):6.111060212851633,2:9.383044388013802):378.79494541587803):192.0187151665292,(6:7.675157855671216,1:5.675157855671216):574.5215471147499):397.0481113260813,8:979.7448162965023):0.0;
tree STATE_7621000 = (((5:254.3380719324627,(((3:1.0733949274386103,7:3.0733949274386103):2.60269228456804,2:3.6760872120066503):6.848116249189943,4:12.524203461196594):243.8138684712661):123.17664150490549,(6:3.6676433787942218,1:1.6676433787942218):375.847070058574):288.18091402388154,8:668.1956274612497):0.0;
tree STATE_7622000 = (((5:405.99018279385854,(((3:1.3275383405865955,7:3.3275383405865955):0.505881901484035,2:1.8334202420706305):5.439359789970879,4:9.27278003204151):398.717402761817):88.63221005321492,(6:4.3191095155862325,1:2.3191095155862325):492.30328333148725):481.47747640502644,8:978.5998692520999):0.0;
tree STATE_7623000 = (((5:204.0118118315401,(((2:1.792118483703974,3:1.792118483703974):3.756248639959643,7:7.548367123663617):0.39899251738494357,4:7.9473596410485605):198.06445219049152):172.33678416303357,(6:2.9688136891000503,1:0.9688136891000503):375.3797823054736):271.5200484442546,8:650.3686444388283):0.0;
tree STATE_7624000 = (((5:241.64121587793275,((3:7.235141187003201,4:9.235141187003201):0.2094697282332838,(2:3.992106745543107,7:5.992106745543107):3.452504169693378):234.19660496269626):228.0812429607599,(6:2.453090968478948,1:0.45309096847894814):469.2693678702137):318.07033533113315,8:790.2927941698258):0.0;
tree STATE_7625000 = (((5:276.18467453832466,(((7:2.0233533890147837,2:0.023353389014783676):0.8629899025853303,3:0.8863432916001139):8.163585989663595,4:11.04992928126371):267.13474525706096):204.1272352698893,(6:2.5904429773085296,1:0.5904429773085296):479.7214668309054):315.1680059602521,8:797.9799157684661):0.0;
tree STATE_7626000 = (((5:295.52246944921075,(((7:3.8118176296380986,4:3.8118176296380986):0.648360301847088,2:2.4601779314851866):0.2752745363650826,3:2.735452467850269):292.78701698136047):236.3589046596548,(6:3.184948451944874,1:1.1849484519448739):530.6964256569207):321.6567977589565,8:856.038171867822):0.0;
tree STATE_7627000 = (((5:508.9781318893924,(((2:2.0827100581183844,7:4.082710058118384):3.4314976952413963,3:5.514207753359781):5.768763673504184,4:13.282971426863964):497.6951604625284):381.62827490966873,(6:7.445005382726301,1:5.445005382726301):885.1614014163348):471.10175772387436,8:1364.2081645229355):0.0;
tree STATE_7628000 = (((5:252.62303057297544,((4:6.669381338177572,(3:1.2347885649342816,7:3.2347885649342816):3.43459277324329):10.324126682951931,2:14.993508021129504):237.62952255184592):300.00744896456894,(6:2.4639888124218667,1:0.46398881242186674):552.1664907251225):526.0215684104184,8:1081.1520479479627):0.0;
tree STATE_7629000 = (((5:292.41162025403537,(((2:0.864077964269657,7:2.864077964269657):7.404084409874376,4:10.268162374144033):2.024317718105163,3:10.292480092249196):282.11914016178616):194.6296123226054,(6:9.071429465022154,1:7.071429465022154):479.9698031116186):427.03606306876276,8:916.5772956454035):0.0;
tree STATE_7630000 = (((5:284.7617138934264,((3:0.8868991630089216,4:2.8868991630089216):1.5524200580020908,(7:2.6969955174311124,2:0.6969955174311124):1.7423237035799):282.3223946724154):157.266384296036,(6:6.29993772621972,1:4.29993772621972):437.7281604632427):428.1356720571538,8:872.6637702466162):0.0;
tree STATE_7631000 = (((5:263.96775942568917,((7:7.573857757227209,(2:5.554031279146972,4:7.554031279146972):0.019826478080236853):3.89208978714988,3:9.465947544377089):254.50181188131208):254.58539369639635,(6:5.267981499560507,1:3.2679814995605074):515.285171622525):384.7027308070566,8:905.7558839291421):0.0;
tree STATE_7632000 = (((5:246.17753811260505,(((4:8.628569369137736,2:6.628569369137736):3.6849262932631,3:10.313495662400836):4.229134916735482,7:16.54263057913632):231.63490753346872):317.5723583868761,(6:10.519461281128544,1:8.519461281128544):555.2304352183526):406.263154166406,8:972.5130506658871):0.0;
tree STATE_7633000 = (((5:240.5274667573222,(((2:0.7926696800093866,4:2.7926696800093866):0.063075602972678,7:2.8557452829820646):3.191442752487655,3:4.04718803546972):236.48027872185247):120.66028463291747,(6:3.064570602308981,1:1.0645706023089812):360.12318078793066):375.3203152915612,8:739.0080666818009):0.0;
tree STATE_7634000 = (((5:215.07832297840775,(((7:2.741362396260994,2:0.7413623962609939):6.031487822895588,3:6.772850219156583):1.1349838324735462,4:9.907834051630129):207.17048892677764):208.72315974933713,(6:2.8065416541389903,1:0.8065416541389903):422.9949410736059):318.8317676716698,8:745.1332503994147):0.0;
tree STATE_7635000 = (((5:454.6736862412437,((2:11.66003409026246,7:13.66003409026246):8.318050747373963,(3:17.829376974696725,4:19.829376974696725):2.1487078629396983):434.69560140360727):466.93964397218133,(6:33.46501995204329,1:31.465019952043292):890.1483102613818):739.3512250613215,8:1663.4645552747465):0.0;
tree STATE_7636000 = (((5:269.39003305811735,(((7:4.378385203102623,3:2.3783852031026234):0.9785234843288144,2:3.3569086874314378):2.9174455482847046,4:8.274354235716142):263.1156788224012):142.8895905147471,(6:3.31913560969798,1:1.3191356096979798):410.9604879631665):506.22633714171127,8:921.0059607145757):0.0;
tree STATE_7637000 = (((5:201.37874536433932,(((3:2.4352194235425078,2:2.4352194235425078):0.6899245714032514,7:5.125143994945759):5.269269868141876,4:10.394413863087635):192.9843315012517):151.017441898015,(6:2.6786941408568303,1:0.6786941408568303):351.7174931214975):385.5615304886556,8:740.4577177510099):0.0;
tree STATE_7638000 = (((5:208.01888105478423,((3:3.116595472275989,(7:2.408698633419919,2:0.40869863341991897):2.7078968388560702):0.9757144817904448,4:6.092309954066434):203.9265711007178):125.91912250982728,(6:3.143449134544054,1:1.143449134544054):332.7945544300675):405.86723233313927,8:742.3052358977508):0.0;
tree STATE_7639000 = (((5:230.59038856379735,((2:1.9272035286843652,4:3.927203528684365):1.5994294846860964,(3:0.24094088566369187,7:2.240940885663692):3.2856921277067697):227.0637555504269):297.35319524205033,(6:5.481576157716369,1:3.4815761577163693):524.4620076481312):354.9929152012703,8:885.436499007118):0.0;
tree STATE_7640000 = (((5:382.29844649975206,(((7:9.820279115443274,2:7.820279115443274):7.1364746892456346,3:14.956753804688908):0.5568671386114872,4:17.513620943300396):366.78482555645166):381.4309661475881,(6:4.335136567852278,1:2.3351365678522784):761.3942760794879):926.0683515260476,8:1692.2977641733878):0.0;
tree STATE_7641000 = (((5:370.78777349770286,((4:6.652132899274537,3:4.652132899274537):8.611733655924175,(7:3.7932879218457787,2:1.7932879218457787):11.470578633352932):357.52390694250414):324.1314296295962,(6:3.0291358682737477,1:1.0291358682737477):693.8900672590253):604.8111020496373,8:1302.2303051769363):0.0;
tree STATE_7642000 = (((5:477.99135746788005,((7:10.790175393262457,(3:2.538247690577246,2:2.538247690577246):6.251927702685211):0.6068607827402754,4:11.397036176002732):468.5943212918773):359.7660308795743,(6:14.281957151684965,1:12.281957151684965):825.4754311957694):769.4032879765631,8:1609.6606763240175):0.0;
tree STATE_7643000 = (((5:429.6292754394561,((3:1.3952427620210983,4:3.3952427620210983):4.29594760352588,(7:7.318406127249863,2:5.318406127249863):0.3727842382971156):423.9380850739091):500.9345804973597,(6:11.711730285780604,1:9.711730285780604):920.8521256510352):929.5666696830085,8:1862.6305256198243):0.0;
tree STATE_7644000 = (((5:156.54923913757722,((7:3.6676930852085308,(2:1.5650637547018817,3:1.5650637547018817):0.10262933050664902):0.05252158491237591,4:3.7202146701209067):154.82902446745632):122.85725446880201,(6:2.8913100594103827,1:0.8913100594103827):278.51518354696884):370.8524410942338,8:652.758934700613):0.0;
tree STATE_7645000 = (((5:150.16739327695544,(((4:2.888690236412512,7:2.888690236412512):2.0223481300421247,2:2.911038366454637):0.3164252222242592,3:3.227463588678896):146.93992968827655):144.24090159136207,(6:2.3997912657801796,1:0.39979126578017965):294.00850360253736):448.6454940218854,8:745.5537888902029):0.0;
tree STATE_7646000 = (((5:256.354679712129,(((3:2.90559439462632,7:4.90559439462632):1.2036688261461723,2:4.109263220772492):4.864667986153915,4:10.973931206926407):247.38074850520258):197.03772884904322,(6:4.961483006780216,1:2.961483006780216):450.430925554392):498.7263753202989,8:954.6187838814711):0.0;
tree STATE_7647000 = (((5:133.34159985109298,(((4:3.7240568696884324,2:1.7240568696884324):0.031477126788762355,3:1.7555339964771948):0.06261146517235883,7:3.8181454616495536):131.52345438944343):141.5047350562593,(6:6.220518064055369,1:4.220518064055369):270.6258168432969):371.38801852755824,8:648.7343534349105):0.0;
tree STATE_7648000 = (((5:286.9533098247184,(((7:4.274217920769216,3:2.2742179207692157):2.8505695668314397,4:7.124787487600655):0.35831343499811297,2:5.483100922598768):281.4702089021196):237.9695133651087,(6:8.3600984985706,1:6.360098498570601):518.5627246912566):521.9464643032675,8:1049.3692874930946):0.0;
tree STATE_7649000 = (((5:252.27659457250718,((4:6.909545452267328,(7:5.588689031299509,3:3.5886890312995092):1.3208564209678189):1.141358532249936,2:6.050903984517264):246.2256905879899):242.83416222602483,(6:3.818254475881031,1:1.818254475881031):493.292502322651):396.2608292927841,8:893.8715860913161):0.0;
tree STATE_7650000 = (((5:466.16745174686355,(((3:4.120157332324465,7:6.120157332324465):3.4121968271893772,4:9.532354159513842):15.575347073958755,2:23.107701233472596):443.05975051339095):431.2274311660391,(6:8.712820019304525,1:6.712820019304525):890.6820628935981):934.2712915529964,8:1834.166174465899):0.0;
tree STATE_7651000 = (((5:199.92680980401303,(((4:1.3280094016442845,7:1.3280094016442845):2.001700018315918,2:1.3297094199602029):3.410374617245097,3:4.7400840372053):195.18672576680774):132.51753446260875,(6:2.6164319146965878,1:0.6164319146965878):331.8279123519252):334.682308351129,8:669.6266526177508):0.0;
tree STATE_7652000 = (((5:239.59601161782425,(4:30.965276207091115,((7:10.143669670099353,3:8.143669670099353):3.3252302759502754,2:11.468899946049628):17.496376261041487):210.63073541073314):221.51307449289388,(6:6.372015219007381,1:4.372015219007381):456.73707089171074):497.09738939959635,8:960.7064755103145):0.0;
tree STATE_7653000 = (((5:247.79838835517668,(((7:2.4556817392271606,3:0.4556817392271606):6.46820270248065,2:6.923884441707811):8.896389530179869,4:17.82027397188768):231.978114383289):205.95176008120202,(6:3.335931429731413,1:1.335931429731413):452.4142170066473):500.8420372919444,8:957.0921857283231):0.0;
tree STATE_7654000 = (((5:379.74842749948743,(((3:1.791426064837558,7:3.791426064837558):7.738470515487491,2:9.52989658032505):9.47693475235027,4:21.00683133267532):360.7415961668121):451.96156661949965,(6:4.6428922872080225,1:2.6428922872080225):829.067101831779):575.3483552671802,8:1409.5583493861673):0.0;
tree STATE_7655000 = (((5:167.01993272996154,(((3:0.8515254289534067,2:0.8515254289534067):2.188051421934685,4:5.039576850888092):2.551738199464558,7:7.59131505035265):161.4286176796089):150.6203091862856,(6:5.710689429161163,1:3.710689429161163):313.92955248708597):355.5380188011264,8:675.6782607173735):0.0;
tree STATE_7656000 = (((5:316.06098621746344,((7:5.4167897009146255,(4:4.5250297126458525,2:2.5250297126458525):0.891759988268773):0.05030217346930943,3:3.467091874383935):312.5938943430795):268.2523833285085,(6:3.324482452647933,1:1.324482452647933):582.988887093324):296.7029339600987,8:883.5163035060706):0.0;
tree STATE_7657000 = (((5:206.9414593859452,(((3:1.5727358252900974,2:1.5727358252900974):1.6205848301735362,4:5.1933206554636335):0.043472776046493244,7:5.236793431510127):203.70466595443506):158.3162402253594,(6:3.167022590330415,1:1.167022590330415):364.09067702097417):393.8002664941247,8:761.5579661054293):0.0;
tree STATE_7658000 = (((5:362.4124529148607,((4:8.717127812192796,2:6.717127812192796):5.010885904084249,(3:10.311876715458723,7:12.311876715458723):1.4161370008183223):350.6844391985837):352.1010599224324,(6:23.38885755255834,1:21.38885755255834):693.1246552847348):618.4220914097696,8:1335.4356042470627):0.0;
tree STATE_7659000 = (((5:517.6559747321885,(((7:6.849862888075636,2:4.849862888075636):8.90281953931152,3:13.752682427387157):4.120768127895637,4:19.873450555282794):499.7825241769057):286.08353852893197,(6:12.366788530738717,1:10.366788530738717):793.3727247303817):618.7296712334917,8:1424.9691844946121):0.0;
tree STATE_7660000 = (((5:366.96782851573306,(((3:8.30209918178197,2:8.30209918178197):2.843853761722679,4:13.145952943504648):7.47795394658211,7:20.623906890086758):348.3439216256463):288.0758441253798,(6:4.8296940411977545,1:2.8296940411977545):652.2139785999151):470.44715848877536,8:1127.9908311298882):0.0;
tree STATE_7661000 = (((5:181.8791493854314,(((3:0.8718926452476219,2:0.8718926452476219):0.4806798451784693,7:3.352572490426091):12.402273885027025,4:15.754846375453116):168.12430300997826):102.91850624322399,(6:2.324806109682687,1:0.3248061096826871):284.4728495189727):388.287500324704,8:675.5851559533594):0.0;
tree STATE_7662000 = (((5:159.6090672905343,(((7:2.78494595483638,3:0.7849459548363802):1.226979822676049,2:2.0119257775124293):3.244484080528607,4:7.256409858041036):154.3526574324933):192.79431042812024,(6:2.868575343340606,1:0.868575343340606):351.534802375314):341.6963808858873,8:696.5997586045419):0.0;
tree STATE_7663000 = (((5:140.59405030402849,((4:3.5406882407786426,2:1.5406882407786426):2.2389258829101726,(7:2.0083762481661847,3:0.008376248166184652):3.7712378755226306):136.81443618033967):156.42400048400754,(6:3.4462409927889492,1:1.4462409927889492):295.5718097952471):363.8559441104278,8:663.3739948984638):0.0;
tree STATE_7664000 = (((5:334.7837883991962,((7:8.355918920271776,4:8.355918920271776):2.605999401758538,(3:1.191695032907579,2:1.191695032907579):7.770223289122735):325.8218700771659):278.6828982557732,(6:4.061796508596554,1:2.0617965085965544):611.4048901463728):461.25946864516027,8:1077.2261553001297):0.0;
tree STATE_7665000 = (((5:188.17015059406867,(((2:2.379417241434342,3:2.379417241434342):2.907418852523886,4:7.286836093958228):0.6958513467604162,7:7.982687440718644):182.18746315335002):161.7454613314273,(6:2.3774868611975455,1:0.3774868611975455):349.5381250642984):298.0971378794915,8:650.5127498049875):0.0;
tree STATE_7666000 = (((5:242.40057929123438,(((3:0.39492062997457333,2:0.39492062997457333):3.3016432153860023,4:5.696563845360576):0.8069776111768885,7:6.503541456537464):237.8970378346969):257.51658906743285,(6:2.4362542186943963,1:0.4362542186943963):499.4809141399728):465.84027229754537,8:968.2574406562126):0.0;
tree STATE_7667000 = (((5:282.90196460289366,((3:0.5836202190180177,2:0.5836202190180177):2.4496434122757558,(7:0.40392479332839537,4:0.40392479332839537):4.629338837965378):279.8687009715999):170.58191748812538,(6:7.174930959265851,1:5.174930959265851):448.3089511317532):308.229956297263,8:764.213838388282):0.0;
tree STATE_7668000 = (((5:349.4024146586035,(3:7.51661551751962,(2:4.049875619038713,(7:5.115097762503883,4:5.115097762503883):0.9347778565348301):3.466739898480907):341.8857991410839):178.93539401889956,(6:2.0692959812028033,1:0.06929598120280334):528.2685126963003):583.0271938543056,8:1113.8650025318086):0.0;
tree STATE_7669000 = (((5:478.5565920471702,(((7:11.085642332182932,2:9.085642332182932):7.567717189734928,3:16.65335952191786):10.226805643845019,4:28.88016516576288):451.67642688140734):308.78986467756164,(6:8.780334477883578,1:6.780334477883578):780.5661222468483):488.74984529011647,8:1278.5963020148483):0.0;
tree STATE_7670000 = (((5:799.6164623264743,((4:8.749985954954408,7:8.749985954954408):13.049480400244843,(3:6.057099591010932,2:6.057099591010932):13.742366764188318):779.8169959712751):327.88610322602824,(6:45.56770173241431,1:43.56770173241431):1083.9348638200884):553.5742530369685,8:1683.576818589471):0.0;
tree STATE_7671000 = (((5:320.36639115589867,(((3:2.714397722169121,7:4.714397722169121):1.294317638027091,2:4.008715360196212):36.34419867249469,4:42.352914032690904):280.01347712320774):379.8754924332445,(6:20.845527268413324,1:18.845527268413324):681.3963563207299):462.6294442978964,8:1165.3713278870396):0.0;
tree STATE_7672000 = (((5:325.77686722968696,((2:2.7153725671858044,4:4.715372567185804):13.29249755902187,(3:3.3392023955624817,7:5.339202395562482):12.668667730645193):309.7689971034793):230.4746350333633,(6:5.609681144540181,1:3.609681144540181):552.64182111851):299.3264887593207,8:858.077991022371):0.0;
tree STATE_7673000 = (((5:196.38680272776563,(((3:0.31150548307470904,7:2.311505483074709):1.649096857576485,2:1.960602340651194):1.438469710214,4:5.399072050865194):192.98773067690044):139.05026693002586,(6:6.116908222045361,1:4.116908222045361):331.3201614357461):317.05119654226854,8:654.98826620006):0.0;
tree STATE_7674000 = (((5:355.59602534496656,((4:3.4752434532757697,7:3.4752434532757697):1.9943895453612361,(2:1.8865579173012987,3:1.8865579173012987):1.583075081335707):352.12639234632957):318.30922849238544,(6:7.8800542471075765,1:5.8800542471075765):668.0251995902445):652.5246018023578,8:1328.9298556397098):0.0;
tree STATE_7675000 = (((5:353.3336726366494,(((2:3.16887657791629,3:3.16887657791629):2.4633532963411096,7:7.6322298742573995):21.798083851518882,4:29.43031372577628):325.9033589108731):306.57566581238467,(6:16.390595627317385,1:14.390595627317385):645.5187428217167):482.7848820888746,8:1145.1942205379087):0.0;
tree STATE_7676000 = (((5:153.20681647304684,(((2:2.130065680119621,3:2.130065680119621):2.634920761101103,4:6.764986441220724):1.2491268185886568,7:8.014113259809381):147.19270321323745):166.55381073867443,(6:2.275297374125677,1:0.2752973741256768):319.4853298375956):350.1294116085944,8:672.3900388203157):0.0;
tree STATE_7677000 = (((5:210.8705546474411,((7:5.117740223951484,2:3.1177402239514844):1.3755258675301087,(4:2.1143790415207238,3:0.11437904152072376):4.37888704996087):206.37728855595952):117.89059306285066,(6:2.17586594025952,1:0.17586594025951996):328.5852817700322):458.7473186477042,8:790.008466357996):0.0;
tree STATE_7678000 = (((5:226.33136178070538,(((3:0.8143752504742543,2:0.8143752504742543):0.3757219899192994,7:3.1900972403935537):7.304415535493282,4:10.494512775886836):217.83684900481853):277.11245255472227,(6:2.402698629586368,1:0.40269862958636793):503.04111570584126):484.9337754333752,8:990.8775897688029):0.0;
tree STATE_7679000 = (((5:330.1226907901763,((4:4.754691464514566,2:2.7546914645145657):4.513405019119863,(3:1.6071702375905295,7:3.6071702375905295):5.660926246043899):322.85459430654186):252.61838455290103,(6:6.667393719812035,1:4.667393719812035):578.0736816232653):785.2117968099559,8:1370.4528721530332):0.0;
tree STATE_7680000 = (((5:398.9675528715321,(((4:7.5729292113568825,7:7.5729292113568825):0.22971204570335502,3:5.8026412570602375):1.353100256468533,2:7.1557415135287705):391.81181135800335):185.06938113862998,(6:2.739595252046304,1:0.7395952520463038):583.2973387581158):530.9410413212969,8:1117.477975331459):0.0;
tree STATE_7681000 = (((5:274.473360433009,((2:2.8929829563134994,(3:0.9831395001740884,7:2.9831395001740884):1.909843456139411):3.160408113129204,4:8.053391069442704):268.41996936356634):185.38905135366178,(6:2.3697459494579167,1:0.3697459494579167):459.4926658372129):457.8632791762012,8:920.225690962872):0.0;
tree STATE_7682000 = (((5:495.2405837680532,((4:6.371932180890422,7:6.371932180890422):16.293327825749458,(2:3.859807673306233,3:3.859807673306233):16.805452333333648):474.57532376141336):471.41366885356973,(6:7.913363348917343,1:5.913363348917343):960.7408892727057):848.9194652234754,8:1818.0737178450984):0.0;
tree STATE_7683000 = (((5:338.210777574578,((2:1.635392934076445,(7:1.0500632700359045,4:1.0500632700359045):2.5853296640405405):7.406774391312015,3:9.04216732538846):329.16861024918956):221.31372217554855,(6:7.578527692364364,1:5.578527692364364):553.9459720577622):381.53091294678234,8:943.5554126969089):0.0;
tree STATE_7684000 = (((5:259.0025317913064,(((4:0.9473792640801624,7:0.9473792640801624):6.7867082368063105,2:5.7340875008864725):3.54364125366593,3:9.277728754552403):249.724803036754):251.10654799103247,(6:7.882257685051963,1:5.882257685051963):504.2268220972869):457.68181264026566,8:970.2908924226045):0.0;
tree STATE_7685000 = (((5:278.1046200155825,(((3:0.31932047543620845,7:2.3193204754362085):0.8083284716015764,2:1.1276489470377848):11.408239046795625,4:14.53588799383341):265.5687320217491):184.09780165112505,(6:6.330720184089533,1:4.330720184089533):457.871701482618):270.18601608924075,8:734.8884377559483):0.0;
tree STATE_7686000 = (((5:311.3146940448172,((3:3.8273592700254797,(7:4.1956274887146625,4:4.1956274887146625):1.6317317813108172):1.4470444615572475,2:5.274403731582727):306.0402903132345):305.20242662730845,(6:11.403562427053497,1:9.403562427053497):607.1135582450721):248.4856738786358,8:867.5027945507615):0.0;
tree STATE_7687000 = (((5:194.9830741819053,((3:4.468276725151576,4:6.468276725151576):6.04338001610359,(7:4.7011818630914135,2:2.7011818630914135):7.8104748781637525):184.47141744065013):179.58313688709245,(6:10.56421645146356,1:8.56421645146356):366.0019946175342):364.65406850215084,8:741.7202795711486):0.0;
tree STATE_7688000 = (((5:294.51159849705084,((4:6.364861397627507,(3:2.161190194219815,2:2.161190194219815):2.2036712034076924):1.8465885677875136,7:8.21144996541502):288.30014853163584):228.3266502012201,(6:4.7137204815020155,1:2.7137204815020155):520.1245282167689):384.8873143842608,8:910.2255630825317):0.0;
tree STATE_7689000 = (((5:303.18595502912905,(((3:4.676788143402719,4:6.676788143402719):2.3799484937412334,7:9.056736637143953):1.6342349833734744,2:8.690971620517427):294.49498340861163):289.53384513265684,(6:2.1217847597491404,1:0.12178475974914038):592.5980154020367):400.2487920374173,8:995.4685921992032):0.0;
tree STATE_7690000 = (((5:379.63182387959114,((4:12.63709564549708,7:12.63709564549708):7.46105972881708,(2:5.227475622338287,3:5.227475622338287):12.870679751975874):361.533668505277):191.74348710162906,(6:2.0292306950623873,1:0.02923069506238729):571.3460802861578):306.64973292064565,8:880.5250439018658):0.0;
tree STATE_7691000 = (((5:523.4393666001129,((2:3.6887911172046204,4:5.68879111720462):4.126838611392169,(7:4.671983580072904,3:2.6719835800729044):5.143646148523885):515.623736871516):314.63105381462765,(6:3.79683411144193,1:1.79683411144193):836.2735863032985):668.455976657601,8:1509.0263970723415):0.0;
tree STATE_7692000 = (((5:300.4126444365287,((2:3.6718825765824086,4:5.671882576582409):3.7372756913631093,(7:5.085311324508192,3:3.085311324508192):4.323846943437326):293.00348616858315):178.94619431212482,(6:5.006375746572653,1:3.006375746572653):476.35246300208087):219.59799898582094,8:701.4568377344744):0.0;
tree STATE_7693000 = (((5:343.24622059319324,((2:1.5581268560262664,(4:1.1317376948205622,7:1.1317376948205622):2.4263891612057042):4.5273624486316155,3:6.085489304657882):337.1607312885354):200.74287405921973,(6:3.338444852544551,1:1.338444852544551):542.6506497998685):503.56464557768174,8:1050.0537402300947):0.0;
tree STATE_7694000 = (((5:439.1188611823414,(((2:1.2272899846695644,7:3.2272899846695644):2.289713793055024,3:3.5170037777245886):21.685933807333473,4:27.202937585058063):413.9159235972833):252.09456406810438,(6:3.750799288146843,1:1.750799288146843):689.462625962299):582.5872108704331,8:1276.3006361208788):0.0;
tree STATE_7695000 = (((5:402.9745363815981,((3:10.111357397086614,2:10.111357397086614):14.880194096000452,(4:9.762958958013034,7:9.762958958013034):17.228592535074032):377.98298488851106):451.94123126477064,(6:3.599872989760714,1:1.5998729897607138):853.3158946566081):550.4616593966352,8:1407.877427043004):0.0;
tree STATE_7696000 = (((5:383.49584903153885,((3:28.701613394601786,4:30.701613394601786):4.412078865681124,(2:5.329721435734725,7:7.329721435734725):27.783970824548184):350.38215677125595):312.25844192033554,(6:6.473516113890079,1:4.473516113890079):691.2807748379843):823.7442291272972,8:1521.9985200791716):0.0;
tree STATE_7697000 = (((5:345.60518535924984,(((4:2.448039640380638,7:2.448039640380638):0.42170853864256586,2:0.8697481790232038):0.2668968310251607,3:1.1366450100483645):344.4685403492015):300.02088499559477,(6:23.507144605540407,1:21.507144605540407):624.1189257493043):605.9628178017563,8:1254.088888156601):0.0;
tree STATE_7698000 = (((5:193.80714930103264,(((4:3.334021779798251,3:1.3340217797982512):6.765251523161986E-4,7:3.3346983049505674):0.009519184329832342,2:1.3442174892803997):192.46293181175224):211.25810548778267,(6:7.430741587645094,1:5.430741587645094):399.6345132011702):436.6711281273932,8:844.2363829162085):0.0;
tree STATE_7699000 = (((5:490.17575718851765,(((3:1.5919299979653392,2:1.5919299979653392):5.369954886677396,7:8.961884884642735):8.805810618569328,4:17.767695503212064):474.4080616853056):306.3800912679435,(6:8.337642781601518,1:6.337642781601518):790.2182056748596):687.2748903045257,8:1486.3307387609868):0.0;
tree STATE_7700000 = (((5:224.48979006344612,(((3:2.160637666030212,4:4.160637666030212):2.989845650548106,2:5.150483316578318):1.857992062012893,7:9.00847537859121):217.4813146848549):166.81834440566624,(6:4.765279633632816,1:2.765279633632816):388.54285483547955):368.9326106047399,8:762.7407450738523):0.0;
tree STATE_7701000 = (((5:735.4045879868664,(4:28.450813211568377,((7:4.102064652536678,2:2.1020646525366784):0.9478700617268991,3:3.0499347142635775):23.4008784973048):708.953774775298):457.8738492349531,(6:7.028494301392233,1:5.028494301392233):1188.2499429204274):462.55237277839,8:1658.3308100002096):0.0;
tree STATE_7702000 = (((5:187.9589486771792,((4:4.306856361094726,7:4.306856361094726):0.01394203984002651,(2:0.5874284213676102,3:0.5874284213676102):1.7333699795671427):185.63815027624443):193.00096949302667,(6:4.234213522930489,1:2.2342135229304887):378.7257046472754):297.1402562646935,8:680.6001744348994):0.0;
tree STATE_7703000 = (((5:264.9287794167558,(((7:2.3434224329480364,2:0.3434224329480364):3.1034793678535864,4:5.446901800801623):2.599328284156874,3:6.046230084958497):258.8825493317973):128.38389961382978,(6:3.6563345521068955,1:1.6563345521068955):391.6563444784787):377.9355913844244,8:773.74827041501):0.0;
tree STATE_7704000 = (((5:464.5286287079284,(4:39.53632048770573,((3:2.978657103529983,2:2.978657103529983):0.8707762734164435,7:5.849433376946426):33.6868871107593):426.9923082202227):389.46315407301415,(6:2.3835991770554514,1:0.38359917705545143):853.6081836038871):717.9313676357491,8:1574.4231504166917):0.0;
tree STATE_7705000 = (((5:409.8455141706232,(((7:2.4930063295975864,2:0.4930063295975864):5.120981352470901,3:5.613987682068487):21.055228441058887,4:28.669216123127374):383.1762980474958):347.1375808355054,(6:10.324220137230848,1:8.324220137230848):748.6588748688977):675.7672023607653,8:1435.2502973668938):0.0;
tree STATE_7706000 = (((5:320.13000295724936,((2:1.4734120923582195,4:3.4734120923582195):2.7905366070763122,(3:0.3108730675654878,7:2.310873067565488):3.953075631869044):315.8660542578148):315.0752665472583,(6:11.956763146557673,1:9.956763146557673):625.24850635795):675.3012566245441,8:1313.0065261290517):0.0;
tree STATE_7707000 = (((5:313.2068119658007,((3:7.473669751054462,4:9.473669751054462):0.9817991525216616,(7:2.7814709319513113,2:0.7814709319513113):7.673997971624813):304.7513430622246):189.64880459841203,(6:6.616648545164277,1:4.616648545164277):498.23896801904846):631.1426702743312,8:1136.498286838544):0.0;
tree STATE_7708000 = (((5:237.76147050058358,(((4:4.328202996214777,3:2.3282029962147774):0.4047535807320184,2:2.732956576946796):0.4998458239882888,7:5.232802400935085):234.5286680996485):240.07826136223696,(6:4.411039160878092,1:2.411039160878092):475.42869270194245):332.790756754258,8:813.1304886170785):0.0;
tree STATE_7709000 = (((5:371.74052168653805,((2:3.4365671300340335,3:3.4365671300340335):1.3512160136547822,(4:5.907256875079062,7:5.907256875079062):0.8805262686097537):366.9527385428492):354.43902996472923,(6:7.091005129140828,1:5.091005129140828):721.0885465221264):926.2887881555889,8:1654.9683398068562):0.0;
tree STATE_7710000 = (((5:165.86721217981443,((2:0.3263973442714043,4:2.3263973442714043):4.626395847287645,(3:4.7520345354931175,7:6.7520345354931175):0.2007586560659318):160.9144189882554):149.4254481764246,(6:4.4450434530177985,1:2.4450434530177985):312.84761690322125):364.4304299444617,8:682.2230903007007):0.0;
tree STATE_7711000 = (((5:190.83080719164002,((4:4.010737181359941,7:4.010737181359941):1.1503529594310775,(2:0.17458198660524404,3:0.17458198660524404):2.9865081541857745):187.669717050849):179.26728094044597,(6:4.788357351085961,1:2.7883573510859607):367.30973078100004):317.1774050819547,8:689.7754932140407):0.0;
tree STATE_7712000 = (((5:184.97557878150982,(((3:0.34250182458399037,2:0.34250182458399037):0.5339075698784939,7:2.8764093944624842):3.2653194958749707,4:6.141728890337455):180.83384989117238):151.97142186860142,(6:3.7711276646349114,1:1.7711276646349114):335.17587298547636):396.5202960282727,8:735.967296678384):0.0;
tree STATE_7713000 = (((5:201.3420314085536,((7:5.851731040699936,(2:3.6514075610843353,3:3.6514075610843353):0.2003234796156006):8.645195856669336,4:14.49692689736927):188.84510451118433):130.7521248188955,(6:3.946073162362712,1:1.9460731623627119):330.1480830650864):363.1861859284722,8:697.7803421559213):0.0;
tree STATE_7714000 = (((5:356.0295820249314,(((7:4.652738999927929,3:2.652738999927929):3.4306463792846857,2:6.083385379212615):9.103168838060327,4:17.186554217272942):340.8430278076585):265.0653687868478,(6:7.917735070919523,1:5.917735070919523):615.1772157408597):644.2480451473989,8:1267.842995959178):0.0;
tree STATE_7715000 = (((5:277.2977736444858,(((4:3.962278123240446,2:1.9622781232404458):1.6235317583186415,7:5.585809881559087):0.4705470199464381,3:4.056356901505525):273.2414167429803):165.2248618970989,(6:4.950900992384607,1:2.9509009923846072):439.5717345492001):679.4454336522107,8:1124.4680691937954):0.0;
tree STATE_7716000 = (((5:153.62653953210614,(((4:1.1032328988641285,7:1.1032328988641285):2.8789466220682405,3:1.9821795209323687):0.8165274461277798,2:2.7987069670601485):150.82783256504598):124.34615035861813,(6:3.6507689313706457,1:1.6507689313706457):276.32192095935363):380.18812088089555,8:660.6608107716198):0.0;
tree STATE_7717000 = (((5:222.9224214164875,((2:7.4333531665681996,4:9.4333531665682):1.150354237145601,(3:1.0848409926834326,7:3.0848409926834326):7.498866411030368):214.33871401277372):113.95102205626017,(6:2.7995992809068406,1:0.7995992809068406):336.07384419184086):430.4871412780632,8:769.8605847508109):0.0;
tree STATE_7718000 = (((5:274.98688060842903,(((2:6.204784178717393,3:6.204784178717393):2.2554770036662912,7:10.460261182383684):0.8945372404406502,4:11.354798422824334):265.6320821856047):139.6094317418346,(6:3.291682411059762,1:1.291682411059762):413.3046299392039):516.2499075943044,8:933.3462199445681):0.0;
tree STATE_7719000 = (((5:346.9512965810637,((2:10.981947634326994,(3:2.5537323578658846,7:4.553732357865885):8.42821527646111):4.154704590278337,4:17.13665222460533):331.81464435645836):247.58640413307006,(6:18.50042689029938,1:16.50042689029938):578.0372738238343):744.580943887212,8:1341.6186446013457):0.0;
tree STATE_7720000 = (((5:377.0415871073192,((2:6.690716198830227,(7:7.298361830408606,3:5.298361830408606):1.3923543684216213):0.7127180980238332,4:9.40343429685406):369.6381528104651):335.17198471560687,(6:4.569126882821306,1:2.5691268828213056):709.6444449401048):452.42407648677363,8:1167.1376483096997):0.0;
tree STATE_7721000 = (((5:160.5889450265081,((2:5.255097770610461,(7:2.0691309165748106,4:2.0691309165748106):5.18596685403565):0.3696308653918381,3:5.624728636002299):154.9642163905058):181.1865017742963,(6:3.1172429823460113,1:1.1172429823460113):340.6582038184584):461.5418511152725,8:805.8172979160769):0.0;
tree STATE_7722000 = (((5:148.7905903183537,(((2:0.9091829699022225,3:0.9091829699022225):4.258477927700827,7:7.167660897603049):1.671491564010262,4:8.839152461613311):141.9514378567404):204.0742097583658,(6:5.823018138470546,1:3.8230181384705464):349.04178193824896):324.54220114850824,8:679.9070012252278):0.0;
tree STATE_7723000 = (((5:248.97593833635744,(((2:2.563704040731393,3:2.563704040731393):6.339841586766216,7:10.903545627497609):4.267167266586787,4:15.170712894084396):235.80522544227304):136.87408368364078,(6:6.187124168327983,1:4.187124168327983):381.6628978516702):374.6650413651436,8:763.0150633851418):0.0;
tree STATE_7724000 = (((5:347.2236683045229,(((7:7.356627196813185,2:5.356627196813185):0.045142170701485185,3:5.40176936751467):16.502044297020493,4:23.903813664535164):325.31985463998774):263.9286466588354,(6:2.784147852392471,1:0.7841478523924712):610.3681671109658):407.8539269366787,8:1021.506241900037):0.0;
tree STATE_7725000 = (((5:301.7089383454259,(((4:6.12776737999678,7:6.12776737999678):0.23587273193846414,3:4.363640111935244):4.9178383270289325,2:9.281478438964177):292.4274599064617):234.66399820170392,(6:3.1684042073916445,1:1.1684042073916445):535.2045323397382):549.2972849906224,8:1088.1702215377522):0.0;
tree STATE_7726000 = (((5:213.80670245556513,((3:1.274735902562984,2:1.274735902562984):2.2657533184259266,(4:3.001387133872201,7:3.001387133872201):2.5391020871167096):210.2662132345762):136.66622310325744,(6:3.201618654673294,1:1.201618654673294):349.2713069041493):301.93297111576726,8:654.9058966745898):0.0;
tree STATE_7727000 = (((5:286.77671502880924,(((3:3.8851218448663545,2:3.8851218448663545):2.66074601205775,7:8.545867856924104):0.831515864104972,4:9.377383721029076):279.39933130778013):286.09599305608606,(6:3.1729015653437407,1:1.1729015653437407):571.6998065195515):780.0332183157091,8:1355.4059264006044):0.0;
tree STATE_7728000 = (((5:586.2397788589026,((2:5.347532025544277,4:7.347532025544277):4.6740263764625105,(7:7.746162155244166,3:5.746162155244166):4.275396246762622):576.2182204568958):456.1205768692539,(6:3.304735240357448,1:1.3047352403574481):1041.055620487799):725.4221348860337,8:1770.2824906141902):0.0;
tree STATE_7729000 = (((5:356.59933244243973,(4:33.87462346022941,((3:0.11728979988938448,7:2.1172897998893845):7.291090325441761,2:7.408380125331146):24.466243334898262):324.7247089822103):433.5443787384437,(6:8.95261385988344,1:6.95261385988344):783.191097321):912.8907719314773,8:1705.5344831123607):0.0;
tree STATE_7730000 = (((5:279.8868790048329,((3:2.5325502931125445,7:4.5325502931125445):6.947190985693114,(4:9.309387288645151,2:7.309387288645151):2.170353990160507):270.40713772602726):104.10241181732965,(6:7.415439464933879,1:5.415439464933879):378.5738513572287):480.576576458488,8:867.0658672806505):0.0;
tree STATE_7731000 = (((5:172.98284873073013,((2:3.018726002421988,4:5.018726002421988):1.5016049209314053,(3:1.4406881090321448,7:3.440688109032145):3.0796428143212484):168.46251780737674):86.84627388460385,(6:5.484804671109296,1:3.4848046711092957):256.34431794422466):382.17521926245706,8:644.504341877791):0.0;
tree STATE_7732000 = (((5:391.53735548607574,(((3:0.9087796623476367,2:0.9087796623476367):0.8882799527268674,7:3.797059615074504):4.009965768141967,4:7.807025383216471):385.7303301028593):380.7647156672165,(6:4.6640189254177855,1:2.6640189254177855):769.6380522278745):682.0480626063002,8:1456.8501337595924):0.0;
tree STATE_7733000 = (((5:257.4107563783911,((7:13.029469223748173,(2:0.8390946327388549,3:0.8390946327388549):10.190374591009318):0.053125435015980216,4:13.082594658764153):246.32816171962696):293.8749731233283,(6:2.079458914594603,1:0.07945891459460297):551.2062705871248):495.296761471894,8:1049.0824909736134):0.0;
tree STATE_7734000 = (((5:316.8568116063241,((7:11.324279315999835,4:11.324279315999835):9.195931999698725,(3:2.2891406224555677,2:2.2891406224555677):16.23107069324299):298.3366002906255):517.6134252072547,(6:12.102824161484284,1:10.102824161484284):824.3674126520946):533.6403925063621,8:1370.610629319941):0.0;
tree STATE_7735000 = (((5:401.40086748063914,((2:9.886801922434957,4:11.886801922434957):1.4777685837492545,(7:4.111316445949743,3:2.1113164459497433):9.253254060234468):390.0362969744549):338.15200329775064,(6:8.002610613719993,1:6.002610613719993):733.5502601646698):936.1580802633467,8:1678.2109510417365):0.0;
tree STATE_7736000 = (((5:222.66603944159843,(((2:3.68607532454297,4:5.68607532454297):0.3415122637388128,7:6.027587588281783):6.804308844011366,3:10.83189643229315):211.83414300930528):267.2424096597896,(6:2.73637371096769,1:0.73637371096769):489.1720753904203):496.1389270592059,8:988.5473761605939):0.0;
tree STATE_7737000 = (((5:359.2428772432483,(((2:1.4688809070362825,7:3.4688809070362825):2.3256751870785215,3:3.794556094114804):14.685887836341976,4:20.48044393045678):340.76243331279153):474.81027408744654,(6:4.866995724809534,1:2.8669957248095344):831.1861556058853):505.16781315191247,8:1341.7209644826073):0.0;
tree STATE_7738000 = (((5:245.3707614916366,((3:3.105664143687429,2:3.105664143687429):3.521783143407985,(7:6.9417698570961095,4:6.9417698570961095):1.6856774299993047):238.7433142045412):134.52121770235098,(6:3.404177140609458,1:1.404177140609458):378.4878020533781):308.8504169438065,8:691.2423961377941):0.0;
tree STATE_7739000 = (((5:505.4547964230914,((3:1.5072927986298312,7:3.5072927986298312):2.228840839874386,(4:2.317498881098261,2:0.3174988810982611):3.418634757405956):501.7186627845872):310.09593206963604,(6:5.819812887521823,1:3.819812887521823):811.7309156052056):652.2421775989618,8:1470.2929060916892):0.0;
tree STATE_7740000 = (((5:233.92907782128256,((2:5.832469381115764,(4:3.2796409258598436,7:3.2796409258598436):4.552828455255921):1.467508699486098,3:7.299978080601862):226.6290997406807):127.21309753062732,(6:5.3538933975233824,1:3.3538933975233824):357.7882819543865):360.0841350110899,8:723.7263103629998):0.0;
tree STATE_7741000 = (((5:266.753449336109,((4:3.516126123009422,7:3.516126123009422):3.9902565522239053,(2:0.8307647416439115,3:0.8307647416439115):4.675617933589416):261.24706666087565):159.41704691459864,(6:3.2010770558557824,1:1.2010770558557824):424.96941919485187):453.57147906063904,8:882.2419753113467):0.0;
tree STATE_7742000 = (((5:141.40969855657914,(((3:0.3225172804593055,7:2.3225172804593055):3.09031608076041,4:5.4128333612197155):1.1607944928699903,2:4.573627854089706):136.83607070248945):314.4738348228882,(6:4.387366286205018,1:2.387366286205018):453.49616709326233):269.2817583171241,8:727.6652916965915):0.0;
tree STATE_7743000 = (((5:217.2351988293035,(((3:1.0547076205447175,2:1.0547076205447175):3.00429567465759,7:6.059003295202308):2.548810290956382,4:8.60781358615869):210.6273852431448):188.59660363694815,(6:7.2017009418286495,1:5.2017009418286495):400.63010152442297):434.82932710192284,8:843.1611295681745):0.0;
tree STATE_7744000 = (((5:186.96031212181632,((2:2.7435081935818992,(7:2.562527833668725,3:0.5625278336687249):2.1809803599131743):2.615156947876672,4:7.358665141458571):181.60164698035774):117.53194596088801,(6:4.1254639574010366,1:2.1254639574010366):302.3667941253033):443.1719090066098,8:750.1641670893141):0.0;
tree STATE_7745000 = (((5:128.38391851250483,(((2:1.938353248282291,4:3.938353248282291):1.3369536732084493,7:5.27530692149074):0.13941969895496342,3:3.4147266204457036):124.96919189205913):132.0865873996967,(6:6.119293975960195,1:4.119293975960195):256.3512119362413):387.2956606606886,8:650.2661665728901):0.0;
tree STATE_7746000 = (((5:231.826101613664,((4:4.263541323581588,(2:0.8372111984177253,7:2.8372111984177253):1.426330125163863):0.3404021245698914,3:2.6039434481514796):229.22215816551252):121.03073350119175,(6:7.0199564965856975,1:5.0199564965856975):347.8368786182701):427.4879372138001,8:782.8447723286558):0.0;
tree STATE_7747000 = (((5:187.56220753872262,(((2:0.8930453399009002,3:0.8930453399009002):2.585716265329152,4:5.478761605230052):0.15980991604547867,7:5.638571521275531):183.92363601744708):213.8836355805487,(6:4.637281232621373,1:2.6372812326213726):398.80856188664995):246.2467630427999,8:650.1926061620712):0.0;
tree STATE_7748000 = (((5:301.10866252024925,(((7:11.942576000331776,3:9.942576000331776):4.383753274065931,2:14.326329274397708):0.7292107273496207,4:17.055540001747328):286.05312251850194):374.98595454248004,(6:8.680084624022506,1:6.680084624022506):669.4145324387068):915.9016853865775,8:1594.4963024493068):0.0;
tree STATE_7749000 = (((5:412.84618589157145,(((3:5.826403059422411,2:5.826403059422411):0.7887568584364271,4:8.615159917858838):5.598033735538474,7:14.213193653397312):400.63299223817415):420.98062537828565,(6:6.697651655748305,1:4.697651655748305):829.1291596141087):674.9622257376822,8:1511.2890370075393):0.0;
tree STATE_7750000 = (((5:343.68033873745236,(((2:3.86752369865739,3:3.86752369865739):0.6455408670104665,4:6.5130645656678565):8.196205570820169,7:14.709270136488026):330.9710686009643):239.83632988812445,(6:3.9377823622202826,1:1.9377823622202826):581.5788862633565):616.6400989916258,8:1202.6567676172026):0.0;
tree STATE_7751000 = (((5:339.73449236683325,((4:2.9943362499853627,2:0.9943362499853627):3.0069915366361855,(3:3.904594505045468,7:5.904594505045468):0.09673328157608019):335.7331645802117):285.8322070254018,(6:3.2596225793554483,1:1.2596225793554483):624.3070768128796):583.8369009548958,8:1211.9036003471308):0.0;
tree STATE_7752000 = (((5:355.75824252195207,(((2:0.8288823056807111,7:2.828882305680711):0.34583015744283774,3:1.1747124631235488):6.824876930499795,4:9.999589393623344):347.7586531283287):351.9090352080358,(6:3.7830477284209607,1:1.7830477284209607):705.884230001567):348.22803143904036,8:1058.3953091690282):0.0;
tree STATE_7753000 = (((5:247.07913368149354,(((7:4.140382211593752,4:4.140382211593752):0.7267106297516914,2:2.8670928413454435):4.282885026160325,3:7.149977867505768):239.9291558139878):199.7117697390782,(6:2.1216597965373465,1:0.12165979653734649):446.6692436240344):254.6791076165901,8:703.9700110371618):0.0;
tree STATE_7754000 = (((5:351.44312405131774,((7:6.5002927353405795,2:4.5002927353405795):12.986909329109537,(4:11.495723850064527,3:9.495723850064527):7.991478214385589):333.9559219868676):226.820797230898,(6:3.463368451238699,1:1.4633684512386989):576.800552830977):508.4057169565381,8:1089.1696382387538):0.0;
tree STATE_7755000 = (((5:476.75052322191493,(((3:3.735566327634513,2:3.735566327634513):8.52063774653589,7:14.256204074170402):2.7803863220292335,4:17.036590396199635):461.7139328257153):464.6027166507382,(6:4.057885472025061,1:2.0578854720250606):939.2953544006281):611.8230437502323,8:1555.6762836228854):0.0;
tree STATE_7756000 = (((5:314.55714687512733,((2:1.5127793138174814,3:1.5127793138174814):2.4244325718413036,(4:2.4218687158837957,7:2.4218687158837957):3.5153431697749893):310.61993498946856):300.62447845990954,(6:4.4329664458995035,1:2.4329664458995035):612.7486588891373):455.9611478346053,8:1073.6427731696422):0.0;
tree STATE_7757000 = (((5:467.8877614824597,(((7:2.538793106608586,2:0.538793106608586):7.307906079718509,4:9.846699186327095):0.7774989861840229,3:8.624198172511118):459.2635633099486):240.83921850138415,(6:2.698297038028149,1:0.6982970380281488):708.0286829458157):829.432563875187,8:1540.659543859031):0.0;
tree STATE_7758000 = (((5:474.70032406501485,((7:28.566899745168193,4:28.566899745168193):2.136128649757307,(2:5.103453379346639,3:5.103453379346639):23.59957501557886):445.99729567008933):494.46557921540517,(6:4.121393453180113,1:2.1213934531801133):967.04450982724):808.3076741584966,8:1779.9735774389167):0.0;
tree STATE_7759000 = (((5:312.61670976253396,((4:10.758828453277037,(7:4.020750271385008,3:2.0207502713850083):6.738078181892028):1.6699532103458221,2:10.428781663622859):302.1879280989111):185.54542293836124,(6:6.438491538695239,1:4.438491538695239):493.72364116219995):767.8885438392497,8:1268.5506765401449):0.0;
tree STATE_7760000 = (((5:241.93690380542097,((4:5.283517679123198,3:3.2835176791231984):0.5865774110376041,(2:0.47084039272335465,7:2.4708403927233547):3.399254697437448):238.06680871526015):159.07314677018513,(6:5.323441781734045,1:3.3234417817340454):397.68660879387204):354.6283286986138,8:758.1383792742199):0.0;
tree STATE_7761000 = (((5:306.22539194963383,(((3:2.7945974565694254,4:4.794597456569425):2.0317178041796176,2:4.826315260749043):1.2210934274140062,7:8.047408688163049):300.1779832614708):361.92204870485966,(6:4.565203392483703,1:2.5652033924837028):665.5822372620098):558.5215429418683,8:1229.1689835963618):0.0;
tree STATE_7762000 = (((5:218.79589636569062,((2:4.981155680989159,(3:0.9395437086944063,7:2.9395437086944063):4.041611972294753):3.3415021676770698,4:10.322657848666228):210.47323851702438):144.17135456097645,(6:3.648950632977276,1:1.648950632977276):361.3183002936898):355.4973748381995,8:720.9646257648666):0.0;
tree STATE_7763000 = (((5:332.04385502435093,(((4:5.421595396143923,2:3.421595396143923):0.7304159345391561,7:6.152011330683079):2.964083108733929,3:7.116094439417008):324.92776058493394):243.84784585885404,(6:3.169148931184783,1:1.169148931184783):574.7225519520202):884.4656826816783,8:1462.8573835648833):0.0;
tree STATE_7764000 = (((5:182.27483138226418,(((7:2.261761207049609,3:0.2617612070496089):1.575829975289269,2:1.837591182338878):1.2823504120910503,4:5.119941594429928):179.15488978783426):287.52232482909403,(6:2.248154435113834,1:0.24815443511383384):469.5490017762444):320.7557451354313,8:793.0529013467896):0.0;
tree STATE_7765000 = (((5:227.5349328743658,(((4:2.052089189493354,3:0.05208918949335395):0.5477753737915592,7:2.599864563284913):5.238181181118109,2:5.838045744403022):221.6968871299628):189.28837230561342,(6:2.0301644223178856,1:0.03016442231788563):416.7931407576613):317.43604925140676,8:736.759354431386):0.0;
tree STATE_7766000 = (((5:213.96106732968818,(((2:1.1252770457519068,3:1.1252770457519068):1.4526918551434616,7:4.577968900895368):1.3173216142602762,4:5.8952905151556445):210.06577681453254):97.69337984863384,(6:2.634005547725945,1:0.6340055477259452):311.02044163059605):414.56801186285315,8:728.7224590411752):0.0;
tree STATE_7767000 = (((5:264.1100799981902,((2:3.005523251211234,(3:1.8649130216965188,4:3.864913021696519):1.1406102295147154):2.072671182093046,7:7.07819443330428):259.0318855648859):232.65619118169633,(6:6.169088301322508,1:4.169088301322508):492.597182878564):500.820461640266,8:1000.0867328201525):0.0;
tree STATE_7768000 = (((5:211.32744028443932,(((2:1.8975078648292634,3:1.8975078648292634):0.19076520093257177,7:4.088273065761835):1.9548562542185746,4:6.04312931998041):207.2843109644589):107.79467395291346,(6:3.2006726857613046,1:1.2006726857613046):317.92144155159144):416.89695090635325,8:738.519065143706):0.0;
tree STATE_7769000 = (((5:190.95117957285055,((7:5.2540617994309775,(2:2.001400227163632,3:2.001400227163632):1.2526615722673453):2.1555410382817204,4:7.409602837712698):185.54157673513785):147.71598549414523,(6:3.0582337995193876,1:1.0582337995193876):337.6089312674764):360.4698207597152,8:701.636985826711):0.0;
tree STATE_7770000 = (((5:222.6928562794791,(((7:2.003232711564733,2:0.0032327115647330373):1.5400422933374083,3:1.5432750049021413):1.8352535840481856,4:5.378528588950327):219.31432769052876):163.7757155671403,(6:7.114314045310383,1:5.114314045310383):381.354257801309):517.5827856013747,8:906.5513574479941):0.0;
tree STATE_7771000 = (((5:149.27763877292645,(((2:0.1235044602740274,7:2.1235044602740274):0.16927470321782856,3:0.29277916349185595):2.899654569916218,4:5.192433733408074):146.08520503951837):215.99372631954125,(6:2.4362941253972843,1:0.4362941253972843):364.8350709670704):379.4654788618625,8:747.2368439543302):0.0;
tree STATE_7772000 = (((5:157.21575487952842,((7:2.98229311776618,(4:2.1379859563509354,2:0.13798595635093536):0.8443071614152444):1.2939074802691732,3:2.276200598035353):154.93955428149306):150.61307385398376,(6:3.211571917568924,1:1.2115719175689241):306.6172568159433):366.8869070008683,8:677.2157357343805):0.0;
tree STATE_7773000 = (((5:209.01494897579028,(((2:0.4683283721926301,3:0.4683283721926301):0.6284499730615956,4:3.0967783452542257):1.038114115547617,7:4.134892460801843):206.88005651498844):241.16196139193323,(6:4.8075449107302095,1:2.8075449107302095):447.3693654569933):603.5253378846754,8:1056.202248252399):0.0;
tree STATE_7774000 = (((5:149.99947583152385,(((2:0.485743258982124,7:2.485743258982124):0.393628504071037,3:0.879371763053161):2.889636567559556,4:5.769008330612717):146.23046750091115):173.94567341256578,(6:2.3252004784364395,1:0.3252004784364395):323.6199487656532):376.9120123115654,8:703.357161555655):0.0;
tree STATE_7775000 = (((5:236.66255821021463,((2:0.9876585464371095,(7:2.1189331444954593,4:2.1189331444954593):0.8687254019416502):1.7260729445216585,3:2.713731490958768):233.94882671925586):237.4975837623528,(6:2.4292850812862077,1:0.4292850812862077):473.73085689128123):626.5185833902102,8:1103.1787253627776):0.0;
tree STATE_7776000 = (((5:221.60926645506817,(((3:3.38765086517966,7:5.38765086517966):0.4614599219278599,2:3.84911078710752):1.0371973754773505,4:6.8863081625848706):216.7229582924833):177.00033935897522,(6:2.8152873245740446,1:0.8152873245740446):397.79431848946933):379.8352190517807,8:780.9448248658241):0.0;
tree STATE_7777000 = (((5:353.592425089794,(((4:3.6272313527428004,3:1.6272313527428004):0.877519187556981,7:4.504750540299781):1.195192945126399,2:3.6999434854261803):349.89248160436784):338.3029227064043,(6:8.70016317259979,1:6.70016317259979):685.1951846235985):748.4019175964087,8:1442.797265392607):0.0;
tree STATE_7778000 = (((5:170.23382487280563,((7:7.218316483984507,3:5.218316483984507):1.453747171058506,(2:4.574708096174069,4:6.574708096174069):2.0973555588689443):163.5617612177626):218.7888007619725,(6:3.9694869389715643,1:1.9694869389715643):387.0531386958066):268.74106768748425,8:660.2636933222624):0.0;
tree STATE_7779000 = (((5:237.22878171528754,((3:1.91178607772627,2:1.91178607772627):10.005050405855648,(7:2.974643591680378,4:2.974643591680378):10.94219289190154):225.31194523170564):206.6339943890917,(6:6.0642485539515185,1:4.0642485539515185):439.7985275504277):526.999687364855,8:973.3624634692343):0.0;
tree STATE_7780000 = (((5:185.45717744484637,(((4:1.4263602034445224,7:1.4263602034445224):0.695910802595491,3:0.1222710060400134):0.7081101009124637,2:0.8303811069524771):184.6267963378939):126.27589966034043,(6:2.9110776442386417,1:0.9110776442386417):310.8219994609482):365.60639953177804,8:679.8394766369648):0.0;
tree STATE_7781000 = (((5:146.84100208316926,((4:3.9442718276967685,(3:0.12392313312417791,7:2.123923133124178):1.8203486945725906):1.070490124780509,2:3.0147619524772775):143.82624013069199):121.36829369095028,(6:4.749468259715454,1:2.749468259715454):265.4598275144041):370.7536660958281,8:641.4629618699477):0.0;
tree STATE_7782000 = (((5:284.1280821748118,(((3:4.049697054032711,4:6.049697054032711):0.07627357645987232,7:6.125970630492583):0.4829631013746827,2:4.608933731867266):279.5191484429446):180.6744791430707,(6:5.280158275969537,1:3.280158275969537):461.522403041913):342.6418524674726,8:809.9444137853551):0.0;
tree STATE_7783000 = (((5:255.4239493688508,(((4:1.3793375042521363,7:1.3793375042521363):0.8268527970460962,3:0.20619030129823246):0.06949146051609834,2:0.2756817618143308):255.14826760703647):173.56057953484674,(6:2.311902668901718,1:0.3119026689017179):428.6726262347958):566.4618753749861,8:997.9464042786836):0.0;
tree STATE_7784000 = (((5:183.82868375398738,(((2:1.197606467094332,3:1.197606467094332):0.840460161733152,7:4.038066628827484):3.6580688238691907,4:7.696135452696675):178.1325483012907):177.8704423257248,(6:3.861102681133983,1:1.8611026811339828):359.83802339857823):362.7709923454753,8:726.9701184251875):0.0;
tree STATE_7785000 = (((5:257.76289738418143,((7:1.987529386287605,4:1.987529386287605):2.336886120264756,(2:2.161434978838926,3:2.161434978838926):0.16298052771343485):255.43848187762907):214.90973218236707,(6:6.137721446958481,1:4.137721446958481):468.53490811959):561.7539244177096,8:1036.9265539842581):0.0;
tree STATE_7786000 = (((5:301.1971501854536,((3:5.848913503865413,(4:5.463147974668975,2:3.463147974668975):2.385765529196438):3.356092170033536,7:11.205005673898949):291.99214451155467):174.8106803661605,(6:5.233613292118198,1:3.233613292118198):472.7742172594959):599.8043578681526,8:1078.3121884197667):0.0;
tree STATE_7787000 = (((5:282.8632046716812,((3:3.687284804544193,4:5.687284804544193):4.0652851321568875,(2:0.8088249668312608,7:2.808824966831261):6.94374496986982):275.1106347349801):312.33622726920265,(6:5.061609777298177,1:3.0616097772981767):592.1378221635857):444.10521144982545,8:1041.8046433907093):0.0;
tree STATE_7788000 = (((5:187.418564742348,(((2:0.6906047879381001,4:2.6906047879381):0.40721526726878565,7:3.0978200552068857):3.6153290210182956,3:4.713149076225181):182.7054156661228):74.83041359341087,(6:3.0797659941738997,1:1.0797659941738997):261.16921234158497):385.8144477548398,8:650.5634260905987):0.0;
tree STATE_7789000 = (((5:702.6198210583432,((2:19.639743694957957,(3:17.953576691251445,7:19.953576691251445):1.6861670037065117):18.447454180423605,4:40.08719787538156):664.5326231829616):663.1330830680758,(6:13.713454976620636,1:11.713454976620636):1354.0394491497984):521.6351104577968,8:1889.8880145842159):0.0;
tree STATE_7790000 = (((5:278.55171617943427,(((7:4.321757865953002,2:2.3217578659530016):0.9407446748698804,4:5.262502540822882):0.4985692289937811,3:3.761071769816663):274.7906444096176):270.99022571214175,(6:2.807892950674615,1:0.8078929506746149):548.7340489409014):497.64178128958724,8:1049.6837231811633):0.0;
tree STATE_7791000 = (((5:428.5338469394566,(((7:9.795145367469729,3:7.795145367469729):2.0518279884826622,4:11.846973355952391):15.996058354617029,2:25.84303171056942):402.69081522888723):315.2597563236679,(6:3.11175617671753,1:1.1117561767175301):742.681847086407):649.9766383789168,8:1396.2702416420414):0.0;
tree STATE_7792000 = (((5:353.2130627654662,((7:5.535442077224818,4:5.535442077224818):4.884185757572775,(2:2.8110611616769603,3:2.8110611616769603):5.608566673120633):344.7934349306686):261.5850355185575,(6:2.6824345493056003,1:0.6824345493056003):614.115663734718):601.3997945154471,8:1218.6978927994708):0.0;
tree STATE_7793000 = (((5:296.0749383314545,(((3:0.10181588137951891,7:2.101815881379519):3.0724258314662904,2:3.1742417128458094):0.21649239965023703,4:5.390734112496046):292.6842042189585):302.10096433626177,(6:7.648669424301568,1:5.648669424301568):592.5272332434147):629.148429212721,8:1229.8243318804373):0.0;
tree STATE_7794000 = (((5:256.08742421648157,((7:4.5225093060692725,4:4.5225093060692725):1.7765993202986827,(2:0.04175208419702292,3:0.04175208419702292):4.257356542170932):251.7883155901136):187.7816048761121,(6:2.3840600861626524,1:0.3840600861626524):443.484969006431):379.56822754034,8:825.9372566329337):0.0;
tree STATE_7795000 = (((5:218.76750834708253,(((4:2.4229788154812413,7:2.4229788154812413):0.5117087199029675,3:0.9346875353842088):0.739829009319902,2:1.6745165447041108):217.0929918023784):124.23847091631933,(6:2.884822915589005,1:0.8848229155890048):342.12115634781287):394.97165390449584,8:740.4776331678977):0.0;
tree STATE_7796000 = (((5:426.48768939516594,((7:7.385147237018096,(4:2.708257648361811,2:0.708257648361811):4.676889588656285):8.923830454644637,3:14.308977691662733):412.1787117035032):346.99335998914023,(6:6.484813872091836,1:4.484813872091836):768.9962355122143):380.3884769067714,8:1156.3695262910776):0.0;
tree STATE_7797000 = (((5:232.06703945792609,((3:0.6988440078735878,2:0.6988440078735878):0.6538021989097058,(7:2.3079459065072387,4:2.3079459065072387):1.0447003002760549):230.71439325114278):163.80268854115653,(6:3.8045798845833128,1:1.8045798845833128):394.0651481144993):373.0962772359889,8:771.4660052350715):0.0;
tree STATE_7798000 = (((5:269.635858567492,((3:4.426944369501297,4:6.426944369501297):9.374805298123288,(7:6.081030830090887,2:4.081030830090887):9.720718837533697):255.8341088998674):139.35070055859688,(6:3.847995186858369,1:1.8479951868583688):407.1385639392305):438.5979745240667,8:850.0845336501555):0.0;
tree STATE_7799000 = (((5:216.15521453954509,((2:2.819942527133331,(7:3.5413623723639605,3:1.5413623723639605):1.2785801547693705):3.4035828698548842,4:8.223525396988215):209.93168914255688):90.04535394868785,(6:2.268746668281939,1:0.2687466682819388):305.931821819951):399.8037593740307,8:708.5043278622636):0.0;
tree STATE_7800000 = (((5:192.56140513534848,(((7:7.370733533591914,4:7.370733533591914):0.5894733995845245,2:5.960206933176439):5.022609198865062,3:10.982816132041501):181.57858900330697):168.6767287877126,(6:2.231231918031285,1:0.23123191803128496):361.00690200502976):360.7314431462201,8:724.4695770692812):0.0;
tree STATE_7801000 = (((5:226.64013249243087,(((3:1.3176143402220317,2:1.3176143402220317):1.286291884835343,7:4.603906225057375):11.336859442462888,4:15.940765667520264):212.6993668249106):267.0483092499345,(6:2.1914107454949505,1:0.19141074549495052):493.4970309968704):356.1664644960762,8:852.3549062384416):0.0;
tree STATE_7802000 = (((5:244.61091979037067,(((2:2.658558323127041,7:4.658558323127041):2.730926826318126,3:5.389485149445167):6.638458513674256,4:14.027943663119423):232.58297612725124):188.3661558313897,(6:2.23577697429998,1:0.2357769742999798):432.7412986474604):400.9849265440496,8:836.46200216581):0.0;
tree STATE_7803000 = (((5:346.47566817768615,(((3:6.87014420278839,7:8.87014420278839):2.025468621542011,2:8.895612824330401):0.9829796294596704,4:11.878592453790072):336.59707572389607):234.94429182930986,(6:3.7849663276187906,1:1.7849663276187906):579.6349936793772):528.7748235144566,8:1112.6947835214526):0.0;
tree STATE_7804000 = (((5:190.28497862435805,(((4:7.729843056070997,2:5.729843056070997):4.494422485010064,7:12.224265541081062):0.8755562327734125,3:11.099821773854474):179.18515685050357):169.75956918480298,(6:2.23615841984058,1:0.23615841984058017):359.80838938932044):300.97964308514247,8:663.5241908943035):0.0;
tree STATE_7805000 = (((5:258.72044550963847,((4:9.467904317225292,7:9.467904317225292):1.3942199290097737,(3:6.7039026547071945,2:6.7039026547071945):2.1582215915278713):249.8583212634034):216.62824168603066,(6:3.867908838938967,1:1.867908838938967):473.4807783567302):356.2428211532878,8:834.091508348957):0.0;
tree STATE_7806000 = (((5:180.24169865942852,(((7:8.32238262858783,4:8.32238262858783):1.907164380794116,2:8.229547009381946):5.7443277011498175,3:13.973874710531764):166.26782394889676):118.82369202656665,(6:3.034737936889374,1:1.0347379368893739):298.0306527491058):476.64770074722065,8:778.2130914332158):0.0;
tree STATE_7807000 = (((5:299.57904244355586,(((7:2.039698177620572,3:0.03969817762057204):1.6449766797659908,2:1.6846748573865629):12.309410503426813,4:15.994085360813376):285.5849570827425):180.80591484847355,(6:2.1413048704942157,1:0.1413048704942157):480.2436524215352):438.8217146009414,8:921.7066718929708):0.0;
tree STATE_7808000 = (((5:320.00779009703916,(((7:3.3938587025281284,3:1.3938587025281284):1.1275415750971285,2:2.521400277625257):14.436307420351927,4:18.957707697977185):303.050082399062):178.4281255726034,(6:4.20923195711084,1:2.2092319571108403):496.2266837125317):591.3466798366226,8:1092.2825955062651):0.0;
tree STATE_7809000 = (((5:429.87861464180554,((4:12.811611024469057,3:10.811611024469057):23.301538069786382,(7:5.288013136813999,2:3.2880131368139986):30.825135957441443):395.7654655475501):440.17586803468606,(6:6.067086598608496,1:4.067086598608496):865.9873960778831):653.4182696187353,8:1525.9727522952269):0.0;
tree STATE_7810000 = (((5:383.9948045185448,(((7:4.731499622321217,3:2.731499622321217):2.686315284161095,2:5.417814906482312):15.904045169097333,4:23.321860075579647):362.67294444296516):479.2481748585416,(6:2.05367612818112,1:0.05367612818112022):863.1893032489053):745.4436811066721,8:1611.1866604837585):0.0;
tree STATE_7811000 = (((5:249.452012166197,(((2:0.31978133605710823,3:0.31978133605710823):0.510993070597801,7:2.830774406654909):2.5188356097328897,4:5.349610016387799):246.1024021498092):217.0841628037287,(6:2.717817477865555,1:0.7178174778655548):465.81835749206016):317.5162185970619,8:786.5523935669876):0.0;
tree STATE_7812000 = (((5:203.09719485355407,(((2:5.856046951927004,3:5.856046951927004):3.503863223076067,4:11.35991017500307):3.6226174328383767,7:14.982527607841448):190.1146672457126):170.273503902472,(6:8.981263353596272,1:6.9812633535962725):366.3894354024298):300.752977477037,8:676.6236762330631):0.0;
tree STATE_7813000 = (((5:225.61906489434028,((4:8.72204488962645,3:6.722044889626449):2.4270688848168813,(7:4.125845668564162,2:2.1258456685641622):7.023268105879168):216.46995111989696):160.5199696552806,(6:8.89435311064469,1:6.8943531106446905):379.24468143897616):256.4248275234628,8:645.0638620730837):0.0;
tree STATE_7814000 = (((5:292.96042577897225,((2:2.6371466297131505,7:4.6371466297131505):10.580963403192074,(4:13.81061981355002,3:11.81061981355002):1.4074902193552052):279.74231574606705):333.7850743902339,(6:20.344911411259428,1:18.344911411259428):608.4005887579467):409.13701429682726,8:1038.3825144660334):0.0;
tree STATE_7815000 = (((5:397.0730234144424,(((3:1.8662977725183456,4:3.8662977725183456):1.2255534723589605,2:3.091851244877306):8.761190422302759,7:13.853041667180065):385.2199817472623):418.0149682293854,(6:14.482622568952877,1:12.482622568952877):802.605369074875):376.6099306131573,8:1194.197922256985):0.0;
tree STATE_7816000 = (((5:272.02865013959035,((3:7.563567208842368,4:9.563567208842368):3.681361518494592,(2:4.002636446834295,7:6.002636446834295):7.2422922805026655):260.7837214122534):124.98052153741895,(6:2.0100655804758394,1:0.010065580475839386):396.99910609653347):281.1601398727607,8:680.66931154977):0.0;
tree STATE_7817000 = (((5:340.64537079631043,(((2:0.8965153920752775,7:2.8965153920752775):0.41731571032473225,3:1.3138311024000098):28.28994173530583,4:31.60377283770584):311.0415979586046):273.23960339678297,(6:10.469320010370247,1:8.469320010370247):605.4156541827232):359.5775904811717,8:975.9625646742651):0.0;
tree STATE_7818000 = (((5:473.0974311672806,(((7:6.337987867546568,2:4.337987867546568):6.289310677317117,4:12.627298544863685):3.967609738557659,3:14.594908283421343):458.5025228838593):310.0861686665075,(6:9.969909090077099,1:7.969909090077099):775.213690743711):766.5119643120095,8:1552.1955641457976):0.0;
tree STATE_7819000 = (((5:205.8562933610855,(((2:1.0363258739712742,7:3.036325873971274):0.20209627697149646,4:3.2384221509427706):4.877372054850818,3:6.1157942057935895):199.74049915529193):165.39022751890323,(6:4.1746123869941885,1:2.1746123869941885):369.07190849299457):380.57326542664345,8:754.3197863066322):0.0;
tree STATE_7820000 = (((5:290.9117104460586,(4:15.886642414122097,(2:8.53362776312371,(3:5.548002429934769,7:7.548002429934769):2.98562533318894):5.353014650998388):277.0250680319365):250.63329729590032,(6:11.759185821349005,1:9.759185821349005):531.7858219206099):611.1257275781377,8:1155.1707353200966):0.0;
tree STATE_7821000 = (((5:282.00843674413903,(((4:9.185506095196262,7:9.185506095196262):0.1867384665959566,3:7.372244561792218):2.1252503552399364,2:9.497494917032155):272.5109418271069):239.57790505452925,(6:6.226528348243687,1:4.226528348243687):517.3598134504246):555.1230288179282,8:1079.2093706165965):0.0;
tree STATE_7822000 = (((5:147.06610724660052,(((2:1.3913116867580944,4:3.3913116867580944):2.653607685144142,7:6.044919371902236):0.37646065424999264,3:4.421380026152229):142.6447272204483):156.2893902381562,(6:2.2653618307232883,1:0.26536183072328834):303.0901356540334):375.04628483921647,8:680.9017823239732):0.0;
tree STATE_7823000 = (((5:176.56099091781584,(((7:2.05662484896053,3:0.056624848960530105):3.362255902621999,2:3.4188807515825292):3.511398264529902,4:8.930279016112431):169.63071190170342):128.93404838191867,(6:2.275301115688889,1:0.27530111568888893):305.21973818404564):362.88846557182916,8:670.8835048715637):0.0;
tree STATE_7824000 = (((5:237.11846280316206,(((7:2.313287352535739,2:0.31328735253573914):3.2979021925532193,3:3.6111895450889584):10.692004532255506,4:16.303194077344465):222.8152687258176):276.29880545188314,(6:4.469918795847999,1:2.469918795847999):510.9473494591972):396.5868049188126,8:912.5040731738578):0.0;
tree STATE_7825000 = (((5:482.6625277871672,(2:8.545850574317818,(4:10.176218605281676,(3:4.179008115838083,7:6.179008115838083):3.997210489443593):0.36963196903614204):474.1166772128494):151.74387954906587,(6:12.78223014357148,1:10.78223014357148):623.6241771926616):761.1391899268992,8:1398.0455972631323):0.0;
tree STATE_7826000 = (((5:164.12124932089824,((4:3.0715014069871116,3:1.0715014069871116):1.4567836622651833,(2:0.8213352767972095,7:2.8213352767972095):1.7069497924550854):161.59296425164595):210.04592859894063,(6:2.7777681335781352,1:0.7777681335781352):373.3894097862607):338.0655218927611,8:714.7326998126):0.0;
tree STATE_7827000 = (((5:178.66369700700804,((3:5.669547622908313,(2:0.7294230924720884,7:2.7294230924720884):4.940124530436225):0.19515387708162457,4:7.864701499989938):172.7989955070181):149.54137081093407,(6:2.631671375948076,1:0.6316713759480761):327.573396441994):530.7330042458055,8:861.4380720637477):0.0;
tree STATE_7828000 = (((5:212.92905123325843,(2:3.9741128094573455,(4:5.479064614980616,(7:4.513857519025338,3:2.513857519025338):0.9652070959552779):0.49504819447672954):208.95493842380108):221.6584681646112,(6:2.014564881068396,1:0.01456488106839604):434.57295451680125):456.9284699750916,8:894.0159893729613):0.0;
tree STATE_7829000 = (((5:387.3247223462488,(((7:4.991698477424278,2:2.9916984774242783):5.7483895598405725,3:8.74008803726485):7.7527640154610005,4:18.49285205272585):370.8318702935229):358.69960729395154,(6:2.6719400364553945,1:0.6719400364553945):745.352389603745):1010.6450322859499,8:1759.1693619261503):0.0;
tree STATE_7830000 = (((5:468.52857456559167,(((3:2.2461601442486607,2:2.2461601442486607):5.389436417197748,4:9.635596561446409):13.079141899557218,7:22.714738461003627):447.81383610458806):202.47545721195758,(6:17.515131739590345,1:15.515131739590345):655.488900037959):693.4950076514629,8:1366.999039429012):0.0;
tree STATE_7831000 = (((5:381.2389893311559,(((3:1.9820490520674312,2:1.9820490520674312):5.292452593447216,7:9.274501645514647):7.666410389362582,4:16.94091203487723):366.2980772962787):488.0648887837876,(6:9.926675901670112,1:7.926675901670112):861.3772022132733):623.5864564185767,8:1495.3903345335202):0.0;
tree STATE_7832000 = (((5:178.33144205092083,((4:5.0383497049529895,7:5.0383497049529895):1.0874220250869246,(2:1.5784301516213066,3:1.5784301516213066):2.5473415784186075):174.20567032088093):199.10315267401256,(6:2.887660846827478,1:0.8876608468274778):376.5469338781059):443.6918912122949,8:823.6264859372283):0.0;
tree STATE_7833000 = (((5:288.31724564406557,(((2:0.6207853601629303,3:0.6207853601629303):2.3511993923300736,4:4.971984752493004):0.994661678800413,7:5.966646431293417):284.3505992127721):347.48727971666665,(6:2.1966699019772786,1:0.19666990197727863):635.6078554587549):552.758559045657,8:1191.0630844063892):0.0;
tree STATE_7834000 = (((5:122.51794613070018,((2:1.8895631033065499,(3:1.654104305985502,7:3.654104305985502):0.2354587973210478):0.9129971456388981,4:4.802560248945448):119.71538588175473):267.52193727000116,(6:2.7364422935920136,1:0.7364422935920136):389.30344110710934):333.59587023153176,8:726.1357536322331):0.0;
tree STATE_7835000 = (((5:167.53473132658794,(((3:3.393850885346268,2:3.393850885346268):0.27043426036876017,7:5.664285145715028):3.3363626104696076,4:9.000647756184636):160.5340835704033):170.25882432566422,(6:3.5026149427381617,1:1.5026149427381617):336.290940709514):553.8665615087922,8:894.1601171610444):0.0;
tree STATE_7836000 = (((5:150.3496886759476,(((3:0.3053393935010429,7:2.305339393501043):1.3098028296264732,2:1.615142223127516):1.5254213542886923,4:5.140563577416208):147.2091250985314):138.90485236121268,(6:3.5591808314798925,1:1.5591808314798925):287.69536020568034):349.0444823091518,8:640.7990233463121):0.0;
tree STATE_7837000 = (((5:470.41852654076035,((4:33.14199022993226,2:31.14199022993226):9.968150552694212,(3:3.8772029555892322,7:5.877202955589232):37.23293782703724):429.3083857581339):426.89567716777503,(6:10.959715465269754,1:8.959715465269754):888.3544882432657):800.2377787459084,8:1700.0519824544438):0.0;
tree STATE_7838000 = (((5:177.78184210307072,((4:3.8079291519559835,2:1.8079291519559835):0.47537898150855984,(3:0.5698302455777005,7:2.5698302455777005):1.7134778878868429):175.49853396960617):155.28935610819704,(6:3.781907335040497,1:1.781907335040497):331.28929087622726):415.11534793511066,8:750.6865461463784):0.0;
tree STATE_7839000 = (((5:142.13168361008766,(((2:4.207148572170958,7:6.207148572170958):1.2038911997645005,3:5.411039771935458):3.162113694949122,4:10.57315346688458):133.5585301432031):148.59422886045738,(6:3.651613373243622,1:1.651613373243622):289.07429909730143):433.2094277544785,8:726.4353402250235):0.0;
tree STATE_7840000 = (((5:290.0947928328361,(((7:6.657485844289903,3:4.657485844289903):1.128846408935976,4:7.786332253225879):1.0588273436170716,2:6.845159596842951):283.24963323599314):171.21135870493742,(6:3.0054841485415795,1:1.0054841485415795):460.30066738923193):449.57027714506603,8:913.3764286828396):0.0;
tree STATE_7841000 = (((5:211.0406992725077,(((7:3.0823488073695273,2:1.0823488073695273):0.22419709094695595,4:3.3065458983164833):10.05680103912957,3:11.363346937446055):199.67735233506164):159.00548566915876,(6:13.518247296273014,1:11.518247296273014):358.5279376453935):407.1533792584575,8:779.699564200124):0.0;
tree STATE_7842000 = (((5:218.87276518470898,((7:4.275310606404187,3:2.2753106064041866):0.5435997495586911,(2:2.2952617955220695,4:4.2952617955220695):0.5236485604408081):216.0538548287461):108.20830340668837,(6:4.765567169379255,1:2.7655671693792554):324.3155014220181):443.78033697493805,8:773.3614055663354):0.0;
tree STATE_7843000 = (((5:274.5340215559418,((7:14.183969688429237,(3:1.6668954817077646,2:1.6668954817077646):10.517074206721471):2.2047436053617915,4:16.388713293791028):260.1453082621508):186.06612172651768,(6:5.674822537895352,1:3.674822537895352):456.92532074456415):611.6052522664482,8:1074.7053955489077):0.0;
tree STATE_7844000 = (((5:187.22504016296435,(((2:2.5258301046888114,3:2.5258301046888114):3.552456725821024,7:8.078286830509835):1.7718311407771132,4:9.850117971286949):179.3749221916774):189.0378902875859,(6:2.5843638922778136,1:0.5843638922778136):375.67856655827245):314.63631139301424,8:693.3992418435645):0.0;
tree STATE_7845000 = (((5:322.38234043363553,((7:3.0850455929309524,(3:0.8064587467860691,2:0.8064587467860691):0.27858684614488327):0.7567391144431044,4:3.8417847073740568):320.54055572626146):432.98680667514867,(6:10.634466506448332,1:8.634466506448332):746.7346806023359):996.5511050157974,8:1754.4202521245816):0.0;
tree STATE_7846000 = (((5:173.05431699345118,(((3:1.808738787634537,4:3.808738787634537):1.3253340389990385,2:3.1340728266335756):0.6977456179451069,7:5.8318184445786825):169.2224985488725):105.92138447613311,(6:5.588584199988347,1:3.5885841999883468):275.38711726959593):386.87681065043586,8:668.3525121200202):0.0;
tree STATE_7847000 = (((5:184.3503558133817,(((3:1.4293040700212014,2:1.4293040700212014):0.6760054442373722,4:4.105309514258574):7.474839939460161,7:11.580149453718734):174.77020635966295):168.66766543993097,(6:5.459748210725318,1:3.4597482107253184):349.55827304258736):343.3812260269816,8:698.8992472802943):0.0;
tree STATE_7848000 = (((5:206.50724294692517,((3:1.0470967685613166,(7:2.727311302526618,2:0.7273113025266178):0.3197854660346988):5.735327898859004,4:8.78242466742032):199.72481827950486):250.19219553102462,(6:4.449134848472201,1:2.449134848472201):454.25030362947757):252.33090407339944,8:711.5303425513492):0.0;
tree STATE_7849000 = (((5:276.6366000152911,(((7:2.744411216219415,3:0.7444112162194152):1.726527535170355,2:2.4709387513897703):6.796516103251989,4:11.267454854641759):267.36914516064934):273.7311726261168,(6:8.956998899419153,1:6.956998899419153):543.4107737419887):553.5784756294978,8:1106.4462482709057):0.0;
tree STATE_7850000 = (((5:303.8639743280757,(((7:3.567099058765362,2:1.5670990587653622):3.0078823919791864,3:4.5749814507445485):11.498921229295522,4:18.07390268004007):287.7900716480356):215.04208038331996,(6:2.1277900373724012,1:0.12779003737240124):518.7782646740233):533.8978274044566,8:1055.3038821158523):0.0;
tree STATE_7851000 = (((5:396.5543298765641,((3:1.3127270104996982,4:3.312727010499698):4.793174818264138,(7:3.2709992013830695,2:1.2709992013830695):4.834902627380766):390.4484280478003):236.3067613759838,(6:2.461971973994796,1:0.46197197399479606):632.3991192785531):657.0839174407726,8:1292.4450086933205):0.0;
tree STATE_7852000 = (((5:262.98319305264613,(((7:2.0291702617298304,2:0.029170261729830393):3.189798513299997,3:3.2189687750298273):14.259101306986322,4:19.47807008201615):245.50512297062997):359.2337988180427,(6:2.5962511825127765,1:0.5962511825127765):621.620740688176):325.08297790279573,8:949.7999697734846):0.0;
tree STATE_7853000 = (((5:186.2665309782537,(((4:3.4135004957264132,3:1.4135004957264132):0.12841185978216396,7:3.541912355508577):0.3200450652169238,2:1.861957420725501):184.4045735575282):213.23815407555654,(6:2.3701782561307785,1:0.3701782561307785):399.1345067976795):349.0557301122185,8:751.0604151660287):0.0;
tree STATE_7854000 = (((5:205.29633663792674,(((3:0.04143102854936753,2:0.04143102854936753):2.3921242928699815,7:4.433555321419349):0.7879526251649587,4:5.221507946584308):202.07482869134245):250.47786555509106,(6:5.237567391999387,1:3.237567391999387):452.5366348010184):441.8866990085903,8:900.1609012016081):0.0;
tree STATE_7855000 = (((5:548.6038699417462,(((3:4.440090485461686,4:6.440090485461686):1.8108958116616405,2:6.250986297123326):10.287621780200926,7:18.538608077324252):532.0652618644219):417.9497619731836,(6:20.76342414421458,1:18.76342414421458):947.7902077707153):851.4039910747063,8:1820.457622989636):0.0;
tree STATE_7856000 = (((5:304.91838504354433,(((4:4.4591815472245635,7:4.4591815472245635):1.8547116243602089,3:4.313893171584772):4.930215539666771,2:9.244108711251544):295.6742763322928):295.88158808016084,(6:11.170414480392672,1:9.170414480392672):591.6295586433125):466.94975099306873,8:1070.249724116774):0.0;
tree STATE_7857000 = (((5:460.2511211158954,((2:6.7898632659692115,4:8.789863265969212):4.464919406926068,(3:2.098104676781757,7:4.098104676781757):9.156677996113523):448.9963384430001):304.5363645812477,(6:33.762279817874635,1:31.762279817874635):733.0252058792685):777.477287520671,8:1544.764773217814):0.0;
tree STATE_7858000 = (((5:506.8710032255463,((7:16.56332569488569,4:16.56332569488569):8.04611718551729,(3:3.622867971499544,2:3.622867971499544):18.986574908903435):484.2615603451433):215.5011923181067,(6:13.912670001307706,1:11.912670001307706):710.4595255423453):641.7951032659545,8:1366.6672988096075):0.0;
tree STATE_7859000 = (((5:258.1593162579164,(((3:0.0058808277609894155,7:2.0058808277609894):3.561340540505596,2:3.567221368266585):3.488108694609128,4:9.055330062875713):251.10398619504065):274.0208551043042,(6:14.191607426244152,1:12.191607426244152):519.9885639359765):411.5858575010816,8:946.2660288633022):0.0;
tree STATE_7860000 = (((5:566.5255254066899,(((2:6.742944535948105,7:8.742944535948105):1.4505114953326874,3:8.193456031280792):6.4918356856696455,4:16.685291716950438):551.8402336897394):406.2991339079708,(6:25.285306716757155,1:23.285306716757155):949.5393525979035):873.8040339989961,8:1849.1286933136569):0.0;
tree STATE_7861000 = (((5:171.52919845639548,((7:1.4684094338440261,4:1.4684094338440261):7.1622038135559665,(2:0.3451939409368565,3:0.3451939409368565):6.285419306463136):164.89858520899548):167.67034476915177,(6:3.210531410149491,1:1.2105314101494908):337.98901181539776):368.7120378314115,8:710.4115810569588):0.0;
tree STATE_7862000 = (((5:217.98289884637532,((4:7.376591279109728,(7:2.164704671070763,3:0.16470467107076292):5.211886608038965):6.152152041650077,2:11.528743320759805):206.4541555256155):100.11149321652735,(6:15.39918796763316,1:13.39918796763316):304.6952040952695):460.89264650540156,8:781.4870385683042):0.0;
tree STATE_7863000 = (((5:298.45240909824173,(((2:0.27424776960962927,7:2.2742477696096293):1.9552454469207623,3:2.2294932165303916):2.654985167377845,4:6.884478383908236):293.5679307143335):308.69665098131287,(6:2.852774048143578,1:0.8527740481435782):606.296286031411):496.5216847720062,8:1106.1707448515608):0.0;
tree STATE_7864000 = (((5:240.59196810257856,(((7:3.169847839210507,3:1.1698478392105072):2.0963927665371145,2:3.2662406057476217):0.6599032533327609,4:5.9261438590803825):236.66582424349818):228.12691344843233,(6:2.6620052287631677,1:0.6620052287631677):468.0568763222477):474.0579650422086,8:945.2768465932195):0.0;
tree STATE_7865000 = (((5:299.87735423225104,(((7:4.0056892936380155,2:2.0056892936380155):5.306707405475898,3:7.312396699113913):3.2989028289372637,4:12.611299528051177):289.26605470419986):297.6898198865674,(6:2.3581431317014827,1:0.3581431317014827):597.209030987117):1072.6067253292317,8:1672.6738994480502):0.0;
tree STATE_7866000 = (((5:278.87197140895955,(((4:4.6564946246560295,7:4.6564946246560295):0.6470434341435674,2:3.303538058799597):13.483722951865108,3:16.787261010664704):262.0847103982949):282.5629198553637,(6:21.279871626282333,1:19.279871626282333):542.1550196380409):844.259750507793,8:1408.1946417721163):0.0;
tree STATE_7867000 = (((5:220.41349112485986,((4:6.042489794532065,3:4.042489794532065):2.733261393577756,(7:5.37239930205387,2:3.3723993020538696):3.403351886055951):213.63773993675005):179.0558016796717,(6:8.373759617217987,1:6.373759617217987):393.09553318731355):386.7745060662757,8:788.7437988708073):0.0;
tree STATE_7868000 = (((5:235.61513126532358,((4:3.29074248968879,2:1.2907424896887898):5.583704491763425,(7:4.267704647637226,3:2.267704647637226):4.606742333814989):228.74068428387136):196.2198451971707,(6:3.4456985307612107,1:1.4456985307612107):430.3892779317331):302.20013788243546,8:736.5351143449298):0.0;
tree STATE_7869000 = (((5:226.10143375186948,((3:5.267500475790906,4:7.267500475790906):1.3611296569425155,(2:3.3584940263031653,7:5.358494026303165):3.2701361064302565):219.47280361913604):196.67601613683115,(6:2.2057758775998164,1:0.20577587759981641):422.5716740111008):459.9525432515305,8:885.2299931402312):0.0;
tree STATE_7870000 = (((5:468.83286253028143,((3:9.514510893567385,7:11.514510893567385):0.3514847634124685,(2:5.566118167875045,4:7.566118167875045):4.299877489104809):458.96686687330157):464.9190655316436,(6:3.325762778652558,1:1.325762778652558):932.4261652832724):864.4163657261826,8:1800.6682937881076):0.0;
tree STATE_7871000 = (((5:182.51747643549783,((4:5.517852593557754,2:3.5178525935577536):0.6325892163967657,(3:0.6430471728661851,7:2.643047172866185):3.507394637088334):178.3670346255433):200.46198522365336,(6:2.335287105992524,1:0.3352871059925242):382.6441745531587):381.2570079326613,8:766.7364695918125):0.0;
tree STATE_7872000 = (((5:269.27153527199016,((2:0.5320375326865188,7:2.5320375326865188):0.10289649051808603,(4:2.298737120254808,3:0.2987371202548079):0.33619690294979687):268.63660124878555):139.1119640668228,(6:2.001134689898196,1:0.001134689898195873):408.38236464891474):528.9223009611039,8:939.8058002999169):0.0;
tree STATE_7873000 = (((5:320.3553887152648,((4:6.312768078348118,7:6.312768078348118):6.880521521237363,(3:1.73616781370134,2:1.73616781370134):9.45712178588414):309.1620991156793):319.9732751763107,(6:8.435818485035712,1:6.435818485035712):633.8928454065398):654.4956615161203,8:1297.3243254076958):0.0;
tree STATE_7874000 = (((5:192.20355543208257,((2:2.51206301039338,(7:2.8268651879035787,3:0.8268651879035787):1.6851978224898012):0.6656759679410866,4:5.1777389783344665):189.0258164537481):197.4500567961643,(6:5.310107427075088,1:3.3101074270750876):386.3435048011718):392.8662331753309,8:785.0198454035777):0.0;
tree STATE_7875000 = (((5:253.8071881519055,((2:0.11880672212127275,3:0.11880672212127275):1.7491382133855136,(4:1.8107674724285046,7:1.8107674724285046):2.0571774630782818):251.93924321639872):132.19201447318187,(6:3.9697773898523865,1:1.9697773898523865):384.029425235235):356.52857866899274,8:745.0277812940801):0.0;
tree STATE_7876000 = (((5:297.51507185092845,(((7:2.010966964048936,2:0.010966964048936045):1.5896733110052446,4:3.6006402750541806):0.23857926533781004,3:1.8392195403919906):295.67585231053647):146.76432789442327,(6:2.296208744901335,1:0.29620874490133486):443.9831910004504):586.3393186540796,8:1033.1187183994314):0.0;
tree STATE_7877000 = (((5:208.54103593597372,((4:3.113764559455187,2:1.1137645594551868):0.4389744197949499,(7:3.385248197434097,3:1.3852481974340969):0.16749078181603982):206.9882969567236):149.68614072208734,(6:2.1115996365461642,1:0.11159963654616423):358.1155770215149):329.07432841849453,8:689.8015050765556):0.0;
tree STATE_7878000 = (((5:337.5653013105614,((2:2.8725509759613974,7:4.872550975961397):0.99206289490514,(4:3.4144216779416627,3:1.4144216779416627):2.4501921929248747):333.70068743969483):308.5603596213417,(6:6.74925143012972,1:4.74925143012972):641.3764095017734):487.44296387118914,8:1136.0686248030922):0.0;
tree STATE_7879000 = (((5:288.24859627013666,(((2:3.22700217369394,3:3.22700217369394):2.196923867173524,7:7.423926040867464):0.4944184238350342,4:7.918344464702498):282.33025180543416):175.71153820508414,(6:3.3371265363211746,1:1.3371265363211746):462.6230079388996):490.4105019130693,8:956.8706363882901):0.0;
tree STATE_7880000 = (((5:260.83076367477577,((2:5.570045688669737,(3:3.2161281327684987,7:5.216128132768499):2.353917555901238):0.21210670516887653,4:7.782152393838613):255.04861128093717):260.48430375000214,(6:3.7814681823579814,1:1.7814681823579814):519.5335992424199):277.3231479164789,8:801.1382153412568):0.0;
tree STATE_7881000 = (((5:198.0027031866269,(((7:2.2855211588156403,2:0.28552115881564033):0.3869492454933079,4:2.672470404308948):1.8888722549947352,3:2.5613426593036834):195.4413605273232):209.0194591620928,(6:2.5546096981475404,1:0.5546096981475404):406.46755265057215):276.0503173898318,8:685.5724797385515):0.0;
tree STATE_7882000 = (((5:186.15872754004542,(((4:2.306135313843212,2:0.30613531384321213):1.6161545359343812,3:1.9222898497775933):0.47717426779861505,7:4.399464117576208):183.75926342246922):164.06649286354784,(6:2.228631667922446,1:0.22863166792244582):349.9965887356708):306.26919017003587,8:658.9944105736291):0.0;
tree STATE_7883000 = (((5:219.6830457108146,(((7:5.3150394680852315,4:5.3150394680852315):0.808467103396044,3:4.1235065714812755):3.4476743763487097,2:7.571180947829985):212.11186476298462):137.48622225637217,(6:2.1077249933980116,1:0.10772499339801156):357.0615429737888):295.41923672310486,8:655.0885046902916):0.0;
tree STATE_7884000 = (((5:350.17434555397995,(((2:0.8651715360055059,3:0.8651715360055059):3.445285210459512,7:6.310456746465018):8.95245758890893,4:15.262914335373948):336.911431218606):292.39381117267385,(6:2.59129031068175,1:0.59129031068175):641.976866415972):356.49522909026166,8:1001.5633858169155):0.0;
tree STATE_7885000 = (((5:235.76990592485726,(7:8.155712312161313,(4:7.940408299010935,(3:1.264921393539125,2:1.264921393539125):4.67548690547181):0.21530401315037828):229.61419361269594):171.44771561269232,(6:3.051860955057884,1:1.051860955057884):406.1657605824917):450.043857479183,8:859.7614790167326):0.0;
tree STATE_7886000 = (((5:242.17742331867362,((4:5.257095413921256,3:3.257095413921256):4.408735969149147,(7:2.541033583005129,2:0.5410335830051292):7.124797800065274):234.5115919356032):216.02549596981515,(6:3.468595011547301,1:1.468595011547301):456.7343242769415):438.5903331107998,8:899.2932523992886):0.0;
tree STATE_7887000 = (((5:277.06495798271266,((7:2.513886486116992,2:0.5138864861169918):9.209536563431069,(4:9.752737473140376,3:7.752737473140376):1.9706855764076838):267.3415349331646):231.34406398936312,(6:3.880622496676547,1:1.8806224966765468):506.5283994753992):382.82059024622544,8:893.7296122183012):0.0;
tree STATE_7888000 = (((5:227.8848619077198,(((2:0.31186845043168754,3:0.31186845043168754):1.434455111410632,7:3.7463235618423196):3.2541316901876156,4:7.000455252029935):222.88440665568987):198.57802610273345,(6:2.7103786160415924,1:0.7103786160415924):425.7525093944117):225.2041508237665,8:654.1670388342197):0.0;
tree STATE_7889000 = (((5:251.29227036922032,((3:4.087314098235419,(4:5.153692304953957,2:3.1536923049539567):0.9336217932814623):1.6802953303640393,7:7.767609428599458):245.52466094062086):108.97754454547527,(6:2.6386119216886033,1:0.6386119216886033):359.631202993007):287.2824538102529,8:650.0522687249485):0.0;
tree STATE_7890000 = (((5:210.5705655910548,((4:6.0410616082680875,3:4.0410616082680875):4.201602662123003,(2:6.002712193812528,7:8.002712193812528):2.2399520765785628):202.3279013206637):137.73751243559042,(6:2.358669421238541,1:0.35866942123854084):347.9494086054067):309.24781030137655,8:660.0558883280218):0.0;
tree STATE_7891000 = (((5:309.65363154908925,(((7:2.026842700226438,2:0.026842700226437977):5.237186833678204,3:5.264029533904642):2.0059096943391914,4:9.269939228243834):302.3836923208454):334.2013128348607,(6:28.069148187780257,1:26.069148187780257):617.7857961961697):192.06177979261327,8:838.4167241765632):0.0;
tree STATE_7892000 = (((5:328.40267419366575,((2:10.624766168914801,4:12.624766168914801):4.517034734424927,(7:11.23360846144556,3:9.23360846144556):5.908192441894169):313.260873290326):202.95727276898953,(6:5.76396434502788,1:3.7639643450278797):527.5959826176274):269.8478930283924,8:803.7078399910476):0.0;
tree STATE_7893000 = (((5:315.9088893201189,(7:13.695766496417482,((4:3.900266326619242,3:1.900266326619242):0.8997839055398824,2:2.8000502321591245):8.895716264258358):304.2131228237014):165.013677012097,(6:2.545803006075811,1:0.5458030060758108):480.37676332614006):381.004237820081,8:864.4268041522969):0.0;
tree STATE_7894000 = (((5:279.7935888081335,(((2:0.7827602867319778,4:2.782760286731978):0.9806206797807362,3:1.763380966512714):2.67570839578213,7:6.439089362294844):275.35449944583866):217.76085806254912,(6:7.650804613676383,1:5.650804613676383):491.90364225700625):336.2318332170875,8:836.2862800877701):0.0;
tree STATE_7895000 = (((5:205.16276287655276,(((3:0.3045043112722956,7:2.3045043112722956):0.8869928922867936,2:1.1914972035590892):4.9711803585134735,4:8.162677562072563):199.0000853144802):142.2422181507155,(6:8.297001943163115,1:6.2970019431631155):341.1079790841051):293.49750548744976,8:643.402486514718):0.0;
tree STATE_7896000 = (((5:212.67909223306123,(4:11.739928444670042,(3:2.1723875654497506,(7:2.6557871729558853,2:0.6557871729558853):1.5166003924938654):7.567540879220291):202.93916378839117):149.07462593365148,(6:4.874264445463749,1:2.8742644454637487):358.879453721249):275.92525552520976,8:640.1789736919225):0.0;
tree STATE_7897000 = (((5:217.5999566959448,((3:1.021742633226471,2:1.021742633226471):3.483532720304958,(7:5.311161748086443,4:5.311161748086443):1.1941136054449863):213.09468134241337):182.3531181806639,(6:7.246624451673213,1:5.246624451673213):394.7064504249355):298.4316948233714,8:700.8847696999801):0.0;
tree STATE_7898000 = (((5:404.83409736941724,((2:6.551771287192608,(3:0.6953823134320989,7:2.695382313432099):5.8563889737605095):4.3972828780705235,4:12.949054165263131):393.8850432041541):237.7283633592981,(6:5.912833753971351,1:3.912833753971351):638.649626974744):404.5587995689683,8:1049.6212602976836):0.0;
tree STATE_7899000 = (((5:274.75562955291787,(((3:1.8746494439432242,7:3.874649443943224):0.3301357855524003,2:2.2047852294956245):9.194251779304608,4:13.399037008800233):263.35659254411763):180.03073924332705,(6:2.864394418133462,1:0.864394418133462):453.92197437811143):375.7161118271191,8:833.002480623364):0.0;
tree STATE_7900000 = (((5:229.73548588396798,(((7:2.945639312826196,3:0.945639312826196):1.719671515364138,4:4.665310828190334):5.834680106268619,2:8.499990934458953):221.23549494950902):155.53040868113462,(6:4.821706341752228,1:2.821706341752228):382.44418822335035):342.0376153323074,8:729.80350989741):0.0;
tree STATE_7901000 = (((5:378.7254771364274,((3:6.04943677012419,(7:4.832222456894294,2:2.8322224568942937):3.2172143132298965):2.7154336830647505,4:10.76487045318894):369.96060668323844):245.3391322051013,(6:5.299948997134039,1:3.299948997134039):620.7646603443947):528.8823329312086,8:1155.4469422727373):0.0;
tree STATE_7902000 = (((5:227.93012930466048,((2:8.192078354045364,3:8.192078354045364):0.603967528069921,(7:2.048784219780471,4:2.048784219780471):8.747261662334815):219.1340834225452):233.86950875076516,(6:9.089132078906418,1:7.0891320789064185):454.71050597651924):252.60184204966737,8:716.901480105093):0.0;
tree STATE_7903000 = (((5:328.36554150983835,(3:8.023212793733832,((2:0.7055910950861413,7:2.7055910950861413):4.62308750433761,4:7.3286785994237515):2.69453419431008):320.34232871610453):278.7487254478644,(6:2.1274406144257547,1:0.12744061442575472):606.986826343277):473.1896078017119,8:1082.8038747594146):0.0;
tree STATE_7904000 = (((5:233.43781167293008,((2:3.2287739740498447,(4:5.003343787366108,7:5.003343787366108):0.22543018668373627):1.1804833776304289,3:4.4092573516802736):229.0285543212498):249.0710598719918,(6:3.010603327379668,1:1.010603327379668):481.4982682175422):515.7432426980838,8:1000.7521142430056):0.0;
tree STATE_7905000 = (((5:243.15759459816485,(((2:4.376477758897959,3:4.376477758897959):0.165878776372411,7:6.54235653527037):6.084186479125131,4:12.626543014395502):232.53105158376934):198.4814473899525,(6:2.8669949606671223,1:0.8669949606671223):440.77204702745024):386.9602525805676,8:831.099294568685):0.0;
tree STATE_7906000 = (((5:346.89401649559693,(((2:0.5027078207677214,4:2.5027078207677214):0.38690482795289727,7:2.8896126487206186):8.78903040730683,3:9.678643056027449):337.2153734395695):254.2271813954028,(6:5.178222949373972,1:3.178222949373972):597.9429749416257):578.2250550741293,8:1181.846252965129):0.0;
tree STATE_7907000 = (((5:268.7741549351391,(((3:2.8221558792189594,2:2.8221558792189594):4.497582927914545,7:9.319738807133504):5.7247121537379915,4:15.044450960871496):255.7297039742676):205.20062192008322,(6:3.131268724157014,1:1.1312687241570138):472.84350813106533):683.1407734121927,8:1159.615550267415):0.0;
tree STATE_7908000 = (((5:206.6320269046044,(((7:6.2690632005900415,3:4.2690632005900415):5.4417461338133,2:9.710809334403342):12.610475743502926,4:24.321285077906268):184.31074182669812):279.1324123947474,(6:2.995675668002052,1:0.9956756680020522):484.76876363134977):507.11854849628253,8:995.3829877956343):0.0;
tree STATE_7909000 = (((5:283.8725430341434,(((2:1.558176680506505,3:1.558176680506505):2.3538815611019492,7:5.912058241608454):8.884644157934002,4:14.796702399542456):271.0758406346009):309.0263872103153,(6:4.078722915422512,1:2.078722915422512):590.8202073290362):688.3491293997475,8:1283.7480596442063):0.0;
tree STATE_7910000 = (((5:312.552767000547,(((7:2.6263980367847006,3:0.6263980367847006):3.0640685687699456,2:3.6904666055546462):6.1630822174783075,4:11.853548823032954):302.69921817751407):321.7644224806308,(6:3.077896798244309,1:1.0778967982443088):633.2392926829335):552.9300297841073,8:1189.7472192652851):0.0;
tree STATE_7911000 = (((5:375.2790271292636,(((7:4.596999515456331,2:2.5969995154563312):0.7531757648337027,4:5.350175280290034):2.9423306581996185,3:6.2925059384896525):368.986521190774):326.04721320267384,(6:2.935183979775056,1:0.9351839797750561):700.3910563521624):617.4611471392391,8:1321.2873874711765):0.0;
tree STATE_7912000 = (((5:369.69580725058205,(((2:1.2852926321768723,3:1.2852926321768723):3.503479048110673,4:6.788771680287545):2.033705859894101,7:8.822477540181646):362.8733297104004):218.9924488322509,(6:4.119721375958543,1:2.1197213759585427):586.5685347068744):460.7925307028471,8:1051.98078678568):0.0;
tree STATE_7913000 = (((5:367.0864024856356,(((3:0.5510534818217412,2:0.5510534818217412):3.071221980068275,7:5.622275461890016):15.645765220966037,4:21.268040682856054):347.8183618027795):256.78318907965235,(6:3.1534834699649257,1:1.1534834699649257):622.716108095323):460.64463278417566,8:1087.0142243494636):0.0;
tree STATE_7914000 = (((5:243.83413604087193,(((4:2.8566022478102187,7:2.8566022478102187):4.789239148473547,2:5.645841396283766):2.604355497209653,3:8.250196893493419):235.58393914737852):209.79273385535103,(6:2.7908008794004857,1:0.7908008794004857):452.8360690168225):407.5998540728808,8:863.7267239691038):0.0;
tree STATE_7915000 = (((5:234.17682292588702,(((7:2.608554975681985,3:0.6085549756819848):0.20750165370501694,2:0.8160566293870017):8.594373189543816,4:11.410429818930817):224.7663931069562):179.38279367239144,(6:2.9716990192860977,1:0.9716990192860977):412.58791757899235):320.05571708065224,8:736.1153336789307):0.0;
tree STATE_7916000 = (((5:219.8593022348423,(((3:3.0278175203975124,4:5.027817520397512):2.9137041593119513,2:5.941521679709464):2.7337799393376674,7:10.675301619047131):211.18400061579516):164.385350372245,(6:3.4977126118969135,1:1.4977126118969135):382.74693999519036):429.247288947521,8:815.9919415546083):0.0;
tree STATE_7917000 = (((5:275.2262786084591,(((2:5.18862166108362,7:7.18862166108362):0.5560063031336773,3:5.7446279642172975):2.4661445529243906,4:10.210772517141688):267.01550609131743):234.59957444857923,(6:11.991239182871793,1:9.991239182871793):499.83461387416656):539.9684773897575,8:1052.2943304467958):0.0;
tree STATE_7918000 = (((5:242.7188590562559,((7:2.6613350745622766,(2:0.5037558650116734,3:0.5037558650116734):0.15757920955060323):0.1452512031003188,4:2.8065862776625954):241.9122727785933):325.78456489975093,(6:2.1357929629377383,1:0.13579296293773835):568.367630993069):366.8352091874349,8:937.8386331434417):0.0;
tree STATE_7919000 = (((5:536.5529860611299,((4:5.4804289842473946,(2:0.1872283963535084,3:0.1872283963535084):3.293200587893886):3.093319877629387,7:8.573748861876782):529.9792371992531):235.56460273803236,(6:4.013918955209852,1:2.013918955209852):770.1036698439524):579.1025234317109,8:1353.7201122308732):0.0;
tree STATE_7920000 = (((5:401.8400490068417,((3:7.070118203709249,4:9.07011820370925):3.655797230916056,(7:5.149263390149105,2:3.1492633901491054):7.5766520444762):391.1141335722164):225.74934526347317,(6:2.6561787072601257,1:0.6561787072601257):626.9332155630548):652.2774880332656,8:1282.3668823035805):0.0;
tree STATE_7921000 = (((5:247.4636053092018,(((2:0.9787404372103228,7:2.9787404372103228):0.2774815979387033,3:1.256222035149026):3.44855171290755,4:6.704773748056576):242.75883156114523):250.67228915068642,(6:2.0718026549297632,1:0.07180265492976323):498.0640918049585):316.9884093271085,8:817.6243037869967):0.0;
tree STATE_7922000 = (((5:434.087514620863,((2:0.9162325431076015,7:2.9162325431076015):9.159946528162582,(3:3.258273405339266,4:5.258273405339266):6.817905665930916):424.0113355495928):591.4508978221909,(6:7.551653054782575,1:5.551653054782575):1019.9867593882713):790.7248038502723,8:1818.7632162933262):0.0;
tree STATE_7923000 = (((5:253.08753377609955,(((7:4.681323942650781,2:2.6813239426507813):0.5654493979724284,3:3.2467733406232098):3.7360015040458405,4:8.98277484466905):246.1047589314305):154.5589835298414,(6:2.8918872095434365,1:0.8918872095434365):406.75463009639753):335.0867993756101,8:745.2333166815511):0.0;
tree STATE_7924000 = (((5:236.2844246862846,(((7:2.7689140887561825,2:0.7689140887561825):1.1951414673005578,4:3.9640555560567403):10.095907171835837,3:12.059962727892577):224.22446195839203):161.02984469031762,(6:5.088407219210001,1:3.0884072192100014):394.2258621573922):318.03070000958957,8:717.8449693861918):0.0;
tree STATE_7925000 = (((5:250.39973770094147,((7:7.303002907697022,4:7.303002907697022):12.774426588650023,(2:7.4671874625505446,3:7.4671874625505446):10.6102420337965):232.32230820459444):142.89443106430357,(6:3.1020110040035767,1:1.1020110040035767):392.19215776124145):450.1083660127004,8:845.9025347779454):0.0;
tree STATE_7926000 = (((5:250.74846500415438,(((7:2.4488318897343913,2:0.44883188973439125):0.32626199562826264,4:2.775093885362654):7.7029735901074865,3:8.47806747547014):242.27039752868424):233.09617620819407,(6:6.932069026990583,1:4.932069026990583):478.9125721853579):333.4218359394319,8:819.7664771517804):0.0;
tree STATE_7927000 = (((5:347.4906238872171,(((3:0.24588070063187306,2:0.24588070063187306):4.713694183825418,7:6.959574884457291):4.979960026524058,4:11.93953491098135):337.55108897623575):152.64346607030689,(6:3.8219462876688093,1:1.8219462876688093):498.3121436698552):538.3246388936103,8:1040.9587288511343):0.0;
tree STATE_7928000 = (((5:174.00104770792257,(((4:7.413415683621482,7:7.413415683621482):0.818734085824742,2:6.232149769446224):0.35353766571279444,3:6.585687435159018):167.41536027276354):115.29390040950017,(6:2.176479573641434,1:0.17647957364143396):289.1184685437813):367.56564996725325,8:659.360598084676):0.0;
tree STATE_7929000 = (((5:308.6152981217887,((7:8.937975342659033,3:6.937975342659033):2.470085654616982,(4:4.750394232780055,2:2.750394232780055):6.657666764495961):299.2072371245127):129.33236570213563,(6:2.5642777848956517,1:0.5642777848956517):437.3833860390287):476.83167629136085,8:917.2793401152852):0.0;
tree STATE_7930000 = (((5:522.6241673280972,((2:5.7521974913229155,(3:0.7169560238687192,7:2.716956023868719):5.035241467454196):16.62321187719285,4:24.375409368515765):500.24875795958144):289.98328393249176,(6:3.9972669384872255,1:1.9972669384872255):810.6101843221018):1005.2249125042265,8:1820.3323637648155):0.0;
tree STATE_7931000 = (((5:370.4076163007722,(((4:3.558961450136117,2:1.5589614501361169):2.615478779760565,3:4.174440229896682):0.26002517300992345,7:6.434465402906605):365.9731508978656):345.0910213783238,(6:3.027340745380471,1:1.0273407453804708):714.4712969337155):554.0772115236659,8:1272.075849202762):0.0;
tree STATE_7932000 = (((5:297.8337453349647,((3:9.593206937408542,4:11.593206937408542):0.573497837277106,(7:5.130607844136595,2:3.1306078441365948):7.0360969305490535):287.6670405602791):194.31108138290676,(6:2.2844618504285745,1:0.2844618504285745):491.8603648674429):547.693860006128,8:1042.3386867239994):0.0;
tree STATE_7933000 = (((5:203.01565068710372,((2:2.011911320928851,(3:0.9210138171720228,7:2.921013817172023):1.0908975037568283):0.09781333317586949,4:4.1097246541047205):200.905926032999):223.6916568424995,(6:2.53073776831254,1:0.53073776831254):426.1765697612907):308.2524220739417,8:737.4597296035449):0.0;
tree STATE_7934000 = (((5:256.22474030689693,((3:1.6368032185626982,(2:0.1792545220804942,7:2.179254522080494):1.457548696482204):1.8728856513415337,4:5.509688869904232):252.7150514369927):143.79958738827207,(6:3.4511668050732336,1:1.4511668050732336):398.5731608900958):467.28362896438654,8:869.8079566595555):0.0;
tree STATE_7935000 = (((5:483.0766577378613,(((4:2.0522464552902098,7:2.0522464552902098):0.11797848480510575,2:0.17022494009531552):0.6245938524817722,3:0.7948187925770878):482.2818389452842):302.7820704388023,(6:2.496190206024746,1:0.49619020602474606):785.3625379706389):893.6537272674409,8:1682.0124554441045):0.0;
tree STATE_7936000 = (((5:505.1164970218944,((7:7.283921210330922,4:7.283921210330922):2.224424424197215,(2:6.070887036657336,3:6.070887036657336):1.4374585978708012):497.60815138736626):219.050489771125,(6:24.083904780327696,1:22.083904780327696):702.0830820126918):883.5538506130407,8:1610.2208374060601):0.0;
tree STATE_7937000 = (((5:184.62221700395284,((4:6.606366339846889,7:6.606366339846889):3.3146277649629825,(3:2.957493524637668,2:2.957493524637668):4.963500580172203):176.70122289914298):147.79761438091955,(6:6.796112966326465,1:4.796112966326465):327.62371841854593):388.7497126479524,8:723.6695440328248):0.0;
tree STATE_7938000 = (((5:214.3486191510513,(((3:0.9361367686411803,7:2.9361367686411803):4.666658717837741,2:5.602795486478922):20.41839700010264,4:28.021192486581562):188.32742666446975):252.24097229915168,(6:11.262577340137819,1:9.262577340137819):457.3270141100652):408.8865944369443,8:877.9761858871473):0.0;
tree STATE_7939000 = (((5:206.72800698187885,(((7:2.5936989929233634,2:0.5936989929233634):1.7963245068315898,3:2.390023499754953):2.322484445528805,4:6.712507945283758):202.0154990365951):285.37239574758837,(6:4.450551981093746,1:2.4505519810937457):489.64985074837347):487.6690454674556,8:982.2694481969228):0.0;
tree STATE_7940000 = (((5:253.55543971213825,((4:3.0487497377395925,7:3.0487497377395925):0.127910327372446,(3:0.2591839274860295,2:0.2591839274860295):0.917476137626009):252.37877964702622):196.66993834903775,(6:4.172613517451502,1:2.172613517451502):448.0527645437245):509.53168285321897,8:962.257060914395):0.0;
tree STATE_7941000 = (((5:183.83119252901042,(((7:2.079129373580662,2:0.07912937358066197):1.7826850732482282,3:1.8618144468288902):3.866586712876793,4:7.728401159705683):178.10279136930473):178.3986032668896,(6:4.99978033827789,1:2.9997803382778896):359.23001545762213):275.0393851897114,8:639.7691809856115):0.0;
tree STATE_7942000 = (((5:180.78781061006075,((4:5.5866799260671955,2:3.5866799260671955):3.254223258353975,(7:3.2553529922134836,3:1.2553529922134836):5.585550192207688):173.94690742563958):217.00451204440836,(6:3.4929166639027733,1:1.4929166639027733):396.29940599056636):288.9323637386003,8:689.2246863930694):0.0;
tree STATE_7943000 = (((5:308.13491959193715,((7:3.444961136502876,(3:0.29194199617110206,4:2.291941996171102):1.1530191403317738):0.2012479224399364,2:1.6462090589428122):306.48871053299433):130.24364213370797,(6:3.9998556826584997,1:1.9998556826584997):436.3787060429866):693.0002488086168,8:1133.878810534262):0.0;
tree STATE_7944000 = (((5:245.8127140217267,(((4:2.5651144652555673,2:0.5651144652555673):0.9740293591575013,7:3.5391438244130686):0.3587283943147588,3:1.8978722187278274):243.91484180299886):207.23253904990665,(6:7.499842459925369,1:5.499842459925369):447.54541061170795):245.29772538350898,8:700.8429784551423):0.0;
tree STATE_7945000 = (((5:258.4850495461973,(((3:1.8937390051120282,7:3.893739005112028):3.743054195994203,2:5.636793201106231):0.9691429565801499,4:8.605936157686381):251.8791133885109):367.5855701887392,(6:8.414252152303533,1:6.414252152303533):619.6563675826329):706.3022282764956,8:1334.872848011432):0.0;
tree STATE_7946000 = (((5:234.66864297803983,((7:4.732905839519693,(2:2.6284853825997505,3:2.6284853825997505):0.10442045691994206):1.7463042541135145,4:6.479210093633207):230.1894328844066):106.36217759990461,(6:10.336212623820359,1:8.336212623820359):332.6946079541241):468.00237004146226,8:811.5331906194067):0.0;
tree STATE_7947000 = (((5:303.7010710559227,((4:5.0434131352865705,3:3.0434131352865705):0.9665533809309821,(2:3.4133360946289564,7:5.413336094628956):0.5966304215885962):299.6911045397051):454.98618993268116,(6:3.2489307111831245,1:1.2489307111831245):757.4383302774207):302.38078400418635,8:1063.5680449927902):0.0;
tree STATE_7948000 = (((5:185.3380015617424,(((7:2.040866094449958,2:0.040866094449957924):0.6726655565677953,3:0.7135316510177532):9.107247933626962,4:11.820779584644715):175.51722197709768):150.29106997378224,(6:8.904766585571187,1:6.904766585571187):328.7243049499535):347.40782155446107,8:685.5368930899857):0.0;
tree STATE_7949000 = (((5:247.28829610603367,(((7:8.923668662863406,3:6.923668662863406):4.284471345482952,2:11.208140008346358):4.066112357291718,4:17.274252365638077):232.0140437403956):155.90066037078503,(6:6.192475733455347,1:4.192475733455347):398.99648074336335):289.27898177760073,8:694.9679382544194):0.0;
tree STATE_7950000 = (((5:214.43357374405238,(((4:2.7172951930099414,2:0.7172951930099414):0.07046237882871154,7:2.787757571838653):5.275623030156683,3:6.063380601995336):208.37019314205705):117.13331492288538,(6:3.5857712353734064,1:1.5857712353734064):329.98111743156437):349.2118863991175,8:683.2787750660552):0.0;
tree STATE_7951000 = (((5:184.236198602995,(((2:0.0016246859959743176,3:0.0016246859959743176):0.8681855529671889,7:2.8698102389631632):3.395980738031355,4:6.265790976994518):179.97040762600048):178.47761283487,(6:6.372306477887655,1:4.372306477887655):358.3415049599773):288.25473466624425,8:653.4685461041092):0.0;
tree STATE_7952000 = (((5:193.9144232263611,((4:3.306815110076398,(2:1.1017835203776434,3:1.1017835203776434):0.20503158969875468):0.6100098097655389,7:3.916824919841937):191.99759830651917):197.32041973787042,(6:15.590275989501976,1:13.590275989501976):377.6445669747295):363.34828012752206,8:757.0831230917536):0.0;
tree STATE_7953000 = (((5:166.2613135322912,(((2:0.7994974291826389,3:0.7994974291826389):0.3045291947356872,7:3.104026623918326):0.07875750185470665,4:3.1827841257730327):165.0785294065182):164.81296824667228,(6:3.363213417487341,1:1.3632134174873412):329.7110683614762):307.32058983678473,8:640.8948716157482):0.0;
tree STATE_7954000 = (((5:260.54752644527514,(((7:3.353003289592224,2:1.3530032895922242):2.302484894663279,3:3.6554881842555034):4.62662086914127,4:10.282109053396773):252.26541739187837):138.627409863136,(6:3.6769616970576857,1:1.6769616970576857):397.49797461135347):565.8491437463474,8:967.5240800547585):0.0;
tree STATE_7955000 = (((5:318.8991299227747,(((7:4.848013848833821,3:2.848013848833821):4.169151793315708,4:9.017165642149529):1.8223232368211395,2:8.839488878970668):310.05964104380405):232.15533820838164,(6:6.836358365384033,1:4.836358365384033):546.2181097657723):554.9904055646417,8:1108.544873695798):0.0;
tree STATE_7956000 = (((5:215.07347482493702,(((7:3.2867893225312095,3:1.2867893225312095):11.26978504786767,2:12.556574370398879):5.180742876384995,4:19.737317246783874):197.33615757815315):149.48997297575073,(6:2.0357828254160215,1:0.03578282541602151):364.5276649752717):428.77687411720626,8:795.840321917894):0.0;
tree STATE_7957000 = (((5:276.9270074207374,(((7:3.649624963700564,3:1.649624963700564):0.5218203630176301,2:2.171445326718194):0.15377911285318113,4:4.325224439571375):274.601782981166):117.05403890120459,(6:13.795217857749794,1:11.795217857749794):382.18582846419224):357.6859155669233,8:754.1669618888653):0.0;
tree STATE_7958000 = (((5:223.72075742957438,(((2:0.7462500648552903,3:0.7462500648552903):1.0285994457655625,7:3.774849510620853):6.866927189790299,4:10.641776700411151):215.07898072916322):236.5859683902938,(6:3.009424927768439,1:1.009424927768439):459.2973008920997):357.6723849423094,8:820.4791107621776):0.0;
tree STATE_7959000 = (((5:297.01903693493153,(4:7.667872419062265,(7:6.548598464710888,(3:2.4694390619351037,2:2.4694390619351037):2.079159402775784):1.1192739543513772):291.35116451586924):193.61702949435477,(6:3.1770206479090977,1:1.1770206479090977):489.4590457813772):449.1017823930572,8:942.2378488223435):0.0;
tree STATE_7960000 = (((5:234.65629295028575,((2:3.7264169196558417,4:5.726416919655842):2.332582109805113,(7:7.500294360131038,3:5.500294360131038):0.5587046693299165):228.5972939208248):180.9799944264648,(6:2.2106137001493824,1:0.2106137001493824):415.42567367660115):258.96615509869395,8:677.1024424754445):0.0;
tree STATE_7961000 = (((5:256.08650055248836,(((2:0.13660949672547185,7:2.136609496725472):0.7930923943486037,3:0.9297018910740755):3.4688762212585385,4:6.398578112332614):251.68792244015575):133.71208584470583,(6:5.327184265060644,1:3.3271842650606436):386.47140213213356):264.87900029363914,8:657.1775866908333):0.0;
tree STATE_7962000 = (((5:266.87867220496327,(((7:4.593952694610049,2:2.5939526946100493):1.6515626005152537,3:4.245515295125303):0.36277486466674613,4:6.608290159792049):262.27038204517123):111.03181412166839,(6:6.624188727644161,1:4.624188727644161):373.2862975989875):289.2584940785193,8:669.6689804051509):0.0;
tree STATE_7963000 = (((5:424.63832930150835,((4:12.976578489567096,7:12.976578489567096):1.2744532288114527,(3:9.54024083356512,2:9.54024083356512):2.710790884813429):412.3872975831298):247.3439156444212,(6:2.5099820976142575,1:0.5099820976142575):671.4722628483153):482.2710521106237,8:1156.7532970565533):0.0;
tree STATE_7964000 = (((5:452.69910184754684,(((4:16.273059462547184,7:16.273059462547184):5.728145329657735,2:20.00120479220492):14.672025160537014,3:34.673229952741934):418.02587189480494):193.93626864286495,(6:2.9390294143333704,1:0.9390294143333704):645.6963410760784):731.70962937168,8:1380.8449998620918):0.0;
tree STATE_7965000 = (((5:282.4723204555247,((3:2.7236232487226966,(7:2.102429112385032,2:0.10242911238503183):2.6211941363376647):0.8456044780418059,4:5.5692277267645025):278.9030927287602):299.51531224820656,(6:3.0322799031762693,1:1.0322799031762693):580.955352800555):470.8532832251252,8:1055.3409159288565):0.0;
tree STATE_7966000 = (((5:500.2903750880181,(((2:2.3898477582853666,7:4.3898477582853666):1.1109148252337206,3:3.500762583519087):20.825698967162232,4:26.32646155068132):475.9639135373368):592.6737471411801,(6:17.533922789603558,1:15.533922789603558):1077.4301994395946):638.6955733064906,8:1734.1596955356888):0.0;
tree STATE_7967000 = (((5:383.16868565454007,((7:10.760844898828667,3:8.760844898828667):7.825770653709396,(2:2.1330892612303733,4:4.133089261230373):14.45352629130769):366.58207010200204):411.2554367913187,(6:2.1917820108150776,1:0.19178201081507762):794.2323404350436):661.0668573509492,8:1457.990979796808):0.0;
tree STATE_7968000 = (((5:191.95813320092248,(((3:0.5267173576698858,7:2.526717357669886):1.2101578015069205,2:1.7368751591768063):3.1673155399310486,4:6.904190699107855):187.05394250181462):263.5471357846444,(6:2.3450966757460083,1:0.34509667574600833):455.1601723098209):221.265292159527,8:679.2705611450939):0.0;
tree STATE_7969000 = (((5:223.70793188198297,((4:12.887961434845911,(2:4.795934702866371,3:4.795934702866371):6.09202673197954):3.804946518945483,7:16.692907953791394):209.01502392819157):231.91975092726926,(6:2.252111587168831,1:0.2521115871688311):455.3755712220834):428.3098606054088,8:886.437543414661):0.0;
tree STATE_7970000 = (((5:222.90680692095737,(4:7.108650467926015,(3:3.1730560136914026,(2:2.3320111945187794,7:4.332011194518779):0.8410448191726232):1.9355944542346126):217.79815645303134):189.78828633728108,(6:3.199204586638989,1:1.1992045866389889):411.49588867159946):285.9651795601013,8:701.1602728183398):0.0;
tree STATE_7971000 = (((5:263.7595624310739,((7:5.483462029539967,(3:3.2100350333249867,2:3.2100350333249867):0.27342699621498046):2.811481336455306,4:8.294943365995273):257.46461906507864):175.06534524357346,(6:5.141394541237163,1:3.1413945412371627):435.6835131334102):445.0916431603219,8:886.4165508349693):0.0;
tree STATE_7972000 = (((5:331.31140045987706,(((2:1.7848161484204645,3:1.7848161484204645):2.8330244243187703,7:6.617840572739235):1.7686105246291408,4:8.386451097368376):324.9249493625087):184.75840132027622,(6:2.1021005571883915,1:0.1021005571883915):515.9677012229649):441.89069778349415,8:960.4604995636474):0.0;
tree STATE_7973000 = (((5:222.35815903142327,((4:5.38532900314644,2:3.38532900314644):1.5285963301377254,(3:1.5823435165903241,7:3.582343516590324):3.3315818166938413):217.4442336981391):164.91536105372973,(6:2.3188477887805,1:0.3188477887804999):386.9546722963725):321.64664839750685,8:711.4201684826598):0.0;
tree STATE_7974000 = (((5:608.8541565503876,(4:14.542431140827727,(3:5.849440365913342,(7:3.2855670390195426,2:1.2855670390195426):4.563873326893799):6.692990774914385):596.3117254095599):411.3741127575669,(6:5.421602965447502,1:3.4216029654475024):1016.806666342507):601.510695343664,8:1624.2389646516185):0.0;
tree STATE_7975000 = (((5:417.06105944636164,(7:11.968604157493425,((2:1.3771768900939367,3:1.3771768900939367):8.254087759942365,4:11.631264650036302):0.3373395074571235):407.0924552888682):248.87810254065522,(6:2.787586721091179,1:0.7875867210911789):665.1515752659257):802.2948048294404,8:1470.7339668164573):0.0;
tree STATE_7976000 = (((5:345.6643566333206,((7:5.354324771394987,3:3.354324771394987):3.954373605983159,(2:2.0656716885022925,4:4.0656716885022925):5.243026688875854):338.35565825594244):140.01937130779834,(6:2.2439259398723936,1:0.24392593987239364):485.43980200124656):708.6968679714279,8:1196.8805959125468):0.0;
tree STATE_7977000 = (((5:224.39974511830414,(4:6.794741812971185,(7:3.706890102787602,(3:0.14357127265924507,2:0.14357127265924507):1.563318830128357):3.0878517101835827):219.60500330533296):174.60573373622643,(6:2.2810697995918847,1:0.2810697995918847):398.7244090549387):300.2838319977433,8:701.7893108522738):0.0;
tree STATE_7978000 = (((5:202.41708178667312,((4:3.0426358867160546,3:1.0426358867160546):6.101626988335479,(7:2.1979388608395536,2:0.1979388608395536):6.94632401421198):195.27281891162158):131.82455523005694,(6:2.740383369418108,1:0.7403833694181081):333.50125364731196):454.8994483212827,8:791.6410853380128):0.0;
tree STATE_7979000 = (((5:238.18809732273377,((4:2.010082569721115,3:0.010082569721114876):5.021778126001223,(2:2.1723107700005624,7:4.172310770000562):2.859549925721776):233.15623662701142):163.91137533727687,(6:2.1447561816753575,1:0.14475618167535753):401.9547164783353):254.02507198086187,8:658.6245446408725):0.0;
tree STATE_7980000 = (((5:196.35876653798408,(((3:3.1057223446492372,7:5.105722344649237):0.02875371715504116,2:3.1344760618042784):2.9353873054100106,4:8.069863367214289):190.2889031707698):156.70876175951173,(6:2.666801575511864,1:0.6668015755118639):352.400726721984):323.7681058873397,8:679.3356341848355):0.0;
tree STATE_7981000 = (((5:210.66917474017637,(((2:2.0515846933239814,3:2.0515846933239814):1.9203165970092853,4:5.971901290333267):0.265694245023556,7:6.237595535356823):206.43157920481954):186.4334222121881,(6:7.230883628658008,1:5.230883628658008):391.87171332370644):306.80996656168406,8:706.4125635140485):0.0;
tree STATE_7982000 = (((5:328.3973442422087,((7:3.9049649550438144,4:3.9049649550438144):3.248780216834647,(3:3.0496746438663935,2:3.0496746438663935):2.104070528012068):323.2435990703302):148.34693839232108,(6:8.784052117282505,1:6.784052117282505):469.9602305172473):498.2823595923396,8:977.5266422268694):0.0;
tree STATE_7983000 = (((5:211.89569663366956,(((2:4.950434420115911,4:6.950434420115911):2.3704751471054006,3:7.320909567221312):9.003352724715194,7:18.324262291936506):195.57143434173304):255.95263961317136,(6:12.559895914362704,1:10.559895914362704):457.2884403324782):497.9728317031559,8:968.3211679499968):0.0;
tree STATE_7984000 = (((5:302.4664630008339,(((7:2.865575208502902,2:0.8655752085029018):0.8031997493487912,3:1.668774957851693):3.547450952806675,4:7.216225910658368):297.2502370901756):151.43248441227485,(6:7.487257991228656,1:5.487257991228656):448.4116894218801):342.78235816962626,8:799.181305582735):0.0;
tree STATE_7985000 = (((5:211.42086082197528,(((7:2.203998091813327,2:0.20399809181332706):3.12189087588213,3:3.325888967695457):5.197447911662785,4:10.523336879358242):202.89752394261703):193.97181171487068,(6:8.902430072730658,1:6.902430072730658):398.4902424641153):312.39895680686067,8:720.2916293437066):0.0;
tree STATE_7986000 = (((5:554.1121776099405,(((4:2.945717699600603,3:0.9457176996006029):4.455060528864726,7:7.400778228465328):2.253775977143934,2:7.654554205609262):546.4576234043312):628.3123802835946,(6:10.45897852487739,1:8.45897852487739):1173.9655793686577):632.001621909573,8:1816.9261798031082):0.0;
tree STATE_7987000 = (((5:321.0446226129569,(((2:3.52646488891666,3:3.52646488891666):0.23492854688608222,7:5.761393435802742):4.7369224673060275,4:10.49831590310877):312.5463067098481):203.16294599161006,(6:4.168267723379625,1:2.168267723379625):522.0393008811874):591.6768103936125,8:1118.3843789981795):0.0;
tree STATE_7988000 = (((5:232.7607936427666,(((3:3.039947877312798,7:5.039947877312798):7.470921850720703,4:12.510869728033502):1.227418063173669,2:11.73828779120717):221.02250585155943):277.50402368409,(6:4.900201266235928,1:2.9002012662359284):507.3646160606207):574.5431926159073,8:1087.3080099427639):0.0;
tree STATE_7989000 = (((5:205.115127527756,(((2:1.9688115270214501,7:3.96881152702145):0.19356702545841387,3:2.162378552479864):5.847012855780041,4:10.009391408259905):197.10573611949607):207.17614926421413,(6:4.655454822773572,1:2.6554548227735717):409.63582196919657):413.36635526378376,8:828.1576320557539):0.0;
tree STATE_7990000 = (((5:290.6070999461068,(((3:0.12799089613707615,7:2.127990896137076):3.5571250797488565,2:3.6851159758859326):7.4745896232529665,4:13.1597055991389):279.44739434696794):223.36819880499672,(6:6.200863291988469,1:4.200863291988469):509.77443545911507):334.12652435630184,8:850.6018231074054):0.0;
tree STATE_7991000 = (((5:440.25607285175624,(((3:7.231349225527737,2:7.231349225527737):10.651450225938834,4:19.88279945146657):5.4331915172206315,7:25.315990968687203):416.94008188306907):254.19109699522926,(6:7.077116207975306,1:5.077116207975306):689.3700536390102):1046.5183033502694,8:1743.4654731972548):0.0;
tree STATE_7992000 = (((5:257.8154989472951,(((3:2.3086455280196,7:4.3086455280196):11.81555480655236,2:14.12420033457196):3.0682764437741525,4:19.192476778346112):240.623022168949):167.83112732527724,(6:7.079017628900514,1:5.079017628900514):420.56760864367186):533.2366334370057,8:961.383259709578):0.0;
tree STATE_7993000 = (((5:234.73240307439806,(((7:2.140280401526927,2:0.140280401526927):4.093680792211011,3:4.2339611937379384):5.451117638822346,4:11.685078832560285):225.04732424183777):173.89674877611088,(6:11.143671077517565,1:9.143671077517565):399.48548077299137):324.9214239701041,8:736.0505758206131):0.0;
tree STATE_7994000 = (((5:252.24388841027573,((7:3.523239620850183,3:1.523239620850183):6.7810806850234,(2:4.626578197717066,4:6.626578197717066):3.677742108156517):243.93956810440216):163.3525123035473,(6:5.125219629943119,1:3.1252196299431194):412.4711810838799):402.4549969266731,8:820.5513976404961):0.0;
tree STATE_7995000 = (((5:234.69193679139357,(((2:0.2650175193816744,7:2.2650175193816744):3.3187933822918336,3:3.583810901673508):7.888679249032092,4:13.4724901507056):223.21944664068798):85.384516703879,(6:3.8310689303125454,1:1.8310689303125454):318.24538456496003):402.1253564382337,8:724.7018099335063):0.0;
tree STATE_7996000 = (((5:241.49383580654813,(((7:2.2110792019945755,2:0.21107920199457553):3.7156205717559594,3:3.926699773750535):5.160162163141667,4:11.086861936892202):232.40697386965593):180.16647982720684,(6:5.924772278480353,1:3.9247722784803534):417.7355433552746):529.6503275111929,8:953.8106431449479):0.0;
tree STATE_7997000 = (((5:264.5106532170921,(((7:2.77115104159006,3:0.77115104159006):2.737414313640662,4:5.508565355230722):4.499663172409276,2:8.008228527639998):256.50242468945214):312.7983679381184,(6:10.629377371154714,1:8.629377371154714):568.6796437840558):569.8236019537464,8:1149.632623108957):0.0;
tree STATE_7998000 = (((5:255.94547835030698,(2:2.9372988454237063,((7:1.2236250006885576,4:1.2236250006885576):1.9246893128769218,3:1.1483143135654794):1.788984531858227):253.0081795048833):137.38910116542445,(6:2.5293745589897143,1:0.5293745589897143):392.8052049567417):550.0558799418211,8:945.8904594575525):0.0;
tree STATE_7999000 = (((5:609.0060350647406,((7:13.773700821929928,(2:1.515437419394532,3:1.515437419394532):10.258263402535396):6.139660186042686,4:19.913361007972615):591.0926740567679):407.05354070776013,(6:4.780243046480686,1:2.7802430464806864):1013.27933272602):715.5630234689979,8:1734.1225992414986):0.0;
tree STATE_8000000 = (((5:303.0425721633219,((2:3.148991185983782,7:5.148991185983782):0.42681352077788226,(3:1.0985789408542872,4:3.098578940854287):2.477225765907377):299.4667674565602):320.99641491342595,(6:5.6917021662619875,1:3.6917021662619875):620.3472849104859):516.9764014732198,8:1143.5153885499676):0.0;
tree STATE_8001000 = (((5:180.58227273584464,(((3:0.21008197258867156,7:2.2100819725886716):0.36157787296401134,4:2.571659845552683):2.4106816494802596,2:2.9823414950329425):177.59993124081169):186.7814743463657,(6:4.272655503394754,1:2.2726555033947538):365.0910915788156):369.3227526876806,8:739.1864997698909):0.0;
tree STATE_8002000 = (((5:502.9217922175137,(((2:1.1871568548819322,3:1.1871568548819322):20.550958986704963,7:23.738115841586897):0.3650842580924767,4:24.103200099679373):480.8185921178343):226.53074871298202,(6:9.411068850462978,1:7.4110688504629785):722.0414720800328):1015.1381525876928,8:1747.0906935181886):0.0;
tree STATE_8003000 = (((5:259.188898393476,(((7:7.169872971915665,3:5.169872971915665):2.213397101584868,2:7.383270073500533):0.6906982033389006,4:10.073968276839434):251.11493011663657):236.3962805782768,(6:8.000817456428823,1:6.000817456428823):489.58436151532396):513.9241818899054,8:1012.0093608616583):0.0;
tree STATE_8004000 = (((5:217.78706873207994,(4:6.825159355788772,((2:1.1363429100222997,7:3.1363429100222997):1.5854786925763968,3:2.7218216025986965):2.1033377531900754):212.96190937629117):134.60401119020986,(6:18.200813367704082,1:16.200813367704082):336.1902665545857):469.84155475697366,8:824.7326346792635):0.0;
tree STATE_8005000 = (((5:228.12592633411256,((4:10.262860558587072,2:8.262860558587072):0.7068649100148896,(3:0.26534652441773954,7:2.2653465244177395):8.70437894418422):219.1562008655106):230.38290416761973,(6:3.3664294453730403,1:1.3664294453730403):457.14240105635923):319.0849791952064,8:780.0938096969387):0.0;
tree STATE_8006000 = (((5:392.7078361647365,((2:12.860570361216741,(3:7.9297247808407345,7:9.929724780840735):4.9308455803760065):0.7592304501354334,4:15.619800811352174):379.0880353533843):382.6290787927967,(6:7.3953474414762645,1:5.3953474414762645):769.9415675160569):627.1888850915947,8:1405.0258000491278):0.0;
tree STATE_8007000 = (((5:211.58447804543272,((7:7.386295838391444,(2:0.6234859102743906,4:2.6234859102743906):4.762809928117053):0.9074327630068275,3:6.293728601398271):205.29074944403445):168.7507709153602,(6:2.666425979982571,1:0.6664259799825709):379.6688229808103):505.13398043029474,8:887.9692293910877):0.0;
tree STATE_8008000 = (((5:349.91476915406946,(((3:4.1402639598959485,7:6.1402639598959485):3.5432607248028383,2:7.683524684698787):7.563909684744106,4:17.247434369442892):334.6673347846266):432.35549641817164,(6:6.920858283903971,1:4.920858283903971):777.3494072883371):416.29032360091776,8:1201.0605891731589):0.0;
tree STATE_8009000 = (((5:315.88331109268626,(((3:1.0190612332656737,7:3.0190612332656737):1.4754103078843186,2:2.4944715411499923):9.127060463954699,4:13.62153200510469):304.26177908758154):248.34919898650418,(6:4.073128084348738,1:2.0731280843487383):562.1593819948417):315.3439712783703,8:882.0764813575607):0.0;
tree STATE_8010000 = (((5:241.39702028123392,((3:2.625977151118697,(4:4.212188111746079,2:2.2121881117460793):0.4137890393726176):0.9015474140021054,7:5.527524565120802):237.8694957161131):261.61055763772424,(6:4.983531933273886,1:2.983531933273886):500.02404598568427):865.8011326220508,8:1371.3087105410088):0.0;
tree STATE_8011000 = (((5:307.50910275760066,(((4:2.767788308033578,3:0.7677883080335781):0.17947111222372314,2:0.9472594202573013):3.081013937072289,7:6.02827335732959):303.4808294002711):201.94524527339564,(6:2.327198083174298,1:0.3271980831742982):509.127149947822):436.16305742290416,8:948.1174054539005):0.0;
tree STATE_8012000 = (((5:285.9345040596521,(((4:1.6682407143301834,7:1.6682407143301834):2.075216665889191,2:1.7434573802193745):0.27568979489211554,3:2.01914717511149):283.91535688454064):263.91148691311946,(6:6.222508395663104,1:4.222508395663104):545.6234825771085):579.737936125786,8:1132.0839270985575):0.0;
tree STATE_8013000 = (((5:240.35836698925178,((2:1.0246410947616198,7:3.02464109476162):3.462229817738499,(3:3.140256058999471,4:5.140256058999471):1.3466148535006477):235.87149607675167):148.92681767364738,(6:3.769146669649321,1:1.769146669649321):387.5160379932498):277.2054451944972,8:668.9906298573964):0.0;
tree STATE_8014000 = (((5:304.2884324202999,((3:6.144471630677749,(2:3.25224954285866,7:5.25224954285866):2.892222087819089):2.45637161216084,4:10.60084324283859):295.6875891774613):266.6390122656732,(6:6.460539583422004,1:4.460539583422004):566.4669051025511):543.393191201026,8:1116.820635886999):0.0;
tree STATE_8015000 = (((5:332.96970192532,(((7:6.443519424023477,2:4.443519424023477):0.396028924389892,3:4.839548348413369):9.22194819135126,4:16.06149653976463):318.9082053855554):185.2797260904489,(6:4.806577444126735,1:2.8065774441267353):515.4428505716421):338.0532042093257,8:858.8026322250946):0.0;
tree STATE_8016000 = (((5:223.6648255860142,(((3:1.905307970712693,7:3.905307970712693):0.3493326225059068,4:4.2546405932186):4.367321018058943,2:6.621961611277543):217.04286397473663):157.6626828635324,(6:3.5784363156874948,1:1.5784363156874948):379.7490721338591):327.1905358188153,8:711.0180442683619):0.0;
tree STATE_8017000 = (((5:354.56527404494295,(((4:2.5351115481078925,3:0.5351115481078925):1.3812243732905958,2:1.9163359213984883):0.5181676706093086,7:4.434503592007797):352.13077045293517):370.55115520338234,(6:8.474624625867833,1:6.474624625867833):718.6418046224575):535.5388188038754,8:1263.1552480522007):0.0;
tree STATE_8018000 = (((5:690.4997689494197,(((2:5.488748328750185,7:7.488748328750185):0.9182742150224845,3:6.407022543772669):16.108680002910493,4:24.515702546683162):667.9840664027365):255.63239678942534,(6:19.680640106131165,1:17.680640106131165):928.4515256327139):661.8464105948804,8:1610.4785763337254):0.0;
tree STATE_8019000 = (((5:282.9620921026802,((7:14.859870473827813,2:12.859870473827813):2.817515221712709,(3:0.5397415985031984,4:2.5397415985031984):15.137644097037324):267.28470640713965):106.19945983886254,(6:11.851941183367938,1:9.851941183367938):379.30961075817476):533.5853448436786,8:925.2468967852213):0.0;
tree STATE_8020000 = (((5:318.77248240251265,(((3:1.870460946209934,2:1.870460946209934):0.8053235167762116,7:4.675784462986146):15.592812891308311,4:20.268597354294457):300.5038850482182):275.51937087659576,(6:2.9279069180719786,1:0.9279069180719786):593.3639463610365):529.8547819610205,8:1126.646635240129):0.0;
tree STATE_8021000 = (((5:277.25204101963686,((7:9.532084406176155,4:9.532084406176155):3.758154767304065,(2:4.004490991069103,3:4.004490991069103):7.285748182411117):265.9618018461566):267.29227822111477,(6:3.0921879818805387,1:1.0921879818805387):543.4521312588711):270.72613253687075,8:817.7704517776224):0.0;
tree STATE_8022000 = (((5:410.2651227015187,(((2:2.766234074814519,3:2.766234074814519):8.278714005810858,7:13.044948080625378):17.334537853200597,4:30.379485933825976):381.88563676769274):411.30583691599264,(6:6.881232823639067,1:4.881232823639067):816.6897267938723):416.7399154981365,8:1240.8108751156478):0.0;
tree STATE_8023000 = (((5:442.92688864981415,((3:2.885138092788507,(4:0.6432701081711181,7:0.6432701081711181):4.2418679846173895):19.339167859470933,2:22.224305952259442):420.7025826975547):259.97428551115354,(6:12.222669806906334,1:10.222669806906334):692.6785043540614):486.26619165056877,8:1191.6673658115365):0.0;
tree STATE_8024000 = (((5:344.26166420960874,(((2:0.7306567668229658,7:2.7306567668229658):1.528252362920611,3:2.258909129743577):18.985860579162384,4:23.24476970890596):323.0168945007028):305.74788750229914,(6:14.045984625961301,1:12.045984625961301):637.9635670859466):395.08338772074796,8:1047.5929394326558):0.0;
tree STATE_8025000 = (((5:284.971343223809,(((7:3.4777392115377452,3:1.4777392115377452):0.21057150293964533,2:1.6883107144773906):0.7407991302435777,4:4.429109844720968):282.54223337908803):236.62463449154012,(6:22.391563505005244,1:20.391563505005244):501.2044142103439):360.26673724615523,8:884.3627149615044):0.0;
tree STATE_8026000 = (((5:306.1334090095733,(((2:1.535968494235858,3:1.535968494235858):2.359409137437183,7:5.895377631673041):6.446271483567415,4:12.341649115240456):295.79175989433287):311.39162832448454,(6:3.4636140296770863,1:1.4636140296770863):616.0614233043808):496.32676727465184,8:1116.3518046087097):0.0;
tree STATE_8027000 = (((5:403.0472207264568,(((2:1.2447951577772316,3:1.2447951577772316):1.0240869504709758,4:4.268882108248207):0.7091108133526047,7:4.977992921600812):400.06922780485604):279.8272087607258,(6:5.505295761495068,1:3.505295761495068):679.3691337256876):639.5217699503617,8:1324.8961994375443):0.0;
tree STATE_8028000 = (((5:322.47320676909203,((2:2.9554398673185958,(4:1.295154548310524,7:1.295154548310524):3.6602853190080715):1.600452311040785,3:4.555892178359381):317.91731459073264):165.50292298899643,(6:2.613381506626348,1:0.6133815066263479):487.3627482514621):292.0718805743741,8:782.5480103324626):0.0;
tree STATE_8029000 = (((5:377.4625403504118,(((3:1.5820506830479637,7:3.5820506830479637):6.953927195704701,2:8.535977878752664):12.328101207777777,4:22.86407908653044):356.59846126388135):297.748238752809,(6:2.3125927323056925,1:0.3125927323056925):674.8981863709151):481.50726004311423,8:1159.218039146335):0.0;
tree STATE_8030000 = (((5:238.46025667816969,(((2:1.641780350326517,4:3.641780350326517):1.2029515487158005,7:4.844731899042317):3.3819611749243172,3:6.226693073966635):232.23356360420306):145.73784506883334,(6:5.899530761689984,1:3.8995307616899844):380.29857098531306):392.09166409327264,8:778.7897658402757):0.0;
tree STATE_8031000 = (((5:189.48368347513323,(((7:2.1163260368830055,2:0.11632603688300547):0.7324015802765791,3:0.8487276171595846):2.635718515976236,4:5.484446133135821):185.9992373419974):276.4230012057228,(6:4.4386539895015815,1:2.4386539895015815):463.46803069135444):464.95469839607784,8:933.3613830769339):0.0;
tree STATE_8032000 = (((5:384.0462574274486,(((3:0.2670738989783561,7:2.267073898978356):3.013731111768339,4:5.280805010746695):0.20146254197793212,2:3.482267552724627):380.563989874724):188.65710487425372,(6:4.698355802332796,1:2.698355802332796):570.0050064993695):364.8648171811524,8:940.0681794828547):0.0;
tree STATE_8033000 = (((5:394.2734894969816,(((7:4.9110797222303315,3:2.9110797222303315):0.2098057140180014,2:3.120885436248333):12.21232312614417,4:17.333208562392503):378.9402809345891):327.7885520936728,(6:8.055415957219873,1:6.055415957219873):716.0066256334345):674.8428469838536,8:1399.404888574508):0.0;
tree STATE_8034000 = (((5:232.37851255527272,((4:5.532659003616792,7:5.532659003616792):0.9746092740102492,(3:0.7125938956918292,2:0.7125938956918292):3.794674381935212):227.87124427764567):236.35527534715737,(6:7.9064998895581855,1:5.9064998895581855):462.8272880128719):302.5270120278483,8:773.7607999302784):0.0;
tree STATE_8035000 = (((5:432.0226330003434,(((3:3.065182951032943,7:5.065182951032943):3.490230804962822,2:6.555413755995765):31.941727821562047,4:40.49714157755781):393.52549142278554):424.87259505124473,(6:6.503754689504061,1:4.503754689504061):852.3914733620841):387.01544602547995,8:1246.410674077068):0.0;
tree STATE_8036000 = (((5:178.8129876553072,(((2:0.18244711515088463,7:2.1824471151508846):1.6882706941777719,3:1.8707178093286565):0.6208913005482595,4:4.491609109876916):176.3213785454303):142.08196321071694,(6:2.356121434303115,1:0.35612143430311516):320.538829431721):361.4803604313894,8:684.8753112974135):0.0;
tree STATE_8037000 = (((5:290.02961020327524,(((3:0.05258225508532233,2:0.05258225508532233):3.6573704004461907,4:5.709952655531513):7.310336573581898,7:13.020289229113411):279.0093209741618):246.70837465071412,(6:5.387665498478827,1:3.3876654984788273):533.3503193555106):317.102833927622,8:856.3408187816113):0.0;
tree STATE_8038000 = (((5:199.92928315559948,((3:2.4184299315694773,2:2.4184299315694773):10.273358235347112,(7:4.823829829557976,4:4.823829829557976):9.867958337358614):187.2374949886829):137.82299791485053,(6:2.755628987824738,1:0.7556289878247382):336.99665208262525):393.3617752978159,8:733.6140563682659):0.0;
tree STATE_8039000 = (((5:157.96218728621932,(((3:0.11912080649015522,4:2.119120806490155):0.7191315092777644,7:2.8382523157679196):0.18451805291544154,2:1.0227703686833611):156.93941691753597):154.49443291839697,(6:14.990706077626845,1:12.990706077626845):299.46591412698945):360.8421752562918,8:675.7987954609081):0.0;
tree STATE_8040000 = (((5:210.18825034599183,((2:2.344196923094504,(7:3.5127823374033413,3:1.5127823374033413):0.8314145856911628):2.0996091159421875,4:6.443806039036692):205.74444430695513):123.72567030914922,(6:2.725665037048758,1:0.7256650370487581):333.1882556180923):317.0216948294038,8:653.4356154845449):0.0;
tree STATE_8041000 = (((5:239.3067697235804,(((7:2.4585341375594068,2:0.45853413755940675):2.5479932984986444,3:3.006527436058051):4.2951696726990525,4:9.301697108757104):232.0050726148233):170.87092892600444,(6:3.0964693716678755,1:1.0964693716678755):409.081229277917):343.9053345268261,8:756.5830331764109):0.0;
tree STATE_8042000 = (((5:429.6488037609946,(((2:2.8476083429257013,4:4.847608342925701):0.4165847751909908,7:5.264193118116692):2.477818911018483,3:5.742012029135175):423.9067917318594):349.6425311474245,(6:3.3556207145790107,1:1.3556207145790107):777.9357141938401):616.0989238628832,8:1397.8902587713023):0.0;
tree STATE_8043000 = (((5:289.91840675446815,(((3:0.8102783565519553,7:2.8102783565519553):1.8506287836289692,2:2.6609071401809246):7.56888337453392,4:12.229790514714844):279.6886162397533):180.50762777818477,(6:8.728440519719246,1:6.728440519719246):463.6975940129337):428.57639252916874,8:901.5024270618217):0.0;
tree STATE_8044000 = (((5:278.88386920366213,((2:1.91513746732912,4:3.91513746732912):0.07339843028356885,(3:1.3857742514624651,7:3.385774251462465):0.6027616461502237):276.89533330604945):214.89109776923794,(6:6.946844998696128,1:4.946844998696128):488.82812197420395):233.20379750486734,8:729.4787644777674):0.0;
tree STATE_8045000 = (((5:214.61166442060318,(4:7.8202033777849635,(7:6.941788539713076,(2:0.5834026978100053,3:0.5834026978100053):4.35838584190307):0.8784148380718877):208.7914610428182):175.96015977751853,(6:4.556025988785009,1:2.5560259887850094):388.0157982093367):301.43086125795253,8:694.5026854560742):0.0;
tree STATE_8046000 = (((5:376.1162973095636,((3:12.211909188862858,(4:8.59700644296921,7:8.59700644296921):5.614902745893648):5.431121597347801,2:17.64303078621066):358.47326652335295):265.66728135641654,(6:9.265871619679688,1:7.265871619679688):634.5177070463004):746.7117058706245,8:1390.9952845366047):0.0;
tree STATE_8047000 = (((5:176.2819778526727,((3:1.7966311810717137,(7:2.6493558376226316,2:0.6493558376226316):1.147275343449082):3.3509126096424042,4:7.147543790714118):171.1344340619586):187.04793147522963,(6:3.9875974855255114,1:1.9875974855255114):361.34231184237683):538.0397410424221,8:903.8696503703244):0.0;
tree STATE_8048000 = (((5:334.34064028676465,((2:9.398739056639124,3:9.398739056639124):2.3580818199146645,(4:10.143227792806226,7:10.143227792806226):3.6135930837475634):322.5838194102109):275.35894298722616,(6:10.018066652845768,1:8.018066652845768):601.6815166211451):346.4159543866898,8:958.6155376606806):0.0;
tree STATE_8049000 = (((5:306.8603136766907,(((2:4.877537395561002,4:6.877537395561002):5.292377039746728,3:10.16991443530773):0.43764746416704625,7:12.607561899474776):296.2527517772159):464.11721292881805,(6:18.216111518477692,1:16.216111518477692):754.7614150870311):625.0938175507304,8:1398.571344156239):0.0;
tree STATE_8050000 = (((5:219.9973259577498,((3:1.4529239084377377,7:3.4529239084377377):1.9403644002393339,(4:2.849694891242215,2:0.8496948912422151):2.5435934174348565):216.60403764907272):141.36143140331257,(6:2.3288243717167814,1:0.32882437171678136):361.0299329893456):289.72374580372656,8:653.5825031647889):0.0;
tree STATE_8051000 = (((5:173.06955382715827,((2:2.8324982040766624,4:4.832498204076662):0.46497615276446425,(7:3.984799289288121,3:1.9847992892881212):1.3126750675530054):169.77207947031715):180.04222027715664,(6:8.365648361918145,1:6.365648361918145):346.74612574239677):290.120625412883,8:645.7323995171979):0.0;
tree STATE_8052000 = (((5:245.99338818238016,((7:3.1429307261784736,4:3.1429307261784736):0.6888248221666107,(3:0.9241871562446393,2:0.9241871562446393):0.9075683921004449):244.16163263403507):202.46185423774745,(6:7.999742126678768,1:5.999742126678768):442.45550029344884):277.0122799627505,8:727.9675223828781):0.0;
tree STATE_8053000 = (((5:345.8668673872572,((2:1.040107572382591,(7:2.003503129217594,3:0.003503129217594214):1.0366044431649968):0.6124386025469564,4:3.6525461749295474):344.2143212123276):234.24112103056035,(6:6.449326189480564,1:4.449326189480564):575.658662228337):545.2247021121188,8:1127.8326905299364):0.0;
tree STATE_8054000 = (((5:240.6709088084871,((2:2.0961472068427263,3:2.0961472068427263):0.3085985992438989,(4:4.1014785453983285,7:4.1014785453983285):0.3032672606882967):238.26616300240048):228.2583135701092,(6:3.1716819499272755,1:1.1716819499272755):467.757540428669):288.74866865017447,8:760.1778910287708):0.0;
tree STATE_8055000 = (((5:265.53113125266486,((2:2.324649470287693,(7:2.5337851595851224,3:0.5337851595851224):1.7908643107025708):9.233448382715341,4:13.558097853003034):253.97303339966183):213.6751455933412,(6:5.059309771430507,1:3.059309771430507):476.14696707457557):205.92055547704035,8:687.6268323230464):0.0;
tree STATE_8056000 = (((5:245.96313673037332,((3:6.111593547514239,(2:1.0964956405409367,7:3.0964956405409367):5.015097906973303):1.7070362105494556,4:9.818629758063695):238.1445069723096):154.3665903717246,(6:14.279617038655541,1:12.279617038655541):388.0501100634424):307.6988055770211,8:710.528532679119):0.0;
tree STATE_8057000 = (((5:208.63832793210236,((3:0.9051183208210358,(4:2.8701079778191487,2:0.8701079778191487):0.0350103430018871):5.848140993598221,7:8.753259314419257):201.8850686176831):215.85607410913588,(6:11.785191270758427,1:9.785191270758427):414.7092107704798):387.7127533587409,8:814.7071553999791):0.0;
tree STATE_8058000 = (((5:311.3680031077446,(((2:4.151024550589319,7:6.151024550589319):6.823139903231692,3:10.974164453821011):1.1552006670013348,4:14.129365120822346):299.23863798692224):263.8578936164414,(6:11.670884283978138,1:9.670884283978138):565.5550124402079):416.4135675046399,8:994.1394642288259):0.0;
tree STATE_8059000 = (((5:212.2475437530788,(((3:1.2509763595363204,2:1.2509763595363204):1.759960188030842,4:5.010936547567162):1.1263532287989086,7:6.137289776366071):208.11025397671273):200.1911124093,(6:2.5248332142081487,1:0.5248332142081487):411.9138229481706):452.9637359646168,8:867.9023921269956):0.0;
tree STATE_8060000 = (((5:263.25669303478986,((4:8.044596561081999,2:6.044596561081999):0.2811658466902003,(7:2.813546256311972,3:0.8135462563119722):5.512216151460227):256.9309306270177):151.56921152168223,(6:2.0333554430532246,1:0.033355443053224576):414.7925491134189):272.02539732010246,8:689.3513018765746):0.0;
tree STATE_8061000 = (((5:300.5659006423194,((3:2.1149514438235046,2:2.1149514438235046):3.609079739889432,(4:3.159533776149407,7:3.159533776149407):4.564497407563529):294.8418694586064):154.13812843695115,(6:4.1121216918886985,1:2.1121216918886985):452.5919073873818):489.51742292077563,8:946.7214520000462):0.0;
tree STATE_8062000 = (((5:223.2490671293913,(((4:2.685135680270605,7:2.685135680270605):0.5689970580685642,2:1.2541327383391692):0.7114890806645504,3:1.9656218190037196):221.28344531038758):180.16202678722593,(6:3.4118997943218288,1:1.4118997943218288):401.9991941222954):395.5059390977035,8:801.4170330143207):0.0;
tree STATE_8063000 = (((5:220.73749773381434,(((7:3.7467062866830334,3:1.7467062866830334):1.2277588101607142,2:2.9744650968437476):8.961741039028926,4:13.936206135872673):208.80129159794166):216.81198774308956,(6:3.012619774984194,1:1.012619774984194):436.5368657019197):284.62423381870144,8:724.6737192956053):0.0;
tree STATE_8064000 = (((5:305.6797304028226,((4:5.996882642353245,(2:1.0364491140958183,7:3.0364491140958183):2.9604335282574263):8.793305715042369,3:12.790188357395614):292.889542045427):89.94324109174869,(6:2.7606689045615105,1:0.7606689045615105):394.8623025900098):427.02876681888415,8:825.1517383134554):0.0;
tree STATE_8065000 = (((5:135.71810781621298,(((4:3.9154377986008786,2:1.9154377986008786):0.4302614080427425,3:2.345699206643621):7.047800986569316,7:11.393500193212937):126.32460762300005):245.0086283266387,(6:7.614103917084659,1:5.614103917084659):375.112632225767):304.79662682112064,8:688.0233629639723):0.0;
tree STATE_8066000 = (((5:269.33586026302345,(((3:0.8884590155895116,2:0.8884590155895116):3.4700114547911665,7:6.358470470380678):1.5184089843615274,4:7.876879454742205):263.45898080828124):179.14078337098317,(6:3.248429603134479,1:1.248429603134479):447.22821403087215):567.8262450446368,8:1018.8028886786434):0.0;
tree STATE_8067000 = (((5:345.6714381341649,(((3:0.7647529650061631,7:2.764752965006163):0.8089602944231999,2:1.573713259429363):9.863770950844684,4:13.437484210274047):334.23395392389085):182.1897187663177,(6:5.8571089376946075,1:3.8571089376946075):524.0040479627879):544.6143309891748,8:1074.9754878896574):0.0;
tree STATE_8068000 = (((5:230.3590288639524,((2:1.4775596888371516,(7:3.0441042319711773,3:1.0441042319711773):0.4334554568659743):1.7291359659321413,4:5.206695654769293):227.1523332091831):113.32027367868693,(6:3.9291267179931957,1:1.9291267179931957):341.75017582464613):296.58837423359137,8:642.7676767762307):0.0;
tree STATE_8069000 = (((5:319.48273838886064,(((3:6.183819758565804,4:8.183819758565804):2.989028833468179,2:9.172848592033983):9.595671242816724,7:20.768519834850707):300.7142185540099):223.0128944153829,(6:2.446023851192471,1:0.446023851192471):542.0496089530511):356.7848971918196,8:901.7805299960631):0.0;
tree STATE_8070000 = (((5:195.84171973278274,(((7:2.4979911566474704,3:0.4979911566474704):4.945520407546516,2:5.443511564193986):2.022426846489032,4:9.465938410683018):188.37578132209973):220.72038768037316,(6:2.153308761397735,1:0.15330876139773508):416.40879865175816):276.5552020909371,8:695.617309504093):0.0;
tree STATE_8071000 = (((5:536.6469322986735,(((2:0.1398875977058629,7:2.139887597705863):4.079293829538454,3:4.219181427244317):4.029162216989915,4:10.248343644234232):528.3985886544393):149.12049576352263,(6:3.0434175348285013,1:1.0434175348285013):684.7240105273677):276.957072832833,8:965.2245008950291):0.0;
tree STATE_8072000 = (((5:272.1249979974269,(((7:2.3507555430193197,4:2.3507555430193197):1.6791466880962957,2:2.0299022311156154):2.8722923316284854,3:4.902194562744101):267.22280343468276):177.20705111307188,(6:7.812810122690754,1:5.812810122690754):443.519238987808):490.7018659162821,8:942.5339150267808):0.0;
tree STATE_8073000 = (((5:229.62043366370932,((2:3.050794392514633,4:5.050794392514633):1.2704617899286417,(7:5.713183805822515,3:3.7131838058225153):0.6080723766207594):225.29917748126604):170.68368328061416,(6:2.936840130607989,1:0.936840130607989):399.3672768137155):338.5325744970394,8:741.3366914413629):0.0;
tree STATE_8074000 = (((5:353.3116487414896,(((3:1.5380048553539032,7:3.538004855353903):2.987641494088278,2:4.525646349442181):1.70595222358011,4:8.231598573022291):347.0800501684673):217.343315399706,(6:7.954184588885305,1:5.954184588885305):564.7007795523103):337.8215104576735,8:910.9764745988691):0.0;
tree STATE_8075000 = (((5:237.03338341026404,((3:2.681430995643499,(7:2.3451593013285748,4:2.3451593013285748):2.336271694314924):0.27063116582921243,2:2.9520621614727114):234.0813212487913):242.29814638105682,(6:5.296683197471961,1:3.2966831974719613):476.0348465938489):447.53752019205916,8:929.36904998338):0.0;
tree STATE_8076000 = (((5:315.3349064202752,(((3:0.4519858395704075,2:0.4519858395704075):1.8125390246016373,7:4.264524864172045):2.4991282162922372,4:6.763653080464282):310.57125333981094):474.52234631701714,(6:3.799478238431063,1:1.799478238431063):788.0577744988612):734.7235649270478,8:1527.0808176643402):0.0;
tree STATE_8077000 = (((5:345.18087504591995,((2:3.9501777853852778,(7:2.875470203163227,3:0.8754702031632271):3.0747075822220507):0.28585077874346254,4:6.23602856412874):340.9448464817912):438.92609460004155,(6:2.748517782882462,1:0.7485177828824621):783.358451863079):431.2398391482943,8:1217.8468087942558):0.0;
tree STATE_8078000 = (((5:312.04192950794135,(((3:0.37758096477340164,2:0.37758096477340164):1.2567909135590751,7:3.6343718783324768):5.846341411162166,4:9.480713289494643):304.5612162184467):213.39183193901675,(6:2.611373037311053,1:0.6113730373110529):524.822388409647):391.6092985166447,8:919.5430599636028):0.0;
tree STATE_8079000 = (((5:349.30775530009606,(((3:0.9395789330204631,7:2.939578933020463):1.3025858606138612,2:2.2421647936343243):26.116670843479337,4:30.35883563711366):320.9489196629824):279.7880220323636,(6:3.9030791943003367,1:1.9030791943003367):627.1926981381594):480.36960605889726,8:1111.965383391357):0.0;
tree STATE_8080000 = (((5:386.0803407091763,(((3:0.34776761604007733,7:2.3477676160400773):5.955417111199219,4:8.303184727239296):3.1919794883002552,2:9.495164215539551):376.58517649363677):247.8546107714668,(6:3.121230551904664,1:1.121230551904664):632.8137209287385):682.5419778163359,8:1318.976929296979):0.0;
tree STATE_8081000 = (((5:395.8394625836279,((3:5.333898185247376,4:7.333898185247376):8.982329762138376,(7:10.724712009920633,2:8.724712009920633):5.591515937465118):381.52323463624214):188.6825110560576,(6:6.848242894232636,1:4.848242894232636):579.6737307454529):981.8798401199826,8:1568.9018137596681):0.0;
tree STATE_8082000 = (((5:226.2667087260863,((2:3.013772298762836,7:5.013772298762836):3.6168876571259734,(4:3.5837383380024868,3:1.5837383380024868):5.046921617886323):219.6360487701975):212.1795322104302,(6:2.647319120022902,1:0.6473191200229018):437.7989218164936):513.4547847925257,8:954.4010257290423):0.0;
tree STATE_8083000 = (((5:235.18938740554032,((4:6.445696164367602,2:4.445696164367602):0.6385770795694663,(7:3.584483617425569,3:1.584483617425569):3.4997896265114994):230.10511416160324):115.68750251100377,(6:2.089910453762178,1:0.08991045376217821):350.7869794627819):287.29450342940163,8:640.6713933459457):0.0;
tree STATE_8084000 = (((5:416.3606646899233,(((7:7.245337230190794,2:5.245337230190794):3.5233730721946177,3:8.768710302385411):20.03360166432833,4:30.80231196671374):387.55835272320957):391.2314782714035,(6:3.2056104179243925,1:1.2056104179243925):806.3865325434024):946.8253102347617,8:1756.9174531960884):0.0;
tree STATE_8085000 = (((5:375.51053357362963,((7:6.057082418022445,(2:3.6372795222559553,3:3.6372795222559553):0.4198028957664901):11.838582888546725,4:17.89566530656917):359.61486826706044):431.4705150831716,(6:3.358452952227992,1:1.3584529522279918):805.6225957045733):540.8084275563538,8:1350.289476213155):0.0;
tree STATE_8086000 = (((5:278.53144354141136,(((7:4.311880434529513,2:2.311880434529513):2.3062445644439826,4:6.618124998973496):0.6150741630778374,3:5.233199162051333):273.29824437936):261.3658412943719,(6:31.902484316268357,1:29.902484316268357):509.9948005195149):402.4099088179454,8:944.8071936537286):0.0;
tree STATE_8087000 = (((5:245.87794939326622,(((3:0.8669865020959144,2:0.8669865020959144):1.1113583915360024,7:3.978344893631917):1.7656558782951066,4:5.744000771927023):242.1339486213392):148.95519165692022,(6:3.626946580344134,1:1.6269465803441339):393.20619446984233):582.5105002494131,8:979.8436412995995):0.0;
tree STATE_8088000 = (((5:238.23070989468454,(((7:3.5765216718775523,4:3.5765216718775523):0.21522803971259297,3:1.7917497115901453):0.6923421347941154,2:2.4840918463842607):235.74661804830026):204.90722556825756,(6:2.588034666647758,1:0.5880346666477578):442.5499007962943):366.7139796217839,8:812.351915084726):0.0;
tree STATE_8089000 = (((5:204.25016843391353,(((4:2.8418321070207835,7:2.8418321070207835):1.211382023914192,3:2.0532141309349754):0.33642229672113544,2:2.389636427656111):201.86053200625742):140.10333452064305,(6:4.179218300903865,1:2.179218300903865):342.1742846536527):484.16039556974124,8:831.0138985242978):0.0;
tree STATE_8090000 = (((5:201.1532591141834,(((2:3.8468619354949585,7:5.8468619354949585):0.044859558394847454,4:5.891721493889806):1.2288192926144346,3:5.1205407865042405):196.03271832767916):168.08757183096185,(6:2.1092462649823323,1:0.10924626498233225):369.1315846801629):270.3552517249361,8:642.0960826700814):0.0;
tree STATE_8091000 = (((5:304.49465376247736,((2:10.051894970375237,(3:0.6559901853346135,7:2.6559901853346135):9.395904785040624):0.5388416216387082,4:12.590736592013945):293.9039171704634):184.18722302571058,(6:5.135079872880227,1:3.135079872880227):485.5467969153077):412.68314722688234,8:903.8650240150703):0.0;
tree STATE_8092000 = (((5:213.83154526309613,(((7:3.0294721679135597,3:1.0294721679135597):2.8090199234581936,2:3.8384920913717533):8.577472308618063,4:14.415964399989816):201.41558086310633):232.06196910523352,(6:6.411101958687204,1:4.411101958687204):441.48241240964245):421.61060287165765,8:870.0041172399873):0.0;
tree STATE_8093000 = (((5:248.68121086541055,((7:18.085293535679092,4:18.085293535679092):6.879055586154763,(3:0.4656823303197153,2:0.4656823303197153):22.49866679151414):225.7168617435767):300.23337149346855,(6:3.580638974761773,1:1.580638974761773):547.3339433841173):505.6636303845995,8:1057.0782127434786):0.0;
tree STATE_8094000 = (((5:542.5563709310768,(((7:8.023289980860856,2:6.023289980860856):6.011513232473234,3:12.03480321333409):13.09658429968388,4:27.13138751301797):517.4249834180588):467.5422082960181,(6:6.493801645282634,1:4.493801645282634):1005.6047775818123):851.4781117577677,8:1864.0766909848626):0.0;
tree STATE_8095000 = (((5:338.9381163127353,((3:10.29208522674447,2:10.29208522674447):5.678365147401474,(7:17.688657972694028,4:17.688657972694028):0.2817924014519164):322.96766593858933):220.29821087403178,(6:5.418369991279575,1:3.418369991279575):555.8179571954876):769.995650354907,8:1331.731977541674):0.0;
tree STATE_8096000 = (((5:164.95899712434823,((3:1.9531709875566818,7:3.953170987556682):1.5948330812285665,(2:0.7470642797760396,4:2.7470642797760396):2.8009397890092087):161.41099305556298):112.72159935859656,(6:5.3334084911487825,1:3.3334084911487825):274.34718799179603):482.812890320473,8:762.9934868034178):0.0;
tree STATE_8097000 = (((5:162.3817073552125,((7:6.515400611574098,(3:0.10149543537238115,2:0.10149543537238115):4.413905176201716):0.08244041930673607,4:6.597841030880834):157.78386632433168):218.04074853795126,(6:2.073662939642226,1:0.07366293964222592):380.3487929535215):370.9272886774724,8:753.8497445706362):0.0;
tree STATE_8098000 = (((5:285.3280521713518,(((2:0.2914722752741352,3:0.2914722752741352):1.422429662061623,7:3.7139019373357582):7.955936627599075,4:11.669838564934834):275.658213606417):169.6850604452705,(6:4.85807751094281,1:2.8580775109428096):452.15503510567953):422.37801119928616,8:879.8911238159085):0.0;
tree STATE_8099000 = (((5:140.69547294629425,(((2:0.9918476165451913,7:2.9918476165451913):1.046129160416577,3:2.0379767769617683):1.3378750678933038,4:5.375851844855072):137.31962110143917):144.46563822808028,(6:2.5763023031657943,1:0.5763023031657943):284.58480887120874):354.6478375911112,8:642.3089487654858):0.0;
tree STATE_8100000 = (((5:119.8623086713583,(((2:0.01019581211337961,3:0.01019581211337961):2.038702352330488,7:4.048898164443868):0.29370791358074566,4:4.342606078024613):117.51970259333369):123.23216216998827,(6:2.567816451091499,1:0.5678164510914989):242.5266543902551):401.21299780181323,8:646.8074686431598):0.0;
tree STATE_8101000 = (((5:280.7919804688745,(((7:3.4237589351370716,4:3.4237589351370716):0.1340053383920714,2:1.557764273529143):3.02212616925277,3:4.579890442781913):276.2120900260926):242.63785819326915,(6:10.953993491587543,1:8.953993491587543):514.4758451705561):470.98147890984546,8:996.9113175719891):0.0;
tree STATE_8102000 = (((5:210.61352115530812,(((3:2.306946822180503,7:4.306946822180503):2.593039480155218,2:4.899986302335721):3.2142877188494428,4:10.114274021185164):202.49924713412295):172.42532890691072,(6:3.790427967440512,1:1.790427967440512):381.24842209477833):378.22569789666017,8:763.764547958879):0.0;
tree STATE_8103000 = (((5:243.82858842777708,((7:7.899512986769606,(3:1.086035042992147,2:1.086035042992147):4.813477943777459):3.9735432616757116,4:11.873056248445318):233.95553217933175):176.88919033627226,(6:9.09419699491347,1:7.094196994913469):413.62358176913585):343.2360777029406,8:766.4538564669899):0.0;
tree STATE_8104000 = (((5:270.92140310902204,(((7:3.5728153053698763,2:1.5728153053698763):2.195472079270398,4:5.768287384640274):3.3921312173683553,3:7.16041860200863):263.7609845070134):278.94409426605085,(6:2.158531240214069,1:0.15853124021406906):549.7069661348588):661.0098510562082,8:1213.375348431281):0.0;
tree STATE_8105000 = (((5:378.0731259500548,(((3:0.280062934963615,2:0.280062934963615):3.4665353841001707,7:5.746598319063786):10.054014297200268,4:15.800612616264054):364.27251333379076):276.57300742844455,(6:2.5549962300899494,1:0.5549962300899494):654.0911371484094):523.2760968212772,8:1180.4222301997765):0.0;
tree STATE_8106000 = (((5:221.8348562473141,((4:9.66021790609709,2:7.66021790609709):2.7881492316695073,(7:4.669424344014536,3:2.669424344014536):7.778942793752061):211.38648910954748):208.15941312038703,(6:2.255684837810709,1:0.25568483781070883):429.73858452989043):379.0971922189485,8:811.5914615866496):0.0;
tree STATE_8107000 = (((5:194.15014554248887,(((7:3.861220763484937,3:1.861220763484937):2.5714596123887707,2:4.432680375873708):6.521308296426809,4:12.953988672300516):183.19615687018836):168.2552023318476,(6:4.76589237274635,1:2.7658923727463502):359.63945550159013):407.0922940420493,8:771.9976419163858):0.0;
tree STATE_8108000 = (((5:181.62013890633096,((4:2.4449821906697293,3:0.4449821906697293):2.7994956035774043,(7:4.877208474602366,2:2.877208474602366):0.36726931964476783):178.37566111208383):190.84465895456327,(6:9.4521283053709,1:7.4521283053709):365.01266955552336):474.13635349504455,8:849.1011513559388):0.0;
tree STATE_8109000 = (((5:218.0497412900715,((7:2.1265777799473935,2:0.1265777799473935):0.2320849165596095,(4:2.290496448521191,3:0.29049644852119094):0.06816624798581206):217.6910785935645):236.41366007495134,(6:6.420980306870531,1:4.420980306870531):450.0424210581523):475.96076829478113,8:932.924169659804):0.0;
tree STATE_8110000 = (((5:312.0489312729291,((7:4.617345799063431,3:2.617345799063431):3.0596207231076225,(4:3.8088126141357836,2:1.8088126141357836):3.8681539080352696):306.3719647507581):276.4363423680675,(6:9.279464552070467,1:7.279464552070467):581.2058090889261):417.1985713882842,8:1008.1838450292809):0.0;
tree STATE_8111000 = (((5:402.08705664638495,((2:3.8463955083842114,4:5.846395508384211):6.95170107330009,(3:1.91185886985423,7:3.91185886985423):8.886237711830072):391.28896006470063):379.55725513815884,(6:2.5084067144018576,1:0.5084067144018576):781.1359050701419):321.3324430563066,8:1105.4767548408504):0.0;
tree STATE_8112000 = (((5:364.65720185256316,((7:4.758064426781321,(2:2.3720621611418125,4:4.3720621611418125):0.3860022656395081):0.26487719166643053,3:3.022941618447751):361.6342602341154):168.60330400645216,(6:5.181503054700096,1:3.181503054700096):530.0790028043152):801.3091891754685,8:1337.0696950344839):0.0;
tree STATE_8113000 = (((5:331.8733010855231,(((4:5.894698219660636,3:3.8946982196606363):0.8435082044969828,2:4.738206424157619):0.5751262510339545,7:7.313332675191574):326.5599684103315):322.47258163413215,(6:3.5445252524138855,1:1.5445252524138855):652.8013574672414):573.4640259068742,8:1230.3099086265295):0.0;
tree STATE_8114000 = (((5:251.0220258306554,((7:4.80964776667836,4:4.80964776667836):4.056685067507786,(2:3.9896584868651725,3:3.9896584868651725):2.8766743473209733):244.15569299646924):193.90455763275767,(6:9.058606254269545,1:7.058606254269545):437.86797720914353):254.03024116087238,8:701.4568246242854):0.0;
tree STATE_8115000 = (((5:317.9585201125461,(((3:1.6860990730737058,7:3.6860990730737058):0.8282959009357356,4:4.514394974009441):0.17096955393190516,2:2.6853645279413465):315.27315558460475):279.52979270667686,(6:3.286023576030687,1:1.2860235760306868):596.2022892431922):461.03844176029224,8:1061.0267545795152):0.0;
tree STATE_8116000 = (((5:545.797861125393,((7:2.6413858785844924,2:0.6413858785844924):25.13339451100407,(4:21.464220333939124,3:19.464220333939124):6.3105600556494394):520.0230807358043):378.15469938773003,(6:11.674814554196347,1:9.674814554196347):914.2777459589266):918.6618837200244,8:1845.1144442331474):0.0;
tree STATE_8117000 = (((5:340.7567782762224,(((7:2.024430113353374,3:0.024430113353373972):11.225207837519772,2:11.249637950873145):16.5984460543757,4:29.848084005248847):312.90869427097357):440.34799180906424,(6:7.863392606704476,1:5.863392606704476):775.2413774785822):579.0235540160952,8:1362.6283241013818):0.0;
tree STATE_8118000 = (((5:340.5780897593287,((3:12.139354544909898,7:14.139354544909898):1.55728692715571,(2:5.026024579390305,4:7.026024579390305):8.670616892675302):326.8814482872631):156.5702840366589,(6:3.1471289865842293,1:1.1471289865842293):496.0012448094034):565.2913467091211,8:1064.9397205051087):0.0;
tree STATE_8119000 = (((5:392.79245831328893,(((2:2.1702463898077404,7:4.17024638980774):4.452926307170266,3:6.623172696978006):0.49405876641142754,4:9.117231463389434):385.6752268498995):309.62278967803917,(6:5.033202186983114,1:3.0332021869831136):699.382045804345):518.5844673814978,8:1223.499715372826):0.0;
tree STATE_8120000 = (((5:174.8214799060482,(((7:4.484169969681415,2:2.484169969681415):4.592386124719833,4:9.076556094401248):0.4471280806612672,3:7.523684175062515):167.29779573098568):114.85127062134549,(6:3.4020405435944676,1:1.4020405435944676):288.27070998379924):463.26791352553465,8:755.4406640529284):0.0;
tree STATE_8121000 = (((5:166.53631478753127,(((3:3.3764777039572254,7:5.376477703957225):0.3345019572524226,2:3.710979661209648):1.7330090164552452,4:7.443988677664893):161.09232610986638):176.1098156117679,(6:5.541924434241728,1:3.5419244342417278):339.1042059650575):338.8413322538031,8:683.9874626531023):0.0;
tree STATE_8122000 = (((5:197.20227077291327,(((2:0.49003383365219433,7:2.4900338336521943):0.6897633540116654,3:1.1797971876638598):6.876291546029503,4:10.056088733693363):189.1461820392199):145.935957430891,(6:5.995282279992858,1:3.995282279992858):339.1429459238114):530.1336080823229,8:875.7718362861272):0.0;
tree STATE_8123000 = (((5:370.1225580276064,((2:17.397761040874425,3:17.397761040874425):0.9398938788934394,(4:18.93515153609043,7:18.93515153609043):1.402503383677434):351.7849031078385):290.2032399018934,(6:8.222109222215941,1:6.222109222215941):654.1036887072838):618.5641020051354,8:1281.3898999346352):0.0;
tree STATE_8124000 = (((5:321.01439661954015,((7:0.8288415887304403,4:0.8288415887304403):4.701311254951713,(2:0.7524007834544459,3:0.7524007834544459):2.777752060227707):317.484243775858):156.06014152927742,(6:7.306710632441972,1:5.306710632441972):471.7678275163756):469.86596742769,8:949.4405055765076):0.0;
tree STATE_8125000 = (((5:434.54672898652353,(((7:4.581230837300554,3:2.581230837300554):0.182701770176525,2:2.763932607477079):9.865842806595321,4:14.6297754140724):421.9169535724511):407.55757400782096,(6:17.230297657808006,1:15.230297657808006):826.8740053365365):1034.2981512181445,8:1878.9024542124891):0.0;
tree STATE_8126000 = (((5:261.45112627862875,(((2:3.2943932765754944,3:3.2943932765754944):0.4048245226965381,4:5.6992177992720325):0.7132418531393094,7:6.412459652411342):257.03866662621743):289.07302425486114,(6:3.265751056420284,1:1.2657510564202838):549.2583994770696):732.2187560496014,8:1285.2429065830913):0.0;
tree STATE_8127000 = (((5:316.75121237382336,((3:3.9142550957916296,4:5.91425509579163):2.2786558008591165,(2:0.7828018846985398,7:2.78280188469854):5.410109011952207):310.5583014771726):235.14906170056156,(6:9.067117946165071,1:7.067117946165071):544.8331561282198):516.0705490417508,8:1070.4708231161358):0.0;
tree STATE_8128000 = (((5:304.22225054279915,((3:1.287537038726553,7:3.287537038726553):4.6702841334029515,(2:3.663187579831158,4:5.663187579831158):2.2946335922983465):298.26442937066963):239.32074714930462,(6:6.367332555858051,1:4.367332555858051):539.1756651362457):609.4325805206228,8:1155.4755782127265):0.0;
tree STATE_8129000 = (((5:201.42965467933354,((3:2.6433592983164136,7:4.643359298316414):2.0717183988834496,(4:6.319415949677506,2:4.319415949677506):0.3956617475223574):196.71457698213368):155.5280477813994,(6:6.814631879318628,1:4.814631879318628):352.1430705814143):306.3528298792825,8:665.8105323400155):0.0;
tree STATE_8130000 = (((5:213.2727639741587,(((2:2.240747257711507,3:2.240747257711507):1.1122096261383474,7:5.3529568838498545):0.338769020645735,4:5.6917259044955895):209.5810380696631):264.74556437414657,(6:2.998125650901081,1:0.998125650901081):477.02020269740416):341.9041036201665,8:822.4224319684718):0.0;
tree STATE_8131000 = (((5:179.11777438587433,(((2:0.27156314621245503,4:2.271563146212455):0.09744743514092846,3:0.3690105813533835):1.1892793511662019,7:3.5582899325195854):177.55948445335474):174.62620413735686,(6:2.89803381076259,1:0.8980338107625898):352.8459447124686):310.55915390939384,8:666.803132432625):0.0;
tree STATE_8132000 = (((5:197.695302733213,(4:10.892578263191513,((7:2.100210756525187,2:0.10021075652518707):2.84762670805652,3:2.947837464581707):5.944740798609806):188.80272447002147):108.17436260118774,(6:4.994456430543694,1:2.9944564305436936):302.875208903857):341.7054323752653,8:650.075097709666):0.0;
tree STATE_8133000 = (((5:198.15310775300497,((7:4.667449188064373,4:4.667449188064373):1.5953029965233823,(3:0.1357426057719744,2:0.1357426057719744):4.127009578815781):193.89035556841722):236.08611498178539,(6:7.807506894652921,1:5.807506894652921):428.43171584013743):248.06692734329397,8:684.8061500780843):0.0;
tree STATE_8134000 = (((5:189.18977705526999,((7:3.3159253126261445,(2:0.6285616712368647,3:0.6285616712368647):0.6873636413892799):1.1531721112524211,4:4.469097423878566):186.72067963139142):168.1900268682802,(6:3.1501468119130043,1:1.1501468119130043):356.22965711163715):542.8492389670371,8:902.7290428905873):0.0;
tree STATE_8135000 = (((5:502.4731343840741,(((2:3.864949365394639,7:5.864949365394639):3.255446880108331,4:9.12039624550297):0.22516264500591454,3:7.345558890508885):495.12757549356525):425.81175176538864,(6:3.5138614174380445,1:1.5138614174380445):926.7710247320247):807.2757138146898,8:1738.0605999641525):0.0;
tree STATE_8136000 = (((5:233.776643627933,((2:0.6989575696214687,3:0.6989575696214687):1.069261000211704,(4:1.499771163826376,7:1.499771163826376):2.2684474060067967):232.00842505809982):135.7025059719198,(6:6.202779310245925,1:4.202779310245925):365.27637028960686):402.4123169907705,8:774.3914665906233):0.0;
tree STATE_8137000 = (((5:303.4536408709326,(((2:0.6503480961095414,7:2.6503480961095414):2.847993706680135,3:3.4983418027896764):0.022318473174069986,4:5.520660275963746):299.93298059496885):288.82175995501365,(6:7.34651477739249,1:5.34651477739249):586.9288860485537):529.0590368629307,8:1123.834437688877):0.0;
tree STATE_8138000 = (((5:309.55843657146687,(((3:0.72153967734307,4:2.72153967734307):0.08367840212984934,7:2.8052180794729193):2.8616532114290805,2:3.666871290902):305.89156528056486):254.6930338701664,(6:5.51329357830167,1:3.5132935783016697):560.7381768633317):514.5922079476172,8:1081.3436783892505):0.0;
tree STATE_8139000 = (((5:287.2041884738917,(((3:2.059216903933006,2:2.059216903933006):3.9552817927697284,7:8.014498696702734):5.981925923201061,4:13.996424619903795):275.2077638539879):246.0038752913057,(6:9.159210342449546,1:7.159210342449546):526.0488534227478):372.6903750087399,8:908.3984387739373):0.0;
tree STATE_8140000 = (((5:218.30606480654257,(((4:2.3407710186659587,2:0.3407710186659587):3.3698985863108986,3:3.7106696049768573):0.08371647165261287,7:5.79438607662947):214.5116787299131):129.02801680455912,(6:7.637594456466008,1:5.637594456466008):341.6964871546357):307.7750342593444,8:657.6091158704461):0.0;
tree STATE_8141000 = (((5:290.7099959081757,(((2:1.0572500908998301,7:3.05725009089983):4.3940020811579625,3:5.451252172057792):14.415074943000768,4:21.86632711505856):270.84366879311716):229.39686781761515,(6:3.2164233301851617,1:1.2164233301851617):518.8904403956057):461.02639668229654,8:983.6332604080874):0.0;
tree STATE_8142000 = (((5:195.04678176044308,(((2:1.2335806147492847,3:1.2335806147492847):4.093529672031819,7:7.327110286781104):4.267625564117144,4:11.594735850898248):185.45204590954484):130.56618034475673,(6:3.44011675213372,1:1.44011675213372):324.17284535306607):328.9294654739771,8:657.0424275791769):0.0;
tree STATE_8143000 = (((5:352.3890135816728,(((3:2.348795056587768,7:4.348795056587768):9.133110572020755,4:13.481905628608523):3.0040842799342187,2:14.485989908542741):337.90302367313006):299.9797083740013,(6:3.0541693622837873,1:1.0541693622837873):651.3145525933903):679.3966881757447,8:1334.2654101314188):0.0;
tree STATE_8144000 = (((5:523.6318171850016,(((3:10.47519171845552,4:12.47519171845552):1.8534157428531657,7:14.328607461308685):4.822390946421706,2:17.15099840773039):506.4808187772712):310.07058362435555,(6:3.7505596310534024,1:1.7505596310534024):831.9518411783038):549.477933990438,8:1385.6803347997952):0.0;
tree STATE_8145000 = (((5:188.28563591801546,(((7:4.329014406930558,2:2.3290144069305576):0.6769503833816239,3:3.0059647903121816):0.16317484653867087,4:5.169139636850852):185.11649628116461):257.5168594262783,(6:3.846207504084309,1:1.8462075040843091):443.9562878402095):297.5642771885223,8:745.8667725328161):0.0;
tree STATE_8146000 = (((5:463.6524097360492,(((3:2.299267145634288,2:2.299267145634288):18.813301500376667,7:23.112568646010956):6.14767215299522,4:29.260240799006176):436.39216893704304):355.38702650849064,(6:10.040903194506198,1:8.040903194506198):810.9985330500336):738.8283298872003,8:1560.3677661317402):0.0;
tree STATE_8147000 = (((5:344.9319313598758,(((2:0.9147853039712328,3:0.9147853039712328):7.722118036638294,4:10.636903340609527):0.1719381583162214,7:10.808841498925748):336.1230898609501):165.59313186760465,(6:4.578665186096923,1:2.5786651860969227):507.94639804138353):415.7553674035048,8:928.7804306309853):0.0;
tree STATE_8148000 = (((5:454.72070365244946,(((7:3.7771313964376825,3:1.7771313964376825):3.214304161279318,2:4.991435557717001):0.2579104976623725,4:7.249346055379373):449.4713575970701):265.91754210354765,(6:3.864764865483184,1:1.8647648654831839):718.773480890514):814.6672132113003,8:1537.8054589672975):0.0;
tree STATE_8149000 = (((5:177.001873226665,(((7:2.481209826031397,3:0.48120982603139684):1.3104734211079805,4:3.7916832471393773):1.6858262683264487,2:3.477509515465826):173.52436371119916):178.92825607960037,(6:6.400513498161689,1:4.400513498161689):351.5296158081037):376.836818580127,8:735.2669478863924):0.0;
tree STATE_8150000 = (((5:298.5336727066385,(((4:2.6703743380889797,2:0.6703743380889797):0.09793865001981761,3:0.7683129881087973):3.516001300889501,7:6.284314288998298):294.2493584176402):198.40276621332714,(6:3.5365041120886938,1:1.5365041120886938):495.39993480787695):382.8761264721187,8:882.3125653920844):0.0;
tree STATE_8151000 = (((5:417.1252687976553,(((7:3.7551281462967205,2:1.7551281462967205):3.3076715702939348,3:5.062799716590655):8.283803902517787,4:15.346603619108443):403.7786651785468):313.2253086952502,(6:8.080062777102418,1:6.080062777102418):724.2705147158031):692.2506142709052,8:1425.1011917638107):0.0;
tree STATE_8152000 = (((5:275.6564023584433,(((7:0.9150696241824552,4:0.9150696241824552):4.015149466919389,3:2.9302190911018435):0.2454709199688354,2:3.175690011070679):272.4807123473726):158.0868347579883,(6:4.830239420441245,1:2.830239420441245):430.9129976959904):248.80325062029453,8:685.0464877367261):0.0;
tree STATE_8153000 = (((5:394.1269055986986,(((2:1.327502070460186,7:3.327502070460186):2.462862395381137,4:5.790364465841323):2.2044920662410163,3:5.9948565320823395):388.1320490666163):316.5231648852425,(6:8.293085441288586,1:6.293085441288586):704.3569850426526):530.59341746425,8:1243.7434879481912):0.0;
tree STATE_8154000 = (((5:199.30331628314434,((3:1.8394760704266346,7:3.8394760704266346):3.82054841772449,(2:1.2322657071446064,4:3.2322657071446064):4.427758781006519):193.64329179499322):139.04362796175042,(6:3.3336186427857184,1:1.3336186427857184):337.01332560210903):391.6947526245706,8:732.5416968694653):0.0;
tree STATE_8155000 = (((5:147.4726885771118,(((7:1.7920440717709205,4:1.7920440717709205):0.6759688303803322,3:0.4680129021512527):0.9485146452875259,2:1.4165275474387786):146.056161029673):134.28388872991292,(6:2.8611054430021974,1:0.8611054430021974):280.8954718640225):368.5392411588174,8:652.7958184658421):0.0;
tree STATE_8156000 = (((5:235.68020136862688,(((7:2.340547378287726,3:0.34054737828772597):0.5869840724103428,2:0.9275314506980687):13.204480723771287,4:16.132012174469356):221.54818919415752):312.10473387131094,(6:3.9534424622537605,1:1.9534424622537605):545.831492777684):649.3866790957852,8:1199.671614335723):0.0;
tree STATE_8157000 = (((5:264.28376255338844,((7:2.681457987030849,3:0.681457987030849):0.22737088735467736,(2:0.39765200389739386,4:2.397652003897394):0.5111768704881325):263.37493367900294):171.52587092792095,(6:5.640422783703853,1:3.640422783703853):432.16921069760554):376.00935243824,8:814.3189859195494):0.0;
tree STATE_8158000 = (((5:166.526339658152,(((3:1.6506136731868022,7:3.650613673186802):5.785365306535752,4:9.435978979722554):0.7936038601432074,2:8.229582839865762):158.29675681828624):115.75545095592324,(6:2.4648765836358066,1:0.46487658363580664):281.8169140304394):523.3554699296116,8:808.1372605436868):0.0;
tree STATE_8159000 = (((5:259.83955903075827,(((7:2.5505473032309114,2:0.5505473032309114):1.8775425230939966,3:2.428089826324908):6.485937734596454,4:10.914027560921362):250.9255314698369):218.5830604159995,(6:4.604070208514043,1:2.6040702085140426):475.81854923824375):621.4471758171985,8:1102.3697952639563):0.0;
tree STATE_8160000 = (((5:258.4987740402681,(((2:2.198680389026877,3:2.198680389026877):0.8448824393564438,7:5.043562828383321):0.7712478147576967,4:5.814810643141017):254.68396339712706):200.53711796057388,(6:4.49374152794127,1:2.4937415279412702):456.5421504729007):960.6848261686413,8:1422.2207181694832):0.0;
tree STATE_8161000 = (((5:351.7817283246493,((3:0.7691318299848406,7:2.7691318299848406):6.538320287880281,(2:3.883366642675714,4:5.883366642675714):3.4240854751894076):344.47427620678417):146.8923269856245,(6:4.069518611930941,1:2.069518611930941):496.6045366983428):715.9602924217199,8:1217.1343477319938):0.0;
tree STATE_8162000 = (((5:260.7377061906184,(((7:3.2000199810114376,3:1.2000199810114376):0.2990556127287398,2:1.4990755937401774):11.155121064113551,4:14.654196657853728):248.08350953276465):149.5348123149617,(6:2.4291546634673407,1:0.42915466346734066):409.84336384211275):404.81424096931306,8:817.5867594748931):0.0;
tree STATE_8163000 = (((5:357.5757567327452,(((2:2.790273142513941,7:4.790273142513941):1.9304527922511117,3:4.720725934765053):2.571666825917399,4:9.292392760682452):350.2833639720628):234.96194360038402,(6:7.700473840481553,1:5.700473840481553):586.8372264926477):540.4820398135397,8:1135.519740146669):0.0;
tree STATE_8164000 = (((5:162.19716002602962,((3:5.638092246349322,7:7.638092246349322):4.35950204635674,(4:2.6297105461500596,2:0.6297105461500596):9.367883746556002):152.19956573332357):130.0756676532614,(6:2.5207585354279223,1:0.5207585354279223):291.7520691438631):410.2674894430311,8:705.0403171223221):0.0;
tree STATE_8165000 = (((5:502.23707226997055,(4:22.25034243451976,(7:10.717713078550261,(2:0.017924063005880786,3:0.017924063005880786):8.69978901554438):11.532629355969497):481.9867298354508):548.8232069541042,(6:9.137993979480692,1:7.137993979480692):1043.9222852445941):819.7036067952633,8:1873.263886019338):0.0;
tree STATE_8166000 = (((5:239.51415711172385,((2:0.32667626027590657,3:0.32667626027590657):3.6954396000037377,(4:2.277926735177299,7:2.277926735177299):3.7441891251023454):235.4920412514442):262.62842135221126,(6:6.790828360000682,1:4.790828360000682):497.3517501039345):645.9277002713692,8:1150.5702787353043):0.0;
tree STATE_8167000 = (((5:172.0166823220795,(((3:1.442316671739551,2:1.442316671739551):2.824789931352613,7:6.267106603092164):4.2092134173212665,4:10.47632002041343):163.54036230166608):95.6402342852218,(6:2.7827781779493104,1:0.7827781779493104):266.874138429352):428.2367656767753,8:698.3936822840766):0.0;
tree STATE_8168000 = (((5:243.3044978892287,(4:4.268514468545233,((2:0.6659977924379508,3:0.6659977924379508):1.2548705656686714,7:3.920868358106622):0.34764611043861127):241.0359834206835):171.17521536926452,(6:2.480924451590722,1:0.48092445159072206):413.9987888069025):243.96156505002125,8:660.9412783085145):0.0;
tree STATE_8169000 = (((5:567.481778445226,((7:3.2033949366779773,4:3.2033949366779773):2.911989739760931,(3:0.4833390137968703,2:0.4833390137968703):3.632045662642038):563.3663937687871):477.21949916014034,(6:4.206712971544544,1:2.206712971544544):1042.494564633822):599.2815747574127,8:1646.482852362779):0.0;
tree STATE_8170000 = (((5:292.47833322388334,((4:8.351314415943007,(7:4.550132710914137,2:2.550132710914137):3.8011817050288697):0.557612253024395,3:6.908926668967402):285.56940655491593):402.4659397880367,(6:4.47279576911597,1:2.4727957691159697):692.4714772428041):478.0336240452076,8:1175.4778970571276):0.0;
tree STATE_8171000 = (((5:336.9641061570356,((4:6.315955834546472,(7:3.4596334073429764,2:1.4596334073429764):2.8563224272034953):0.4154127386120363,3:4.731368573158508):332.23273758387705):285.8037171212647,(6:11.400460391599218,1:9.400460391599218):613.367362886701):640.5242356844885,8:1265.7920589627888):0.0;
tree STATE_8172000 = (((5:680.391032118038,((3:10.225988893864395,(2:0.3356552075781245,7:2.3356552075781245):9.89033368628627):16.396209254025848,4:28.622198147890245):653.7688339701477):250.66540925855213,(6:4.544365432383507,1:2.5443654323835068):928.5120759442066):825.7572909012033,8:1759.3137322777934):0.0;
tree STATE_8173000 = (((5:489.73331203440205,(((7:5.666597884477638,4:5.666597884477638):3.9650597203516282,2:7.631657604829266):2.2497633384605464,3:9.881420943289813):479.85189109111224):397.57278983032415,(6:2.5287897894215905,1:0.5287897894215905):886.7773120753046):537.7131947356978,8:1427.519296600424):0.0;
tree STATE_8174000 = (((5:430.709180777889,((3:7.578081507769756,2:7.578081507769756):11.37230669308978,(7:12.638637386499763,4:12.638637386499763):8.311750814359772):411.75879257702945):174.95170163102847,(6:12.23065337596254,1:10.23065337596254):595.4302290329549):606.2142297993497,8:1214.3751122082672):0.0;
tree STATE_8175000 = (((5:340.61269289803056,(((7:1.5842623285498068,4:1.5842623285498068):1.3737442396049389,3:0.9580065681547456):4.170797908744153,2:5.128804476898899):335.48388842113167):155.73524677425831,(6:12.033153039864963,1:10.033153039864963):486.31478663242393):212.54786072186647,8:711.3958003941553):0.0;
tree STATE_8176000 = (((5:214.3619009177882,((4:3.345106423813384,2:1.3451064238133839):4.266187847167663,(3:0.22714220391780193,7:2.227142203917802):5.384152067063244):208.75060664680717):139.03368403852625,(6:2.9701848774580957,1:0.9701848774580957):352.42540007885634):296.8029459565439,8:652.6985309128584):0.0;
tree STATE_8177000 = (((5:191.4835508580698,((2:3.0280319316828717,4:5.028031931682872):0.3751587971139818,(7:3.5787148099964483,3:1.5787148099964483):1.8244759188004052):188.08036012927295):208.184828943497,(6:5.454756972296003,1:3.4547569722960034):396.2136228292708):260.85049821157924,8:663.018878013146):0.0;
tree STATE_8178000 = (((5:300.7144805370884,(((2:0.3403166989210784,7:2.3403166989210784):1.8271886140133984,3:2.167505312934477):4.164037916286407,4:8.331543229220884):294.3829373078675):209.0598411239102,(6:7.565378830121677,1:5.565378830121677):504.2089428308769):619.4031652558856,8:1131.6774869168842):0.0;
tree STATE_8179000 = (((5:604.878663311566,((4:15.49806859384709,(7:11.970592584735202,3:9.970592584735202):3.527476009111888):9.279675979837691,2:22.77774457368478):582.1009187378812):207.1864487272842,(6:8.205811575148257,1:6.205811575148257):805.859300463702):942.464318986388,8:1757.0294310252382):0.0;
tree STATE_8180000 = (((5:256.015105447202,(((2:0.12083215000671021,3:0.12083215000671021):3.163122426773427,7:5.283954576780137):0.6433540300048781,4:5.927308606785015):252.087796840417):213.86863974158723,(6:3.7746220666597257,1:1.7746220666597257):468.1091231221295):261.94981931041036,8:734.3335644991996):0.0;
tree STATE_8181000 = (((5:130.2610464222271,((2:2.7249319789084607,4:4.724931978908461):2.572145693134474,(7:2.7528211158017566,3:0.7528211158017566):4.544256556241178):124.96396875018418):186.16380079358473,(6:2.5064039788400203,1:0.5064039788400203):315.9184432369718):343.6358244185575,8:662.5606716343693):0.0;
tree STATE_8182000 = (((5:179.04614355002647,(((7:2.619088720328445,2:0.619088720328445):1.9451788922589253,3:2.5642676125873702):5.9337097684521485,4:10.497977381039519):170.54816616898694):204.78865495263963,(6:2.301894833589657,1:0.3018948335896572):383.53290366907646):346.67139826055063,8:733.0061967632167):0.0;
tree STATE_8183000 = (((5:322.73732827789865,((4:7.829328367571845,(3:4.947932513378525,7:6.947932513378525):0.88139585419332):1.4582095346686241,2:7.287537902240469):315.4497903756582):152.68347544693228,(6:3.003503616677865,1:1.003503616677865):474.4173001081531):552.5783125480061,8:1030.499116272837):0.0;
tree STATE_8184000 = (((5:161.91658208470713,(7:14.08396075424427,((3:1.1204996791812634,2:1.1204996791812634):3.724991575439382,4:6.8454912546206454):7.2384694996236245):149.83262133046287):297.54501684690786,(6:9.936734059639422,1:7.936734059639422):451.5248648719756):403.2376473070572,8:865.1992462386722):0.0;
tree STATE_8185000 = (((5:263.98431998574296,((3:5.022818467695257,4:7.022818467695257):4.132710635340476,(7:10.27962805660668,2:8.27962805660668):0.8759010464290515):254.8287908827072):180.93371073511508,(6:6.187584841702723,1:4.187584841702723):440.7304458791553):341.08995672301467,8:788.5079874438727):0.0;
tree STATE_8186000 = (((5:512.7760339201753,(((4:2.6837306254643307,2:0.6837306254643307):4.93166249020365,3:5.615393115667981):8.24445667796089,7:15.859849793628872):498.91618412654645):414.95637984730695,(6:5.798350742788471,1:3.798350742788471):923.9340630246938):360.8006870343022,8:1291.0331008017845):0.0;
tree STATE_8187000 = (((5:367.5383212857559,(((7:4.845108003563793,4:4.845108003563793):3.1456650279144576,3:5.99077303147825):8.079849746688977,2:14.070622778167227):353.4676985075887):250.16476275130498,(6:5.297566732888705,1:3.297566732888705):614.4055173041721):699.4153006441262,8:1319.618384681187):0.0;
tree STATE_8188000 = (((5:204.03726537896412,((7:10.308774587463365,(3:5.623120991074135,4:7.623120991074135):2.68565359638923):0.7181644893660621,2:9.026939076829427):195.0103263021347):233.54148244384,(6:3.369832236280496,1:1.3698322362804962):436.20891558652363):327.7279476865429,8:767.806695509347):0.0;
tree STATE_8189000 = (((5:238.88639525747544,(((4:2.1418943586303008,3:0.14189435863030075):0.00810640576003907,2:0.15000076439033982):5.341562665327159,7:7.491563429717499):233.39483182775794):107.18078382443747,(6:2.1514606712247306,1:0.15146067122473061):345.91571841068816):297.39489360659405,8:645.962072688507):0.0;
tree STATE_8190000 = (((5:444.39596017313363,(((3:1.329854000212432,7:3.329854000212432):0.07530260436819924,2:1.4051566045806312):31.060585346635413,4:34.465741951216046):411.9302182219176):403.45706064731246,(6:5.164413451775311,1:3.164413451775311):844.6886073686708):485.87400107202075,8:1336.2270218924668):0.0;
tree STATE_8191000 = (((5:437.22691520927293,(((4:7.176791524300519,2:5.176791524300519):2.7923522883522267,7:9.969143812652746):16.805858075124302,3:24.775001887777048):412.4519133214959):287.0288006450514,(6:6.532747479322603,1:4.532747479322603):719.7229683750018):703.8222329846958,8:1430.57794883902):0.0;
tree STATE_8192000 = (((5:239.49173532855883,(((3:0.22561874493049805,7:2.225618744930498):6.149226506562725,2:6.374845251493223):1.6114057477349792,4:9.986250999228202):231.50548432933064):116.9062329995104,(6:3.2837660272830256,1:1.2837660272830256):355.1142023007862):473.88094030002634,8:832.7789086280956):0.0;
tree STATE_8193000 = (((5:182.83802867937507,(((2:0.9187611971049074,7:2.9187611971049074):0.25702693881392946,3:1.175788135918837):4.222380641740613,4:7.39816877765945):177.43985990171564):156.4647029006335,(6:2.0990808024341914,1:0.09908080243419137):339.2036507775744):345.78219811658386,8:687.5849296965924):0.0;
tree STATE_8194000 = (((5:245.6434888333469,((7:8.360268086166181,(3:1.2961210809402148,2:1.2961210809402148):5.0641470052259665):2.906823358272595,4:11.267091444438776):236.37639738890812):213.28220746340946,(6:2.0614254000130536,1:0.06142540001305363):458.86427089674334):375.7284402302134,8:837.1541365269698):0.0;
tree STATE_8195000 = (((5:361.69774720822284,((7:13.534387438382705,4:13.534387438382705):10.117342605477646,(3:2.83685932217821,2:2.83685932217821):18.81487072168214):340.04601716436247):273.44097169098086,(6:3.037642989769489,1:1.037642989769489):634.1010759094343):562.9127205927505,8:1200.5514394919542):0.0;
tree STATE_8196000 = (((5:499.68707450223053,(4:17.65912662888531,((3:0.9900752654582354,7:2.9900752654582354):0.17342753491207086,2:1.1635028003703063):14.495623828515004):484.0279478733452):264.15766700384677,(6:19.039591307115145,1:17.039591307115145):746.8051501989621):705.8650747307572,8:1472.2098162368345):0.0;
tree STATE_8197000 = (((5:339.1278352407487,(((2:2.8677750788050194,3:2.8677750788050194):2.234493434462771,7:7.1022685132677905):7.118856198795933,4:14.221124712063723):326.906710528685):241.72768107696686,(6:5.27892315523589,1:3.2789231552358897):577.5765931624796):431.44444436847573,8:1014.7999606861913):0.0;
tree STATE_8198000 = (((5:197.47655331430323,(4:12.684011557558307,((2:3.1721568152397985,3:3.1721568152397985):0.7030279952114675,7:5.875184810451266):6.808826747107041):186.79254175674492):168.0387826427902,(6:6.286530483802486,1:4.286530483802486):361.22880547329095):381.1382717760437,8:749.1536077331372):0.0;
tree STATE_8199000 = (((5:179.43462485753477,(4:9.7429503016171,((3:2.7557523019200882,7:4.755752301920088):0.7590767848256634,2:3.5148290867457517):4.228121214871348):171.69167455591767):169.21958457050258,(6:2.8116441172929587,1:0.8116441172929587):347.84256531074436):292.6865637256161,8:643.8407731536535):0.0;
tree STATE_8200000 = (((5:197.65697478884323,((7:4.315068441773314,4:4.315068441773314):0.4630981329174686,(3:0.2193290211373191,2:0.2193290211373191):2.5588375535534635):194.87880821415246):194.44849400157972,(6:3.047338366522908,1:1.047338366522908):391.0581304239):252.8108941389064,8:647.4163629293294):0.0;
tree STATE_8201000 = (((5:203.51030287165008,(((3:1.139218876924443,2:1.139218876924443):4.638888305713347,7:7.77810718263779):0.42207435951314487,4:8.200181542150935):197.31012132949914):194.6931537051695,(6:8.123930531581411,1:6.123930531581411):392.07952604523814):514.0944293639268,8:914.7978859407464):0.0;
tree STATE_8202000 = (((5:325.40771163855743,(((4:3.7968588714014464,3:1.7968588714014464):4.7974399554918845,2:6.594298826893331):5.111848368835718,7:13.706147195729049):313.7015644428284):241.78726010397008,(6:2.4639195433505887,1:0.4639195433505887):566.7310521991769):544.7129891188499,8:1114.4079608613774):0.0;
tree STATE_8203000 = (((5:297.57790286691727,(((3:1.7717433343505995,2:1.7717433343505995):6.53021239810978,7:10.30195573246038):4.991048681300326,4:15.293004413760706):284.2848984531566):285.4699580709779,(6:3.532566984300641,1:1.532566984300641):581.5152939535946):547.1392221288861,8:1132.6870830667813):0.0;
tree STATE_8204000 = (((5:200.34259263423223,((2:2.0652535886889076,3:2.0652535886889076):5.172292955263119,(7:6.333789282773321,4:6.333789282773321):2.903757261178706):193.1050460902802):116.17622569228274,(6:2.6970210145351263,1:0.6970210145351263):315.8217973119798):461.38558382019187,8:780.4044021467068):0.0;
tree STATE_8205000 = (((5:262.153193323046,((2:6.907206541977116,(7:2.33558288024832,3:0.33558288024832006):6.571623661728796):0.933276834826172,4:9.840483376803288):254.31270994624273):207.81043073121072,(6:8.833341290129184,1:6.833341290129184):463.13028276412757):405.75183305204195,8:878.2154571062987):0.0;
tree STATE_8206000 = (((5:217.49612095565456,(7:15.937266368770729,((3:1.8173664962713465,2:1.8173664962713465):11.314823156459433,4:15.13218965273078):0.8050767160399488):203.55885458688383):245.91976526852997,(6:13.66782923585364,1:11.66782923585364):451.7480569883309):568.8590461177025,8:1034.774932341887):0.0;
tree STATE_8207000 = (((5:211.0091658102208,(((2:3.0059454729076034,4:5.005945472907603):0.9885406416140912,3:3.9944861145216946):1.34924584999232,7:7.343731964514014):205.6654338457068):186.71927362766655,(6:9.186346320166457,1:7.186346320166457):390.54209311772087):344.62826041932647,8:744.8566998572138):0.0;
tree STATE_8208000 = (((5:150.8317553299116,((3:0.6593968196455866,4:2.6593968196455866):1.4430379709699035,(7:2.533040358288449,2:0.5330403582884489):1.5693944323270412):148.7293205392961):152.67398197063872,(6:2.4925045626954807,1:0.4925045626954807):303.0132327378548):402.2811948613985,8:708.2869321619488):0.0;
tree STATE_8209000 = (((5:311.4573804560746,((7:8.489672061476723,4:8.489672061476723):0.5150289574715021,(2:3.8055012301474456,3:3.8055012301474456):3.1991997888007795):304.45267943712633):282.60697362398776,(6:2.663806263407173,1:0.6638062634071731):593.4005478166551):428.6096110185855,8:1025.1739650986478):0.0;
tree STATE_8210000 = (((5:679.8214702762234,(((4:1.7809113202898823,7:1.7809113202898823):9.903551749520343,3:9.684463069810224):6.945070487158095,2:16.62953355696832):663.1919367192551):331.63399681709825,(6:5.538088628547504,1:3.538088628547504):1007.9173784647742):616.2124532708033,8:1630.167920364125):0.0;
tree STATE_8211000 = (((5:366.96342717073776,(((7:3.5151245006632994,2:1.5151245006632994):3.4489073349420556,4:6.964031835605355):0.6667466693877779,3:5.630778504993133):361.3326486657446):531.9127519734096,(6:3.287631108155975,1:1.287631108155975):897.5885480359914):735.0909376603057,8:1636.467116804453):0.0;
tree STATE_8212000 = (((5:237.16967149358234,(((3:1.310723842962124,7:3.310723842962124):1.821948095428786,2:3.13267193839091):2.255589130926116,4:7.388261069317026):231.78141042426532):216.25716643404954,(6:2.068570047397083,1:0.06857004739708294):453.3582678802348):288.82506613301206,8:744.7519040606439):0.0;
tree STATE_8213000 = (((5:275.6122629181468,(((7:4.296935587585393,2:2.296935587585393):6.19058782614143,4:10.487523413726823):0.01939337390900242,3:8.506916787635825):267.105346130511):314.0179362166115,(6:3.7413678949854647,1:1.7413678949854647):587.8888312397728):557.2043242944852,8:1149.3345234292435):0.0;
tree STATE_8214000 = (((5:198.77512893380418,(((3:0.07017552684825068,7:2.0701755268482507):1.0201213680506434,2:1.090296894898894):7.422975319243839,4:10.513272214142733):190.26185671966144):162.34140300981835,(6:2.0289284560460192,1:0.028928456046019235):361.08760348757653):312.7196365131103,8:676.3361684567328):0.0;
tree STATE_8215000 = (((5:281.8261275134704,((4:5.340021409459031,(2:2.7912846616936484,3:2.7912846616936484):0.5487367477653828):0.283357065756662,7:5.623378475215693):278.2027490382547):145.31506761532876,(6:13.356709092485113,1:11.356709092485113):415.78448603631404):425.18034914866496,8:854.8215442774641):0.0;
tree STATE_8216000 = (((5:291.31193287962213,(((7:5.557989016878915,2:3.5579890168789152):7.421151060919856,3:10.979140077798771):1.0287093789389008,4:14.007849456737672):279.30408342288445):283.0985918982048,(6:12.938177794264387,1:10.938177794264387):563.4723469835626):347.18023982180375,8:924.0907645996307):0.0;
tree STATE_8217000 = (((5:231.78087284367896,(((3:4.411477307518791,4:6.411477307518791):1.009722644867784,2:5.4211999523865755):4.857386585503666,7:12.278586537890241):221.50228630578872):222.66278305646003,(6:2.41247032742912,1:0.41247032742912015):454.0311855727099):346.6191886191365,8:803.5628445192755):0.0;
tree STATE_8218000 = (((5:236.76950245277905,((2:0.2863073914193799,(4:2.153324078795156,7:2.153324078795156):0.1329833126242237):0.8277234534828266,3:1.1140308449022065):235.65547160787685):165.54426967967677,(6:2.2673412394673464,1:0.26734123946734645):402.0464308929885):327.1598263035536,8:731.9735984360094):0.0;
tree STATE_8219000 = (((5:169.50817193500728,(((2:0.78370603152745,7:2.78370603152745):1.8339593259766942,3:2.617665357504144):1.4679421983926195,4:6.085607555896764):165.42256437911053):180.421476974938,(6:3.083129771261985,1:1.083129771261985):348.8465191386833):343.0482563984201,8:695.4779053083654):0.0;
tree STATE_8220000 = (((5:204.71579920745378,(((4:3.493842531548669,7:3.493842531548669):1.2423172471056132,3:2.736159778654282):1.7818828034549385,2:4.518042582109221):200.19775662534457):148.5535332781437,(6:2.9166135997513982,1:0.9166135997513982):352.3527188858461):297.65081966728076,8:653.4201521528782):0.0;
tree STATE_8221000 = (((5:295.4181166170478,(((7:4.371689609264643,4:4.371689609264643):0.313093303382491,2:2.684782912647134):4.318157362701691,3:7.002940275348825):288.415176341699):179.86283492558755,(6:3.8130652448948776,1:1.8130652448948776):473.4678862977405):370.8409795627585,8:848.6219311053939):0.0;
tree STATE_8222000 = (((5:180.13330874095485,((2:2.265080328937903,4:4.265080328937903):1.017192841800779,(3:1.3562808698415223,7:3.3562808698415223):1.9259923008971596):176.85103557021617):185.69499556673233,(6:2.5591922599866423,1:0.5591922599866423):365.26911204770056):318.3630414559524,8:686.6913457636396):0.0;
tree STATE_8223000 = (((5:475.9850311034146,(((3:1.4010488012094302,7:3.40104880120943):0.8328444471841716,2:2.233893248393602):10.51461655825769,4:14.74850980665129):463.2365212967633):581.7237075315026,(6:8.669775273631727,1:6.669775273631727):1051.0389633612854):435.3637009224801,8:1495.5724395573973):0.0;
tree STATE_8224000 = (((5:494.33734561171417,(((3:1.791869112514508,4:3.791869112514508):2.558789441699047,7:6.350658554213555):4.28125479545045,2:8.631913349664005):485.7054322620502):491.2476117734025,(6:10.177151881990131,1:8.177151881990131):977.4078055031266):555.0074327395855,8:1543.0923901247022):0.0;
tree STATE_8225000 = (((5:171.89551871345037,((2:0.04752417150900712,3:0.04752417150900712):0.7154036109486746,(7:1.896215900894938,4:1.896215900894938):0.8667118815627437):171.13259093099268):143.0275811442338,(6:4.245133187968722,1:2.2451331879687224):312.67796666971543):338.68427155881,8:656.1073714164942):0.0;
tree STATE_8226000 = (((5:306.1905189807202,(((7:2.728110102965588,2:0.7281101029655881):0.3275475246391526,3:1.0556576276047407):0.10740249722695339,4:3.163060124831694):305.0274588558885):187.64345741622554,(6:5.593625257772155,1:3.593625257772155):490.2403511391736):400.92504521344785,8:897.2590216103936):0.0;
tree STATE_8227000 = (((5:302.27788966084967,(((7:4.466637135914807,2:2.466637135914807):1.753336850511861,3:4.219973986426668):4.460894499689335,4:10.680868486116003):293.59702117473364):294.5779332289388,(6:2.5847706277921954,1:0.5847706277921954):596.2710522619963):272.9395678091512,8:872.2953906989396):0.0;
tree STATE_8228000 = (((5:421.77134004415296,(((7:4.699834659385155,3:2.6998346593851554):0.2339913372018696,2:2.933825996587025):7.103578143797545,4:12.03740414038457):411.7339359037684):269.13982176551855,(6:3.765184718571894,1:1.765184718571894):689.1459770910997):812.0135722184807,8:1505.4247340281522):0.0;
tree STATE_8229000 = (((5:598.6401793899281,(((2:2.6372223687068077,7:4.637222368706808):2.4660433847573335,3:5.103265753464141):5.821278601194271,4:12.924544354658412):587.7156350352697):398.71866721784784,(6:3.5848561487867308,1:1.5848561487867308):995.7739904589893):573.7507254076555,8:1573.6095720154315):0.0;
tree STATE_8230000 = (((5:301.5900998078382,(((3:1.8425394284431817,7:3.8425394284431817):2.8628271261568567,2:4.7053665546000385):13.510770471485065,4:20.216137026085104):283.3739627817531):248.1228497651225,(6:3.2567595998202234,1:1.2567595998202234):548.4561899731405):348.78584157828277,8:900.9987911512435):0.0;
tree STATE_8231000 = (((5:205.87625771526305,(((7:2.350082054085421,4:2.350082054085421):1.9182282941519562,3:2.268310348237377):3.4931921490816213,2:5.7615024973189986):200.11475521794407):177.33066489987786,(6:2.6096335277513925,1:0.6096335277513925):382.5972890873895):475.8288503698948,8:861.5357729850357):0.0;
tree STATE_8232000 = (((5:214.5844319679342,(((7:3.002636245442929,2:1.002636245442929):4.384767288172698,3:5.387403533615627):0.18236963049903565,4:7.569773164114663):209.01465880381954):254.5375842191598,(6:2.36221281421826,1:0.3622128142182599):468.75980337287575):342.2288226214913,8:813.8508388085853):0.0;
tree STATE_8233000 = (((5:208.28457428973587,((3:3.1460690799134587,(7:3.259592801118719,2:1.259592801118719):1.8864762787947398):3.210115455254365,4:8.356184535167824):201.92838975456806):146.92638488673305,(6:2.9671907934020876,1:0.9671907934020876):354.2437683830668):308.8698252285295,8:666.5807844049984):0.0;
tree STATE_8234000 = (((5:179.4435774724187,(((4:3.011836350150424,7:3.011836350150424):1.5451209654063023,3:2.5569573155567262):1.6553915545779532,2:4.212348870134679):175.231228602284):173.3942068377385,(6:11.51736438848982,1:9.51736438848982):343.3204199216674):318.30746986460724,8:673.6452541747644):0.0;
tree STATE_8235000 = (((5:274.04135357859354,(((7:3.3142072567234075,3:1.3142072567234075):1.2021383474840759,4:4.516345604207483):0.885046529185745,2:3.4013921333932284):270.6399614452003):226.48166997404735,(6:3.8517206023266555,1:1.8517206023266555):498.6713029503142):426.27868784779116,8:929.301711400432):0.0;
tree STATE_8236000 = (((5:292.75508788839545,((3:4.255152225243507,4:6.255152225243507):2.441040376457793,(2:0.10466314653061382,7:2.104663146530614):6.5915294551706864):286.05889528669417):274.0131911635235,(6:3.767781709531765,1:1.7677817095317652):565.0004973423872):438.8311767162003,8:1008.0994557681192):0.0;
tree STATE_8237000 = (((5:325.4252813943161,((4:8.907635170912926,(7:8.504595617978266,3:6.504595617978266):0.40303955293465954):0.127593037106017,2:7.0352282080189426):318.3900531862971):212.3300741734526,(6:2.3573381192641256,1:0.3573381192641256):537.3980174485046):494.70574189500803,8:1034.9610974627767):0.0;
tree STATE_8238000 = (((5:350.2826568737481,(((3:1.887091740903001,2:1.887091740903001):2.763507039044722,4:6.650598779947723):4.105358821749263,7:10.755957601696986):341.52669927205113):317.2384930475441,(6:2.0262127477763143,1:0.026212747776314327):667.494937173516):432.1134292911862,8:1102.1345792124785):0.0;
tree STATE_8239000 = (((5:215.29753883478466,(3:7.735084313394957,((2:4.300827697084988,7:6.300827697084988):1.5305779479062904,4:7.831405644991278):1.9036786684036784):207.5624545213897):199.1506554438083,(6:2.2906547047155152,1:0.29065470471551524):414.15753957387744):388.941966651454,8:805.8901609300469):0.0;
tree STATE_8240000 = (((5:186.94199980786064,(4:21.516131775803782,((7:4.491239481266408,3:2.4912394812664083):1.6806299524427288,2:4.171869433709137):15.344262342094645):167.42586803205685):178.62371336994588,(6:7.743638479169899,1:5.743638479169899):359.82207469863664):297.4391548513653,8:665.5048680291718):0.0;
tree STATE_8241000 = (((5:403.98550623372324,((2:6.050060242000102,4:8.050060242000102):4.040527177447455,(7:6.668386293196903,3:4.668386293196903):5.422201126250654):393.8949188142757):320.9467929345885,(6:4.619800770750437,1:2.6198007707504374):722.3124983975613):570.0416585365282,8:1297.47395770484):0.0;
tree STATE_8242000 = (((5:160.18207536895304,((2:3.0200142461000805,7:5.0200142461000805):1.9669240114057995,(4:4.607938200300646,3:2.607938200300646):2.379000057205234):155.19513711144717):126.22791988874778,(6:5.852424143292992,1:3.8524241432929918):282.55757111440784):406.44869514569615,8:695.358690403397):0.0;
tree STATE_8243000 = (((5:233.53429737156247,(((4:2.7889216983116945,2:0.7889216983116945):2.016196127289352,7:4.805117825601046):2.59039923112113,3:5.395517056722176):228.1387803148403):231.6774812007852,(6:3.770752141529174,1:1.770752141529174):463.4410264308185):309.6517983655362,8:777.3635769378839):0.0;
tree STATE_8244000 = (((5:222.1972817403481,(((2:0.8603573892341121,7:2.860357389234112):0.2609528142575037,3:1.1213102034916158):3.409375448616622,4:6.530685652108238):217.66659608823986):136.90264024189042,(6:9.596668479640993,1:7.596668479640993):351.50325350259754):301.89610092086747,8:663.496022903106):0.0;
tree STATE_8245000 = (((5:303.15063845577276,((2:5.020551615852972,7:7.020551615852972):8.300912301960771,(4:2.797259531341531,3:0.7972595313415312):12.524204386472212):289.82917453795903):217.05181671416517,(6:14.693709287185117,1:12.693709287185117):507.5087458827528):616.8152023769393,8:1139.5176575468772):0.0;
tree STATE_8246000 = (((5:287.1603736970601,(((3:2.4367322772729443,7:4.436732277272944):4.659657035871741,2:7.096389313144686):5.809162156355935,4:14.90555146950062):274.2548222275595):146.21127742082422,(6:8.588662506205516,1:6.588662506205516):426.7829886116788):380.3654134966787,8:816.237064614563):0.0;
tree STATE_8247000 = (((5:286.63215027740705,((3:2.855552616779031,4:4.855552616779031):0.6442976718112501,(7:3.5890908997807287,2:1.5890908997807287):1.9107593888095522):283.1322999888168):219.82711218776802,(6:3.918632169903243,1:1.9186321699032431):504.54063029527185):398.6830022018997,8:907.6422646670748):0.0;
tree STATE_8248000 = (((5:175.3190972555985,((2:0.5962862017446842,(7:1.599737959891856,4:1.599737959891856):0.9965482418528282):1.5398743279976959,3:2.13616052974238):173.18293672585614):150.526607294047,(6:2.913773102090822,1:0.913773102090822):324.9319314475547):425.1365147536566,8:753.4822193033021):0.0;
tree STATE_8249000 = (((5:198.79037421916001,(((7:3.188228110968392,3:1.1882281109683919):1.0376986893158393,2:2.225926800284231):1.224245016992172,4:5.450171817276403):195.3402024018836):151.31299014800555,(6:2.546277591480742,1:0.5462775914807421):349.5570867756848):317.61684530692423,8:670.2202096740898):0.0;
tree STATE_8250000 = (((5:141.3794506105954,(((3:1.1871441608149267,7:3.1871441608149267):0.7267624671576574,2:1.913906627972584):0.5241386579719345,4:4.4380452859445185):138.94140532465087):206.1262612628128,(6:2.381882136545296,1:0.381882136545296):347.1238297368629):293.5767001749628,8:643.582412048371):0.0;
tree STATE_8251000 = (((5:239.1440981060511,((3:1.812947998587454,(4:2.844487320202891,7:2.844487320202891):0.9684606783845631):0.71525166046185,2:2.528199659049304):236.6158984470018):133.93387200181382,(6:5.943167902556815,1:3.943167902556815):369.1348022053081):504.8840406751346,8:880.4620107829995):0.0;
tree STATE_8252000 = (((5:147.6822707365338,((7:2.328779004518385,3:0.32877900451838515):0.5499703493247168,(2:0.127237283445786,4:2.127237283445786):0.7515120703973159):146.80352138269072):134.38502141771912,(6:3.496779429440938,1:1.496779429440938):280.570512724812):428.4106018818433,8:712.9778940360962):0.0;
tree STATE_8253000 = (((5:177.31005183820977,(((3:0.21388130795845006,2:0.21388130795845006):0.9690975987272141,7:3.182978906685664):0.08012858346734841,4:3.2631074901530126):176.04694434805677):141.97323698825258,(6:2.2047453970935433,1:0.20474539709354334):319.07854342936884):459.0100541589502,8:780.7933429854126):0.0;
tree STATE_8254000 = (((5:319.61451443204163,((4:4.859777260859584,(7:4.06568582371678,3:2.0656858237167803):0.7940914371428036):4.036447755109176,2:6.89622501596876):312.7182894160729):306.13496945426306,(6:3.9950994179803345,1:1.9950994179803345):623.7543844683244):719.5185273974212,8:1347.7680112837259):0.0;
tree STATE_8255000 = (((5:397.81999015274647,((2:1.6611084207754683,4:3.6611084207754683):10.142837688722693,(7:3.656510251431003,3:1.656510251431003):10.147435858067158):386.0160440432483):246.1807793378618,(6:2.2122567293267132,1:0.21225672932671324):643.7885127612816):383.88673201175175,8:1030.38750150236):0.0;
tree STATE_8256000 = (((5:214.3209622857677,(((3:3.175696197307124,4:5.175696197307124):0.24688123244469296,7:5.422577429751817):3.151561120134648,2:6.574138549886465):207.74682373588124):227.27778882607456,(6:2.7030855988251816,1:0.7030855988251816):440.8956655130171):400.55666981758304,8:844.6554209294253):0.0;
tree STATE_8257000 = (((5:167.80158340740914,(((3:2.205391677920577,4:4.205391677920577):2.905331482081853,2:5.11072316000243):0.4481593880357755,7:7.558882548038206):162.24270085937093):194.02431695372567,(6:2.7344410242299255,1:0.7344410242299255):361.0914593369049):339.9441034092898,8:704.2700037704246):0.0;
tree STATE_8258000 = (((5:291.411416331848,(((3:3.4170371046480836,7:5.417037104648084):1.3321766876693086,2:4.749213792317392):2.60334278381048,4:9.352556576127872):284.0588597557201):269.20211836880156,(6:2.470369434543679,1:0.4703694345436791):560.1431652661058):511.37614189811666,8:1074.4896765987662):0.0;
tree STATE_8259000 = (((5:184.91775982165734,((3:5.800645372675479,7:7.800645372675479):1.602941548293206,(2:4.519033030499538,4:6.519033030499538):2.884553890469147):177.51417290068866):132.344515116149,(6:2.2122545956541853,1:0.21225459565418525):317.05002034215215):330.8924660287095,8:650.6547409665159):0.0;
tree STATE_8260000 = (((5:158.4250510920878,(((7:4.320054108363838,3:2.3200541083638377):3.437058631314768,2:5.757112739678606):1.535306296969683,4:9.292419036648289):151.13263205543953):222.70089098967452,(6:2.8890082487689766,1:0.8890082487689766):380.2369338329934):317.89457667455656,8:701.5205187563189):0.0;
tree STATE_8261000 = (((5:339.1533696602891,((3:11.942502958289033,(2:9.60430893338671,7:11.60430893338671):2.3381940249023234):0.6183766736351508,4:14.560879631924184):326.5924900283649):320.523012750065,(6:6.824934385827765,1:4.824934385827765):654.8514480245263):635.0035458898994,8:1297.1799283002536):0.0;
tree STATE_8262000 = (((5:202.42901628941166,((2:0.553040955751241,4:2.553040955751241):6.4959547780475315,(7:2.5514547996909402,3:0.5514547996909402):6.497540934107832):195.3800205556129):285.87096896654225,(6:3.883649008264065,1:1.8836490082640651):486.41633624768986):613.2888644482325,8:1104.0888497041865):0.0;
tree STATE_8263000 = (((5:283.231041605587,((4:3.782707383450318,2:1.782707383450318):4.8937760403331145,(3:1.249613622874989,7:3.249613622874989):5.4268698009084435):276.55455818180354):275.1635227293313,(6:3.236404806193184,1:1.236404806193184):557.1581595287252):960.5911265048868,8:1521.485690839805):0.0;
tree STATE_8264000 = (((5:288.3312589657896,(((4:2.3747406284893953,3:0.37474062848939527):7.56690500104237,2:7.941645629531765):0.27286145954060537,7:10.21450708907237):280.1167518767172):293.7506206724808,(6:15.223654662916259,1:13.223654662916259):568.8582249753541):636.9950741162228,8:1221.5769537544932):0.0;
tree STATE_8265000 = (((5:183.135030949324,(((7:2.6449806346498845,3:0.6449806346498845):1.1462068774750738,4:3.7911875121249583):2.315351986421768,2:4.106539498546726):179.02849145077727):184.6206802322303,(6:2.4981793207686276,1:0.4981793207686276):367.2575318607857):303.8358287694577,8:674.091539951012):0.0;
tree STATE_8266000 = (((5:556.8079321821585,((4:7.962619651168458,7:7.962619651168458):3.871741401469885,(3:4.409222994245344,2:4.409222994245344):5.425138058392999):546.9735711295202):345.4277182205474,(6:12.744277689785092,1:10.744277689785092):891.4913727129208):953.2118199650974,8:1857.9474703678034):0.0;
tree STATE_8267000 = (((5:232.31798004442376,((7:8.48426634338167,(2:4.744506317911654,3:4.744506317911654):1.7397600254700158):4.820199670239601,4:13.304466013621271):221.0135140308025):227.83173022309185,(6:3.888613533266602,1:1.8886135332666019):458.261096734249):409.907666179132,8:872.5573764466476):0.0;
tree STATE_8268000 = (((5:203.06121548622036,(((7:2.6455066230545032,3:0.6455066230545032):1.0051840564880834,4:3.6506906795425866):8.399661013695633,2:10.05035169323822):193.01086379298215):128.9919333130826,(6:3.1012639929310417,1:1.1012639929310417):330.95188480637194):341.2917700203794,8:675.8449188196823):0.0;
tree STATE_8269000 = (((5:217.6545938841965,((7:2.8002853080601424,4:2.8002853080601424):0.5259407980093047,(2:0.9990746805209803,3:0.9990746805209803):0.3271514255484669):216.32836777812705):182.77396775131294,(6:2.1184997065012756,1:0.11849970650127561):400.31006192900816):280.1438614883493,8:683.0724231238587):0.0;
tree STATE_8270000 = (((5:202.54076869752336,(((3:0.2148163904410345,2:0.2148163904410345):4.515798129642036,7:6.730614520083071):3.8016954196419004,4:10.532309939724971):194.0084587577984):169.22157697884936,(6:2.134145246394609,1:0.1341452463946089):371.6282004299781):297.9640278219479,8:672.2263734983206):0.0;
tree STATE_8271000 = (((5:412.6407295926157,(4:13.969840911199169,((7:2.9449617031702617,2:0.9449617031702617):7.0073536750358185,3:7.95231537820608):4.017525532993089):400.6708886814165):257.9833026488086,(6:4.137576415833683,1:2.137576415833683):668.4864558255906):610.937696696027,8:1284.0617289374513):0.0;
tree STATE_8272000 = (((5:248.61658489158006,(((7:2.3972213073530644,3:0.3972213073530644):0.07877210840961535,2:0.47599341576267973):13.252982747027307,4:15.728976162789987):234.88760872879007):179.0909573416508,(6:2.2023241263134707,1:0.20232412631347074):427.50521810691737):739.1539976178267,8:1169.3615398510576):0.0;
tree STATE_8273000 = (((5:342.4431264290344,(((3:1.520104612845941,7:3.520104612845941):0.7263892301494526,2:2.2464938429953936):11.276487864928837,4:15.522981707924231):328.9201447211102):398.25282280426717,(6:3.804599961985889,1:1.8045999619858888):738.8913492713157):632.4868135920343,8:1375.6827628253359):0.0;
tree STATE_8274000 = (((5:302.79426922308033,((3:3.4647854111481404,(4:3.608548710268658,2:1.608548710268658):1.8562367008794824):7.067413497528218,7:12.532198908676358):292.26207031440396):256.07565453020146,(6:5.151711152212278,1:3.151711152212278):555.7182126010695):363.91029736112955,8:925.2802211144113):0.0;
tree STATE_8275000 = (((5:237.96164650832432,((3:8.962945368194106,2:8.962945368194106):0.11023640563452197,(4:4.469831495873929,7:4.469831495873929):6.603350277954699):228.8884647344957):194.03185934431852,(6:3.1136811404937923,1:1.1136811404937923):430.87982471214906):452.04180688866114,8:886.535312741304):0.0;
tree STATE_8276000 = (((5:294.66506603684553,(((3:0.66183635904593,7:2.66183635904593):4.78982646689125,4:7.45166282593718):4.3408847139982845,2:9.792547539935464):284.87251849691006):109.73482029678684,(6:2.6394914955452617,1:0.6394914955452617):403.7603948380871):412.6872775396082,8:819.5871638732406):0.0;
tree STATE_8277000 = (((5:188.41194078715944,(((7:2.2999229763788733,3:0.29992297637887333):2.03747294863663,4:4.337395925015503):4.246879425476726,2:6.584275350492229):181.82766543666722):147.98349739169038,(6:6.172205939430159,1:4.172205939430159):332.22323223941964):347.6735188009325,8:686.5689569797823):0.0;
tree STATE_8278000 = (((5:214.41523036810008,(((4:3.5561473630159828,3:1.5561473630159828):3.3359594016549954,2:4.892106764670978):2.1296373456813518,7:9.02174411035233):207.39348625774775):235.33487198584868,(6:3.4623245255964106,1:1.4623245255964106):448.2877778283524):468.77710013160555,8:921.0272024855543):0.0;
tree STATE_8279000 = (((5:233.18580667613418,(((7:9.63467297910282,4:9.63467297910282):0.5120444163929498,2:8.14671739549577):0.6647784168689235,3:8.811495812364694):224.3743108637695):268.06906695178816,(6:3.258867757095946,1:1.258867757095946):499.99600587082637):423.35108806996533,8:927.1059616978877):0.0;
tree STATE_8280000 = (((5:378.3204380382526,((4:7.343244693056591,3:5.343244693056591):0.0448486983972094,(2:1.3367342958320538,7:3.336734295832054):4.051359095621747):372.93234464679875):291.910475392003,(6:9.576281183227865,1:7.576281183227865):662.6546322470277):642.7636811942422,8:1315.4945946244977):0.0;
tree STATE_8281000 = (((5:378.1250640358345,((4:6.678682506392012,(3:3.2801556179645113,7:5.280155617964511):1.3985268884275008):0.5637325539439884,2:5.2424150603360005):372.8826489754985):372.86891258943945,(6:12.768684989986237,1:10.768684989986237):740.2252916352877):927.9346120378059,8:1681.4285886630798):0.0;
tree STATE_8282000 = (((5:241.67436290297988,((3:0.22690866129103293,(7:1.4590629248955533,4:1.4590629248955533):0.7678457363954796):0.11746647606787297,2:0.3443751373589059):241.32998776562098):257.3851988456976,(6:4.077717789389897,1:2.0777177893898973):496.9818439592875):565.2378851337828,8:1066.7974468824602):0.0;
tree STATE_8283000 = (((5:218.06418846292885,(4:13.193580601213869,((2:0.07925714633487857,3:0.07925714633487857):2.297988989964308,7:4.377246136299187):8.816334464914682):206.87060786171497):161.31238604277004,(6:3.434353709023038,1:1.4343537090230378):377.9422207966759):448.68172091230605,8:830.558295418005):0.0;
tree STATE_8284000 = (((5:328.38477968113966,(((3:3.6202417152566007,2:3.6202417152566007):1.7566749911904171,7:7.376916706447018):3.921783822294099,4:11.298700528741117):319.08607915239855):364.0486028074739,(6:2.9798876307941127,1:0.9798876307941127):691.4534948578195):1161.6828265219497,8:1856.6162090105634):0.0;
tree STATE_8285000 = (((5:145.2778578175808,((3:1.0722362838646,2:1.0722362838646):0.6060549453880353,(4:1.7769086029977306,7:1.7769086029977306):1.9013826262549047):143.59956658832817):188.397848896926,(6:2.7263592568346415,1:0.7263592568346415):332.94934745767216):358.4094090154062,8:694.585115729913):0.0;
tree STATE_8286000 = (((5:377.3938008645021,(3:21.759317047797712,((4:7.522740054110486,2:5.522740054110486):4.861529137084604,7:12.38426919119509):11.375047856602622):355.6344838167044):505.40945518574364,(6:6.767390960672732,1:4.767390960672732):878.035865089573):829.5138512328764,8:1714.8171072831221):0.0;
tree STATE_8287000 = (((5:294.9258769665105,((7:6.656995543726335,4:6.656995543726335):1.6961745148347926,(3:0.7072998336751284,2:0.7072998336751284):5.645870224886):288.57270690794934):234.980200741055,(6:4.549884510924089,1:2.5498845109240893):527.3561931966414):583.5653953042798,8:1115.9714730118453):0.0;
tree STATE_8288000 = (((5:305.08087462574855,(((3:1.2551082406753853,2:1.2551082406753853):14.912375321019029,4:18.167483561694414):1.1048446009249524,7:19.272328162619367):287.8085464631292):242.28861292545008,(6:15.821749051750743,1:13.821749051750743):533.5477384994479):456.69268089929176,8:1006.5621684504904):0.0;
tree STATE_8289000 = (((5:179.3711103490717,((7:4.480309153938833,(3:0.5323721727686772,2:0.5323721727686772):1.9479369811701561):1.6340419900538246,4:6.114351143992658):175.25675920507905):255.68289488676945,(6:4.960043886814932,1:2.9600438868149324):432.0939613490262):325.49935658934567,8:763.0533618251868):0.0;
tree STATE_8290000 = (((5:154.84889890676794,(((4:0.5025118393997117,7:0.5025118393997117):3.861195423273572,2:2.363707262673284):1.5119374017677822,3:3.875644664441066):150.97325424232687):206.28426085046158,(6:3.2974133858190906,1:1.2974133858190906):359.83574637141044):415.13912021090977,8:778.7722799681393):0.0;
tree STATE_8291000 = (((5:151.5309261742504,(((3:0.1057839428361822,7:2.105783942836182):4.282959065655761,2:4.388743008491943):1.534519453665009,4:7.923262462156952):145.60766371209345):184.52250513324583,(6:2.6100471057843673,1:0.6100471057843673):335.44338420171186):523.0692136747045,8:861.6226449822008):0.0;
tree STATE_8292000 = (((5:295.704675371853,((2:1.6478910954947859,4:3.647891095494786):1.851097916961387,(3:1.0410061684865672,7:3.0410061684865672):2.4579828439696056):292.20568635939685):266.3253282585165,(6:4.534922514678093,1:2.534922514678093):559.4950811156914):476.92687131378716,8:1041.4568749441567):0.0;
tree STATE_8293000 = (((5:410.84458109985354,(((7:2.029650070611921,4:2.029650070611921):2.5453830876511736,3:2.5750331582630945):0.10530748762936071,2:2.6803406458924552):408.1642404539611):293.51194261846484,(6:4.145260862119511,1:2.1452608621195113):702.2112628561989):673.4217628425847,8:1380.278286560903):0.0;
tree STATE_8294000 = (((5:159.20802069304918,(((4:4.577924921667691,2:2.577924921667691):0.31490039257217184,7:4.892825314239863):4.527264657718616,3:7.420089971958479):151.7879307210907):211.8275801434044,(6:3.771294063233027,1:1.771294063233027):369.26430677322054):431.6534374369645,8:805.1890382734181):0.0;
tree STATE_8295000 = (((5:321.4919631829591,((3:12.28030683239234,4:14.28030683239234):1.3195712043917514,(2:4.533534701743884,7:6.533534701743884):9.066343335040207):307.892085146175):298.17974258025174,(6:11.935478031366289,1:9.935478031366289):609.7362277318446):781.3265513631695,8:1403.4982571263804):0.0;
tree STATE_8296000 = (((5:366.7177426385433,(((2:3.1409379851959587,3:3.1409379851959587):1.513827555044208,7:6.654765540240167):5.98327704243127,4:12.638042582671437):356.07970005587185):468.3099747265883,(6:5.221121413012289,1:3.2211214130122894):831.8065959521193):524.6172130227321,8:1362.1449303878637):0.0;
tree STATE_8297000 = (((5:241.5647822679855,(((3:2.2647785773073252,2:2.2647785773073252):2.77519668033276,4:7.039975257640085):3.314269724085854,7:10.35424498172594):233.21053728625955):194.30040208448685,(6:4.542560017029352,1:2.542560017029352):433.322624335443):525.1908469767884,8:963.5560313292607):0.0;
tree STATE_8298000 = (((5:316.26899606496374,(((2:0.4154434192896299,7:2.41544341928963):7.651340970394202,3:8.066784389683832):13.287105023494785,4:23.353889413178617):294.91510665178515):321.94844802487387,(6:2.9596908345782476,1:0.9596908345782476):637.2577532552593):721.2917253159361,8:1362.0091694057737):0.0;
tree STATE_8299000 = (((5:227.25304871903654,((3:4.284883555261631,(7:4.206659370338571,4:4.206659370338571):2.0782241849230605):2.9343005352051055,2:7.219184090466737):220.0338646285698):122.2032888523218,(6:6.171176138984654,1:4.171176138984654):345.2851614323737):389.44412320349335,8:741.4004607748517):0.0;
tree STATE_8300000 = (((5:180.80909240763188,((7:2.9903758355648598,(3:0.579474216405695,2:0.579474216405695):0.4109016191591648):0.12485584793487092,4:3.1152316834997307):179.69386072413215):143.51111581507982,(6:5.85513613684623,1:3.8551361368462302):320.4650720858655):348.4962366869796,8:675.3164449096913):0.0;
tree STATE_8301000 = (((5:346.3373467792155,(((2:0.40528511225584296,3:0.40528511225584296):4.465037894112032,7:6.870323006367875):7.132288692124198,4:14.002611698492073):334.3347350807235):249.47984536535353,(6:11.729317511974447,1:9.729317511974447):586.0878746325945):628.343956085883,8:1226.661148230452):0.0;
tree STATE_8302000 = (((5:207.389860025403,(((7:2.7864310996705086,2:0.7864310996705086):1.6826476247851714,3:2.46907872445568):4.889479235990577,4:9.358557960446257):200.03130206495675):262.94342686006337,(6:3.3102402708962124,1:1.3102402708962124):469.02304661457015):297.9854848949773,8:770.8187717804436):0.0;
tree STATE_8303000 = (((5:431.6904029092334,(((3:8.242072030412931,7:10.242072030412931):0.1853377146328654,2:8.427409745045797):0.27335069921614163,4:10.700760444261938):422.98964246497144):317.5650318126459,(6:4.238226350003261,1:2.238226350003261):747.017208371876):704.6293704415025,8:1456.3848051633818):0.0;
tree STATE_8304000 = (((5:220.48359747818682,(4:5.867831039335932,((2:0.4130319675656544,7:2.4130319675656544):2.989427095780786,3:3.4024590633464404):0.4653719759894912):216.6157664388509):201.10248655312301,(6:2.3975040840576676,1:0.3975040840576676):421.18857994725215):299.539629575308,8:723.6257136066179):0.0;
tree STATE_8305000 = (((5:354.66336175423345,(((3:0.5468724855044589,7:2.546872485504459):4.770286055397394,4:7.317158540901852):4.948107989636354,2:10.265266530538206):344.39809522369524):309.8019187366314,(6:2.913601421786309,1:0.9136014217863089):663.5516790690785):676.4248968560962,8:1343.390177346961):0.0;
tree STATE_8306000 = (((5:172.85290125879203,((7:6.773687134464037,(2:4.19472271434017,3:4.19472271434017):0.5789644201238673):0.7672628878486947,4:7.540950022312732):167.3119512364793):115.93549461018114,(6:8.218026363180078,1:6.218026363180078):282.5703695057931):352.35645348754,8:643.6448493565132):0.0;
tree STATE_8307000 = (((5:305.69370050898016,((3:9.10410352890198,(7:2.5056120513848397,2:0.5056120513848397):8.59849147751714):0.10391584360577077,4:11.208019372507751):296.4856811364724):181.18284848396735,(6:2.9987188077012386,1:0.9987188077012386):485.87783018524624):657.0783345965127,8:1146.4548835894602):0.0;
tree STATE_8308000 = (((5:247.70329119084056,(((7:6.369505374868,3:4.369505374868):2.5124905838858957,4:8.881995958753896):2.221191187410602,2:9.103187146164498):238.60010404467607):233.44640649327272,(6:2.294044192255177,1:0.2940441922551771):480.8556534918581):645.3098711662333,8:1128.9595688503466):0.0;
tree STATE_8309000 = (((5:243.619104508032,((2:4.237357682687449,(3:1.4715240257670352,4:3.4715240257670352):2.765833656920414):0.02072864909086025,7:6.258086331778309):239.36101817625368):245.5153909478838,(6:4.7051931054747005,1:2.7051931054747005):486.4293023504411):693.7984535689432,8:1185.432949024859):0.0;
tree STATE_8310000 = (((5:280.7609077467493,(((2:1.9499360202872058,7:3.949936020287206):0.666465376770736,3:2.616401397057942):3.0531096191334157,4:7.6695110161913576):275.09139673055796):271.89515153771737,(6:7.576355412855364,1:5.576355412855364):547.0797038716113):539.9726850919258,8:1095.1287443763924):0.0;
tree STATE_8311000 = (((5:153.0776227839403,(((2:2.686221129651017,3:2.686221129651017):0.28300801641854534,7:4.969229146069562):0.38728133819613575,4:5.356510484265698):149.72111229967462):164.69009830686886,(6:5.189794274828427,1:3.1897942748284267):314.57792681598073):340.2893642067716,8:660.5570852975808):0.0;
tree STATE_8312000 = (((5:204.31020911933348,(((2:0.5157914689268903,4:2.5157914689268903):1.2977861537956805,7:3.813577622722571):1.389425397188572,3:3.203003019911143):201.10720609942234):154.25158569476525,(6:3.087361854724502,1:1.0873618547245019):357.4744329593742):323.2540772074987,8:684.3158720215974):0.0;
tree STATE_8313000 = (((5:305.7166632654651,(((3:1.2612042762773736,7:3.2612042762773736):0.3782876018091672,2:1.6394918780865408):6.425257099609355,4:10.064748977695896):297.6519142877692):309.3146193695131,(6:4.085728492394907,1:2.0857284923949067):612.9455541425833):413.1112856741329,8:1030.642568309111):0.0;
tree STATE_8314000 = (((5:192.2389751684121,((3:5.6482784499345975,4:7.6482784499345975):6.154098906773628,(7:3.702410433003819,2:1.702410433003819):10.099966923704407):180.43659781170388):212.79783244438764,(6:3.4624059357704735,1:1.4624059357704735):403.5744016770293):494.42457742596275,8:901.9613850387625):0.0;
tree STATE_8315000 = (((5:180.14986329400057,(((3:0.1326468977743911,2:0.1326468977743911):0.23621659515047,7:2.368863492924861):1.775466234132824,4:4.144329727057685):178.0055335669429):190.07388488274017,(6:3.323172048059584,1:1.3231720480595839):368.90057612868117):271.8959179859909,8:644.6196661627316):0.0;
tree STATE_8316000 = (((5:189.8324861124118,(((7:0.5407646041039502,4:0.5407646041039502):2.6837593910661086,3:1.2245239951700588):2.17103327290613,2:3.395557268076189):186.43692884433563):137.88645072845367,(6:3.827192000043633,1:1.8271920000436328):325.89174484082184):325.842058399303,8:656.0609952401685):0.0;
tree STATE_8317000 = (((5:256.63057292372315,(4:14.12612809952477,((3:0.005611900827461991,7:2.005611900827462):1.3337075506653018,2:1.3393194514927638):10.786808648032007):244.50444482419837):259.3116353955265,(6:3.3715815721030435,1:1.3715815721030435):514.5706267471465):314.4863053314916,8:832.9285136507413):0.0;
tree STATE_8318000 = (((5:193.4366142205276,((2:3.034317495646773,4:5.034317495646773):1.4217009593434273,(3:0.6412126934657918,7:2.641212693465792):3.8148057615244086):188.98059576553737):103.20740166427794,(6:2.9841705906202236,1:0.9841705906202236):295.6598452941853):361.2961508528124,8:660.4401667376179):0.0;
tree STATE_8319000 = (((5:222.2117428865948,(((4:4.378815435906985,7:4.378815435906985):0.13063404496016773,2:2.5094494808671524):0.2053228459025851,3:2.7147723267697375):219.49697055982506):139.96392337275236,(6:5.779021986792042,1:3.779021986792042):358.39664427255514):303.4074487681146,8:668.0831150274618):0.0;
tree STATE_8320000 = (((5:172.8781168321039,(((4:3.6902125783299846,7:3.6902125783299846):0.10059598544627324,2:1.7908085637762579):0.8605201551571735,3:2.6513287189334314):170.22678811317047):154.77612079993605,(6:4.954400113100624,1:2.9544001131006237):324.6998375189393):352.92987158181273,8:683.0841092138527):0.0;
tree STATE_8321000 = (((5:311.16292362058834,((7:3.0801835393206742,(3:0.3399616092029931,2:0.3399616092029931):0.7402219301176811):3.8641860293138706,4:6.944369568634545):306.2185540519538):162.67065178800118,(6:3.048133250026461,1:1.0481332500264608):472.78544215856306):403.3984444884633,8:879.7320198970529):0.0;
tree STATE_8322000 = (((5:327.1636257150197,(((3:2.3585544522243493,7:4.358554452224349):1.4188049787614396,2:3.777359430985789):4.006803514574387,4:9.784162945560176):319.3794627694595):188.00126629785092,(6:8.49968332484191,1:6.499683324841911):508.6652086880287):397.56119749326,8:915.2260895061306):0.0;
tree STATE_8323000 = (((5:239.22065159994207,((3:2.0247805320067487,4:4.024780532006749):1.183370107352605,(2:0.62359683871684,7:2.62359683871684):2.5845538006425137):236.0125009605827):213.69862632276732,(6:2.90251143683031,1:0.9025114368303102):452.0167664858791):394.9591163167562,8:850.3783942394656):0.0;
tree STATE_8324000 = (((5:353.97489700032276,(((7:7.585346801468136,2:5.585346801468136):3.6009801905258314,4:11.186326991993967):1.3510317875410145,3:10.537358779534982):343.43753822078776):316.7912857999493,(6:5.4164165104295865,1:3.4164165104295865):667.3497662898425):685.5004149299626,8:1358.7665977302347):0.0;
tree STATE_8325000 = (((5:206.47140558244726,(((4:4.2004634247908115,7:4.2004634247908115):5.134673929689811,2:7.335137354480622):4.741375626262746,3:12.076512980743368):194.3948926017039):179.48359333609923,(6:2.3128543158944423,1:0.31285431589444235):385.642144602652):274.7119723388398,8:663.1669712573863):0.0;
tree STATE_8326000 = (((5:278.85705867490503,(((2:0.5531475436785493,7:2.5531475436785493):0.44389088964832624,3:0.9970384333268756):11.010967834798198,4:14.008006268125074):266.84905240677995):143.3403151098521,(6:3.40637730465331,1:1.4063773046533101):420.79099648010384):239.59658413538455,8:664.2939579201417):0.0;
tree STATE_8327000 = (((5:482.0863593304721,(((3:0.16828368397347138,7:2.1682836839734714):0.928773098889923,2:1.0970567828633944):19.77051921516451,4:22.867575998027903):461.21878333244416):319.4522801279054,(6:10.211075898289659,1:8.211075898289659):793.3275635600878):728.4770334674208,8:1532.5156729257983):0.0;
tree STATE_8328000 = (((5:353.5608616339583,(((3:0.8787259506479965,4:2.8787259506479965):1.7467594971628846,7:4.625485447810881):0.23231385814794514,2:2.8577993059588263):350.7030623279995):329.49486180054214,(6:4.933956534538074,1:2.9339565345380736):680.1217668999624):571.7368179867052,8:1257.2925414212057):0.0;
tree STATE_8329000 = (((5:228.28455192267404,(((3:6.629989839310104,7:8.629989839310104):3.3146520901856444,2:9.944641929495749):2.0151548218155515,4:13.9597967513113):216.32475517136274):203.711012324548,(6:4.395812812430856,1:2.395812812430856):429.5997514347912):413.7081737361718,8:848.2037379833938):0.0;
tree STATE_8330000 = (((5:328.15118018048383,(((2:4.557385883670281,7:6.557385883670281):2.0520495439616235,3:6.6094354276319045):3.621738899984271,4:12.231174327616175):317.92000585286763):225.14082371405686,(6:7.8991108408720425,1:5.8991108408720425):547.3928930536687):721.7018531379703,8:1277.493857032511):0.0;
tree STATE_8331000 = (((5:270.2206492812505,(((2:1.2795443961136859,7:3.279544396113686):0.2609887889017979,3:1.5405331850154838):2.9852569179945654,4:6.525790103010049):265.69485917824045):152.72120275265627,(6:9.930099822754162,1:7.930099822754162):415.01175221115255):297.0196987000758,8:722.4615507339826):0.0;
tree STATE_8332000 = (((5:298.4337722727389,((3:3.097150897373859,4:5.097150897373859):0.8542459652593779,(2:2.479060402799944,7:4.479060402799944):1.4723364598332926):294.48237541010565):243.98081047634605,(6:9.189640832734435,1:7.189640832734435):535.2249419163505):445.782295957486,8:990.6968787065709):0.0;
tree STATE_8333000 = (((5:331.42600021482014,((3:7.306629550999492,2:7.306629550999492):8.10966740857032,(4:10.60515601349615,7:10.60515601349615):6.811140946073664):316.0097032552503):296.90643755224966,(6:5.90114163296874,1:3.9011416329687396):624.4312961341011):458.64733985319674,8:1089.4797776202665):0.0;
tree STATE_8334000 = (((5:199.88410266484087,(((4:2.596050174444934,2:0.596050174444934):2.8411881816894597,3:3.4372383561343938):6.790591002553715,7:12.227829358688108):189.65627330615277):163.69581597944878,(6:6.523580261201828,1:4.523580261201828):359.05633838308785):506.0387653372266,8:872.1186839815163):0.0;
tree STATE_8335000 = (((5:401.9984687129112,((2:2.527756058111655,4:4.527756058111655):5.26427976174359,(3:0.6723399052180192,7:2.6723399052180192):7.1196959146372265):394.20643289305593):300.0483958021771,(6:7.324984827346985,1:5.324984827346985):696.7218796877413):649.4727621739008,8:1354.019626688989):0.0;
tree STATE_8336000 = (((5:591.4959760799601,(((3:5.059242203391059,4:7.059242203391059):5.767537479942905,7:12.826779683333964):3.2455021955843897,2:14.072281878918353):577.4236942010417):324.7154690173055,(6:12.893268828972461,1:10.893268828972461):905.3181762682931):710.9670957114613,8:1629.678540808727):0.0;
tree STATE_8337000 = (((5:292.9854001328639,(((4:3.0417117878048163,3:1.0417117878048163):2.7977049030161645,2:3.839416690820981):3.188618274645826,7:9.028034965466807):285.9573651673971):240.40605312304217,(6:2.762086361594954,1:0.762086361594954):532.6293668943111):499.27265344450393,8:1035.16410670041):0.0;
tree STATE_8338000 = (((5:344.6158067358517,((4:20.362566580977077,7:20.362566580977077):1.610950627578017,(2:7.127688197966494,3:7.127688197966494):12.8458290105886):324.6422895272966):267.2908397134506,(6:3.9570331347400227,1:1.9570331347400227):609.9496133145623):876.9446043263488,8:1491.3512507756511):0.0;
tree STATE_8339000 = (((5:359.97357108903424,(((3:1.9519291962551009,4:3.951929196255101):2.5027253319172367,2:4.4546545281723375):9.553994664186387,7:16.008649192358725):345.9649218966755):257.54500685439945,(6:2.3005843192714908,1:0.30058431927149076):617.2179936241622):526.2877065996126,8:1146.3062845430463):0.0;
tree STATE_8340000 = (((5:353.95200271340053,((3:8.802679637049403,(2:5.846793241488626,4:7.846793241488626):2.9558863955607766):0.8337878200838613,7:11.636467457133264):344.31553525626725):334.00971301890314,(6:3.867037943160832,1:1.867037943160832):686.0946777891428):670.0993768825035,8:1360.5610926148072):0.0;
tree STATE_8341000 = (((5:259.289505791606,(((7:4.936009096025874,4:4.936009096025874):3.915611701379735,3:6.851620797405609):0.22931370143404628,2:7.080934498839655):252.20857129276635):113.8201307397265,(6:6.292695303862399,1:4.292695303862399):368.8169412274701):315.14528781356034,8:690.7549243448929):0.0;
tree STATE_8342000 = (((5:475.29268397569257,((3:11.785383200731413,(4:9.847959346965732,2:7.847959346965732):3.937423853765681):0.06690563365930302,7:13.852288834390716):463.44039514130185):227.94324590031187,(6:9.31775845172079,1:7.31775845172079):695.9181714242836):711.9097844493182,8:1417.6457143253226):0.0;
tree STATE_8343000 = (((5:207.6085354186094,((7:4.059890500216665,4:4.059890500216665):1.8439456276767796,(3:0.8140153614960091,2:0.8140153614960091):3.0898207663974353):203.70469929071595):162.23115275981098,(6:4.393879833856626,1:2.3938798338566256):367.4458083445638):667.0762205251651,8:1039.4159087035855):0.0;
tree STATE_8344000 = (((5:163.10062801180402,(((2:0.052948290795754804,7:2.052948290795755):0.045621148706116,3:0.0985694395018708):4.136996589563295,4:6.235566029065166):158.86506198273887):125.81246387715959,(6:2.110485685486438,1:0.110485685486438):288.8026062034772):357.7022218235033,8:649.1153137124669):0.0;
tree STATE_8345000 = (((5:290.95021601160107,(((2:1.0223636734239943,4:3.0223636734239943):2.9919978965906644,7:6.014361570014659):3.5768098242172,3:7.591171394231859):283.3590446173692):302.76507411692927,(6:3.6889719339078972,1:1.6889719339078972):592.0263181946225):456.24189273962634,8:1052.4571828681567):0.0;
tree STATE_8346000 = (((5:506.2628318765858,(((7:2.2336055087170923,2:0.2336055087170923):1.4626075911144216,4:3.696213099831514):0.17352565755884886,3:1.8697387573903628):504.39309311919544):440.43682211850717,(6:3.627313086182273,1:1.6273130861822729):945.0723409089106):865.4415937026776,8:1814.6412476977705):0.0;
tree STATE_8347000 = (((5:351.6591973044362,(((7:2.332893498215569,3:0.33289349821556913):1.8086715315095243,2:2.1415650297250934):2.662388214141708,4:6.803953243866801):346.85524406056936):135.58046515608868,(6:3.1516668649800406,1:1.1516668649800406):486.08799559554484):573.5375749977788,8:1063.2772374583037):0.0;
tree STATE_8348000 = (((5:240.98767926288303,(((2:2.6982278006446014,4:4.698227800644601):1.682654676552076,3:4.3808824771966774):10.668693679668618,7:17.049576156865296):225.93810310601773):111.40106010524875,(6:3.2149267127742736,1:1.2149267127742736):351.1738126553575):349.87737459838144,8:704.7661139665132):0.0;
tree STATE_8349000 = (((5:196.24545786318623,((2:5.704150750747678,4:7.704150750747678):3.2112972412847274,(7:2.897519906285021,3:0.8975199062850212):8.017928085747384):187.33000987115383):167.1351108664021,(6:3.571007056795975,1:1.5710070567959749):361.80956167279237):422.08685785717415,8:787.9674265867625):0.0;
tree STATE_8350000 = (((5:469.1695807816564,(((3:1.269190387589891,2:1.269190387589891):4.27205064720291,7:7.541241034792801):7.8548899913170285,4:15.39613102610983):455.77344975554655):262.6866419867636,(6:5.864048186476818,1:3.8640481864768184):727.9921745819432):415.6754417333142,8:1150.0316645017342):0.0;
tree STATE_8351000 = (((5:216.67335591620346,(((2:0.7468316131449244,3:0.7468316131449244):0.2878557779149622,7:3.0346873910598866):1.188995810101404,4:4.223683201161291):214.44967271504217):206.35959679892014,(6:2.354636729224825,1:0.35463672922482514):422.6783159858988):300.7236911842544,8:726.256643899378):0.0;
tree STATE_8352000 = (((5:266.32023481903843,(((2:4.025662206152007,4:6.025662206152007):0.9480223571922988,3:4.973684563344306):0.3873419267345275,7:7.361026490078833):260.9592083289596):208.5967830315575,(6:4.697243178352079,1:2.697243178352079):472.21977467224383):295.77506276634244,8:773.1920806169384):0.0;
tree STATE_8353000 = (((5:524.9201206304199,((7:6.07754739610869,(3:2.247684083262021,4:4.247684083262021):1.829863312846669):15.497210375524935,2:19.574757771633625):505.34536285878625):365.03209496608406,(6:6.186885157635546,1:4.186885157635546):885.7653304388684):583.4619017684406,8:1475.9141173649446):0.0;
tree STATE_8354000 = (((5:439.3230338414891,((4:3.2709025234246396,2:1.2709025234246396):1.2140091022760333,(3:0.8561158132030302,7:2.85611581320303):1.6287958124976427):436.8381222157885):220.50121734728003,(6:6.194600468980375,1:4.194600468980375):655.6296507197887):707.7428799940948,8:1370.067131182864):0.0;
tree STATE_8355000 = (((5:448.54016741218834,(((3:0.655068022813305,7:2.655068022813305):0.9102790225388935,4:3.5653470453521985):4.8973231209513335,2:6.462670166303532):442.0774972458848):247.9949719217019,(6:13.917861557472104,1:11.917861557472104):684.6172777764182):762.2501842902324,8:1461.2853236241226):0.0;
tree STATE_8356000 = (((5:349.56235339055144,((2:11.333507998978384,3:11.333507998978384):0.23982052720336355,(4:5.700293829027659,7:5.700293829027659):7.873034697154088):337.9890248643697):283.0542401613755,(6:2.7112749025376264,1:0.7112749025376264):631.9053186493893):859.628199682946,8:1494.744793234873):0.0;
tree STATE_8357000 = (((5:195.30461777257378,(((2:0.5128951316153474,3:0.5128951316153474):0.15081839656051033,7:2.6637135281758577):0.3137735261724113,4:2.977487054348269):194.3271307182255):136.2685446513382,(6:3.4545430604085126,1:1.4545430604085126):330.11861936350346):330.02721699733945,8:664.1003794212514):0.0;
tree STATE_8358000 = (((5:177.92720041616647,((3:2.561781546820466,(7:3.8980464956360237,4:3.8980464956360237):0.6637350511844424):3.4846839152899225,2:6.046465462110389):171.8807349540561):162.3114414747536,(6:3.852795159566903,1:1.8527951595669032):338.3858467313532):407.4397155956437,8:750.1783574865638):0.0;
tree STATE_8359000 = (((5:466.26904814334017,(((7:4.751724862130765,2:2.7517248621307653):4.563950505256098,3:7.315675367386863):15.997835826213212,4:25.313511193600075):442.9555369497401):343.9729376875353,(6:3.206441769093523,1:1.206441769093523):809.0355440617819):738.8307874102057,8:1551.5727732410812):0.0;
tree STATE_8360000 = (((5:276.9830640534667,(((2:0.29920147066304503,4:2.299201470663045):2.013770224550315,3:2.31297169521336):0.19171570174821806,7:4.504687396961578):274.47837665650513):145.97152247881723,(6:2.078388859106042,1:0.07838885910604221):422.8761976731779):519.250060587173,8:944.704647119457):0.0;
tree STATE_8361000 = (((5:168.4489885295953,((7:3.3057771812606753,(3:0.8915737202975551,2:0.8915737202975551):0.4142034609631202):4.125545018288134,4:7.431322199548809):163.0176663300465):142.83074844139557,(6:2.3569491377397314,1:0.35694913773973136):310.92278783325116):439.8024122569497,8:753.5821492279406):0.0;
tree STATE_8362000 = (((5:296.2607274707924,((7:4.699487696499434,4:4.699487696499434):0.7104757190475564,(3:0.14667314307920032,2:0.14667314307920032):3.2632902724677897):292.8507640552454):204.46123237122094,(6:2.8315490228754374,1:0.8315490228754374):499.8904108191379):269.17068528790264,8:772.392645129916):0.0;
tree STATE_8363000 = (((5:193.36951320036954,(((2:0.6558176856737021,7:2.655817685673702):3.887084364465895,4:6.542902050139597):1.6997434231141781,3:6.242645473253775):187.12686772711575):170.59649211091428,(6:2.1077162994138194,1:0.10771629941381944):363.85828901187):478.2656656521072,8:844.731670963391):0.0;
tree STATE_8364000 = (((5:300.535546667395,(((7:1.012639519135439,4:1.012639519135439):3.4022815928991346,3:2.4149211120345733):5.952954391467589,2:8.367875503502162):292.16767116389286):69.57283494358217,(6:2.376430632276903,1:0.3764306322769029):369.7319509787003):356.8498572415376,8:729.4582388525148):0.0;
tree STATE_8365000 = (((5:297.3510179435803,((7:10.144132862317925,3:8.144132862317925):1.4000477898302677,(2:7.2597246394436254,4:9.259724639443625):2.2844560127045668):287.8068372914321):71.02293661185371,(6:2.3474563486779547,1:0.3474563486779547):368.02649820675606):448.4167044476004,8:819.2906590030344):0.0;
tree STATE_8366000 = (((5:334.8632919718628,(((3:1.8247004339008255,2:1.8247004339008255):0.30421935651487786,7:4.128919790415703):25.186863636479686,4:29.31578342689539):307.5475085449674):221.20696713723117,(6:9.909418729598626,1:7.909418729598626):548.1608403794953):545.2712402943821,8:1103.841499403476):0.0;
tree STATE_8367000 = (((5:421.4852501111681,(((2:2.0374352346129943,3:2.0374352346129943):6.381683614104771,4:10.419118848717766):0.6695812612289984,7:11.088700109946764):412.3965500012213):483.13834703727167,(6:17.98585988389288,1:15.985859883892878):888.6377372645469):768.4274430681669,8:1675.5510402166067):0.0;
tree STATE_8368000 = (((5:286.2544717420081,((7:6.907098178076034,(4:5.734842271099701,2:3.7348422710997013):1.172255906976333):2.0973316703492086,3:7.004429848425243):279.2500418935829):147.47760247832457,(6:4.526480761194889,1:2.5264807611948887):431.2055934591378):320.5537774925153,8:756.785851712848):0.0;
tree STATE_8369000 = (((5:216.12278977994507,(((7:5.381581050524991,2:3.381581050524991):1.6288331053042997,4:7.010414155829291):1.3805780150099922,3:6.390992170839283):209.7317976091058):160.66777381868755,(6:5.5468525442832455,1:3.5468525442832455):373.2437110543494):465.67719246689865,8:844.9677560655313):0.0;
tree STATE_8370000 = (((5:236.5007049182315,(((7:2.4818871979809125,2:0.4818871979809125):0.1495125054046489,3:0.6313997033855614):1.2706616363927141,4:3.9020613397782755):234.59864357845322):204.1698406337944,(6:3.211358115884765,1:1.211358115884765):439.4591874361411):422.8087810063999,8:865.9793265584258):0.0;
tree STATE_8371000 = (((5:385.9059631024048,(((7:10.065690755759062,2:8.065690755759062):3.1510358737771345,3:11.216726629536197):7.880129051890073,4:21.09685568142627):366.80910742097853):278.5894661359665,(6:11.864868649709564,1:9.864868649709564):654.6305605886618):653.6207043144329,8:1320.6161335528043):0.0;
tree STATE_8372000 = (((5:332.0996666637502,(((7:2.6411247782399894,2:0.6411247782399894):1.8149965869872764,4:4.456121365227266):7.147324339372932,3:9.603445704600198):322.49622095915004):252.7520518327227,(6:2.1395915568164026,1:0.13959155681640256):584.7121269396565):600.7177014906193,8:1188.0694199870923):0.0;
tree STATE_8373000 = (((5:248.61453776883084,((4:5.715963169341179,(2:3.573788043381459,3:3.573788043381459):0.14217512595971993):16.798263060010363,7:22.514226229351543):228.1003115394793):276.00031064832274,(6:3.5275927992644043,1:1.5275927992644043):523.0872556178891):417.0118446860563,8:944.1266931032098):0.0;
tree STATE_8374000 = (((5:367.07000431567894,((2:10.329912922263366,(4:7.821015639583239,3:5.821015639583239):4.5088972826801275):0.4569393006474112,7:12.786852222910777):356.28315209276815):280.3405697075416,(6:3.4652966805821035,1:1.4652966805821035):645.9452773426384):398.8209292177082,8:1048.7315032409288):0.0;
tree STATE_8375000 = (((5:394.129766646997,(((2:2.5181560647696717,3:2.5181560647696717):1.6422988974860662,4:6.160454962255738):4.585750189287181,7:10.746205151542918):385.38356149545405):257.6820687336654,(6:5.608963059387613,1:3.608963059387613):648.2028723212748):312.47935316469864,8:966.791188545361):0.0;
tree STATE_8376000 = (((5:356.69283001108016,(((7:5.043100958168549,2:3.043100958168549):0.19899895238777798,4:5.242099910556327):1.274093745704847,3:4.516193656261174):352.176636354819):289.8435548215155,(6:18.798202185524588,1:16.798202185524588):629.7381826470711):437.540277787214,8:1086.5766626198097):0.0;
tree STATE_8377000 = (((5:184.78596533711206,((2:1.286732471569446,(3:0.6937892675360935,7:2.6937892675360935):0.5929432040333524):1.7682606450288838,4:5.05499311659833):181.73097222051373):132.05679151044203,(6:4.620438737101173,1:2.620438737101173):314.22231811045293):374.11672662647896,8:693.459483474033):0.0;
tree STATE_8378000 = (((5:351.22091913343564,(((2:1.5306751212972385,7:3.5306751212972385):1.5154127039443273,3:3.0460878252415657):1.9799351182626834,4:7.026022943504249):346.1948961899314):243.41831856390723,(6:6.437279418237999,1:4.437279418237999):590.2019582791049):609.1299829387569,8:1206.2692206360998):0.0;
tree STATE_8379000 = (((5:164.70762689121696,(((3:0.42556043787962095,4:2.425560437879621):1.5875556338716366,7:4.0131160717512575):1.571591932936733,2:3.5847080046879904):161.12291888652896):229.92902135962706,(6:2.643193117242384,1:0.6431931172423839):393.9934551336016):242.17913187576403,8:639.315780126608):0.0;
tree STATE_8380000 = (((5:271.1067854774382,(((3:0.22547291280553772,7:2.2254729128055377):3.232276965841571,2:3.4577498786471086):3.930755423129371,4:9.38850530177648):263.71828017566173):277.8620730547703,(6:2.3215374187234574,1:0.3215374187234574):548.6473211134851):568.9394240978979,8:1120.4082826301064):0.0;
tree STATE_8381000 = (((5:266.3029916284,((2:5.193903088019743,3:5.193903088019743):1.4001745691884224,(4:5.127155600765909,7:5.127155600765909):3.4669220564422565):259.7089139711918):201.8488012995487,(6:2.638950640536609,1:0.638950640536609):467.51284228741207):631.3534469896383,8:1102.005239917587):0.0;
tree STATE_8382000 = (((5:255.14818266229673,((3:0.49025735741101517,4:2.490257357411015):4.986393791265226,(2:2.41678574433538,7:4.41678574433538):3.0598654043408615):249.6715315136205):238.56256074117613,(6:2.1685492639486084,1:0.16854926394860836):493.54219413952427):517.3737194303033,8:1013.5844628337761):0.0;
tree STATE_8383000 = (((5:281.312995818568,(((3:2.4178707738409244,2:2.4178707738409244):1.2057691493802594,7:5.623639923221184):4.724499551043673,4:10.348139474264856):272.96485634430314):195.89026103225046,(6:3.500895798443608,1:1.500895798443608):475.7023610523749):380.2937013222548,8:859.9969581730733):0.0;
tree STATE_8384000 = (((5:355.63429298051193,(((3:2.2698355755514923,2:2.2698355755514923):1.2825087744355406,7:5.552344349987033):9.73929444394743,4:15.291638793934462):342.3426541865775):176.13762962903633,(6:3.1026864307963273,1:1.1026864307963273):530.6692361787519):597.219075146972,8:1131.4909977565203):0.0;
tree STATE_8385000 = (((5:175.134245817521,(((3:1.0230076912286172,2:1.0230076912286172):0.13423565407936167,7:3.157243345307979):1.6758346565023308,4:4.83307800181031):172.30116781571067):209.9297025268686,(6:5.13320160291268,1:3.1332016029126804):381.9307467414769):347.6633637078909,8:735.2273120522805):0.0;
tree STATE_8386000 = (((5:313.6806143321558,(((7:3.5277742915161436,4:3.5277742915161436):2.0507312009658802,3:3.578505492482024):0.7473455651617043,2:4.325851057643728):309.3547632745121):267.80940894633073,(6:2.1783626257923774,1:0.17836262579237738):581.3116606526942):585.222857293168,8:1169.2128805716545):0.0;
tree STATE_8387000 = (((5:247.12202037788512,(((2:0.09282325069870456,7:2.0928232506987046):2.190081318597282,3:2.2829045692959866):1.7951692381491346,4:6.078073807445121):243.04394657044):348.7916283580377,(6:2.8030346269148567,1:0.8030346269148567):595.110614109008):408.1990384982016,8:1006.6126872341245):0.0;
tree STATE_8388000 = (((5:330.094445494501,(4:15.870203792159757,(3:10.011583584504148,(2:5.067090095475051,7:7.067090095475051):4.944493489029097):3.8586202076556084):316.2242417023412):237.6852506206518,(6:4.525322750975346,1:2.525322750975346):565.2543733641775):691.0626476178313,8:1261.342343732984):0.0;
tree STATE_8389000 = (((5:497.24216113906317,((2:4.112266416823215,(7:2.161938817216109,3:0.16193881721610914):3.950327599607106):7.174869211633879,4:13.287135628457094):485.9550255106061):342.79111917239305,(6:16.195130684957956,1:14.195130684957956):825.8381496264983):945.7724537554105,8:1788.3057340668668):0.0;
tree STATE_8390000 = (((5:332.86988562048725,(((7:4.32392246165452,2:2.3239224616545204):6.367350946527903,3:8.691273408182424):3.247767443942026,4:13.93904085212445):320.9308447683628):391.6486005555811,(6:11.573147013440519,1:9.573147013440519):714.9453391626278):319.9362732405582,8:1046.9547594166265):0.0;
tree STATE_8391000 = (((5:224.63584164371213,(((4:3.784195747479636,3:1.784195747479636):4.5211229477455745,7:8.30531869522521):5.298461083391146,2:11.603779778616357):213.03206186509578):209.67611181532658,(6:2.525250551741743,1:0.5252505517417432):433.78670290729696):468.9727644627168,8:905.7847179217555):0.0;
tree STATE_8392000 = (((5:196.83774928316598,(((3:0.22827331490059066,4:2.2282733149005907):1.146195661052026,7:3.3744689759526167):3.2364838051233455,2:4.610952781075962):192.22679650209002):173.73821954989717,(6:10.778433038620435,1:8.778433038620435):361.7975357944427):344.04055267255023,8:717.1165215056134):0.0;
tree STATE_8393000 = (((5:395.8391939006572,((3:26.477499554515873,(4:4.816808768231661,2:2.8168087682316614):23.660690786284214):9.350302313879759,7:37.82780186839563):360.0113920322616):465.5271633208078,(6:7.181678969241841,1:5.181678969241841):856.1846782522232):662.0469847754925,8:1525.9133419969576):0.0;
tree STATE_8394000 = (((5:251.8435318400119,((2:7.514715915965745,(7:7.200240126586483,3:5.200240126586483):2.3144757893792622):1.163310547032257,4:10.678026462998002):243.16550537701391):196.6701805342658,(6:3.46564193120085,1:1.46564193120085):447.0480704430768):537.6384786848828,8:988.6521910591605):0.0;
tree STATE_8395000 = (((5:231.5153933553939,(4:6.596788631403693,((3:2.7398843470570196,2:2.7398843470570196):0.10258066877491778,7:4.842465015831937):1.7543236155717556):226.91860472399023):73.3527431258174,(6:3.6414789668715493,1:1.6414789668715493):303.22665751433976):528.4012687347756,8:835.7694052159869):0.0;
tree STATE_8396000 = (((5:234.60495424247426,(((3:2.2210570477514118,2:2.2210570477514118):0.6444799920096766,4:4.865537039761088):1.7884556112688834,7:6.653992651029972):229.9509615914443):211.88705292180032,(6:3.8629038799401823,1:1.8629038799401823):444.6291032843344):425.1936437202372,8:874.1856508845118):0.0;
tree STATE_8397000 = (((5:234.04837688713053,((7:7.7819957799490105,(2:4.384297190013231,3:4.384297190013231):1.3976985899357794):2.019599535988908,4:9.801595315937918):226.2467815711926):192.743261511867,(6:2.791811432904674,1:0.7918114329046739):425.9998269660928):577.2773145861536,8:1006.5689529851511):0.0;
tree STATE_8398000 = (((5:168.54593979554875,((2:4.176424318805987,(3:1.2449256183226725,4:3.2449256183226725):2.9314987004833144):3.9673476743555245,7:10.143771993161511):160.40216780238723):154.0929087092835,(6:2.822408542442498,1:0.8224085424424978):321.8164399623898):313.5340115212564,8:638.6728600260886):0.0;
tree STATE_8399000 = (((5:174.25401644428862,(((7:2.3405662616096836,2:0.3405662616096836):0.5404283833662658,3:0.8809946449759494):3.7343527285846534,4:6.615347373560603):169.638669070728):109.1046681271026,(6:2.3293561063912565,1:0.32935610639125645):283.029328465):378.0432300590644,8:663.9019146304556):0.0;
tree STATE_8400000 = (((5:280.0203961112247,((4:12.782109601105699,7:12.782109601105699):0.47150645593683294,(2:4.854149710340163,3:4.854149710340163):6.3994663467023685):268.7667800541822):422.42308438790394,(6:14.902234141322792,1:12.902234141322792):689.5412463578059):458.11077870792485,8:1163.0542592070535):0.0;
tree STATE_8401000 = (((5:393.9057554253632,(((7:8.328001392247927,4:8.328001392247927):3.2559762448331604,3:9.583977637081087):1.640635856819543,2:11.22461349390063):382.6811419314626):404.7990614473619,(6:3.121118691413391,1:1.121118691413391):797.5836981813118):671.1399451735929,8:1472.344762046318):0.0;
tree STATE_8402000 = (((5:429.984891372382,(((3:6.0024171311953936,4:8.002417131195394):0.04980878747488937,7:8.052225918670283):7.593714238726188,2:13.64594015739647):416.3389512149855):419.7679758813664,(6:3.8887232838092434,1:1.8887232838092434):847.8641439699392):896.6497732191741,8:1748.9026404729225):0.0;
tree STATE_8403000 = (((5:464.25968719830547,(((3:3.0456222321019926,2:3.0456222321019926):2.515785666539296,7:7.5614078986412885):14.085954816454056,4:21.647362715095344):444.6123244832101):254.6613602102861,(6:3.9267082633982158,1:1.9267082633982158):716.9943391451933):654.6774859141971,8:1376.0985333227886):0.0;
tree STATE_8404000 = (((5:474.2471932693161,(((2:2.0091848838948785,3:2.0091848838948785):5.620414585941118,7:9.629599469835997):31.90749954685007,4:41.537099016686064):434.71009425263003):253.89152859049216,(6:2.141963092422044,1:0.14196309242204386):727.9967587673862):510.98988392359513,8:1241.6286057834034):0.0;
tree STATE_8405000 = (((5:405.3608687884004,((2:14.808511457437756,(7:14.376484984164305,3:12.376484984164305):2.432026473273451):1.8344885250303662,4:18.642999982468123):388.7178688059323):467.9328116174991,(6:2.1602643165645623,1:0.1602643165645623):873.133416089335):565.6259395220254,8:1441.419619927925):0.0;
tree STATE_8406000 = (((5:552.6837688977,(((4:10.592047674493829,7:10.592047674493829):1.5207991637923257,3:10.112846838286154):0.7397972256941863,2:10.85264406398034):541.8311248337196):199.5935734924418,(6:4.7461679989276355,1:2.7461679989276355):749.5311743912142):569.160313136846,8:1323.9376555269878):0.0;
tree STATE_8407000 = (((5:292.1063866038222,(((3:0.054133410987261765,7:2.0541334109872618):2.547163024402774,2:2.6012964353900356):6.994531472524913,4:11.595827907914948):282.51055869590726):192.46356580838653,(6:8.077720480169896,1:6.077720480169896):478.49223193203886):495.01065363579244,8:982.0806060480012):0.0;
tree STATE_8408000 = (((5:226.48612042237883,(((4:3.145758834534943,7:3.145758834534943):1.548393024397007,3:2.69415185893195):3.49678865045754,2:6.19094050938949):220.29517991298934):220.1867089925357,(6:8.409762643548088,1:6.409762643548088):440.2630667713664):277.13448689531333,8:726.3073163102279):0.0;
tree STATE_8409000 = (((5:249.33853767466044,(((2:3.8233509023864887,3:3.8233509023864887):1.892586346010205,7:7.715937248396694):2.4357878533012496,4:10.151725101697943):241.1868125729625):102.41068897508339,(6:3.813282856865033,1:1.8132828568650332):349.9359437928788):366.304981732443,8:720.5542083821869):0.0;
tree STATE_8410000 = (((5:232.77550894648672,(((3:3.55977090916912,2:3.55977090916912):0.6235894567432565,4:6.183360365912376):3.529165211755373,7:9.71252557766775):225.06298336881898):176.1340573384363,(6:4.918213331431864,1:2.918213331431864):405.9913529534912):495.77356784377366,8:907.1831341286967):0.0;
tree STATE_8411000 = (((5:619.1359686264357,(((2:1.5598874686038764,7:3.5598874686038764):16.255641107371442,3:17.815528575975318):4.456138614769866,4:24.271667190745184):596.8643014356904):485.71392551286135,(6:14.626285061957802,1:12.626285061957802):1092.2236090773392):709.5522686844893,8:1816.9021628237863):0.0;
tree STATE_8412000 = (((5:527.1402370905847,(4:7.692672870461077,((3:2.6831974688914544,2:2.6831974688914544):2.3086028905001665,7:6.991800359391621):0.7008725110694565):521.4475642201237):407.88663180569404,(6:4.4643197348035795,1:2.4643197348035795):932.5625491614752):796.8281538521871,8:1734.355022748466):0.0;
tree STATE_8413000 = (((5:233.25190195423482,(((7:2.8325611930282446,2:0.8325611930282446):2.3961044821923827,3:3.2286656752206273):0.5563285301858247,4:5.784994205406452):229.46690774882836):132.38463581357615,(6:2.573657312692183,1:0.5736573126921831):365.0628804551188):303.3276119884748,8:671.4641497562858):0.0;
tree STATE_8414000 = (((5:316.27322596233705,((3:1.710596600265946,(7:1.6918263152141542,4:1.6918263152141542):2.018770285051792):5.2469661355000685,2:6.957562735766015):309.315663226571):125.50553668211057,(6:12.31009285153315,1:10.31009285153315):431.46866979291445):491.9814929896578,8:936.2602556341054):0.0;
tree STATE_8415000 = (((5:220.9025454066771,((7:8.278737594661312,(2:1.2440010061388218,3:1.2440010061388218):5.03473658852249):2.9379517364056067,4:11.216689331066918):211.68585607561016):216.7373158137519,(6:5.613501489307099,1:3.613501489307099):434.0263597311219):326.71252116402434,8:766.8523823844533):0.0;
tree STATE_8416000 = (((5:211.00704731821975,((4:5.405196034707308,7:5.405196034707308):2.9802778881415266,(3:3.3869293078685905,2:3.3869293078685905):2.9985446149802444):204.62157339537092):121.60356203351154,(6:6.7322053364440135,1:4.7322053364440135):327.8784040152873):362.7284688293666,8:697.8390781810979):0.0;
tree STATE_8417000 = (((5:265.8202582735091,(((7:6.229671179190413,2:4.229671179190413):0.3487778677671596,4:6.578449046957573):11.779952698627607,3:16.35840174558518):249.46185652792394):214.68249337778565,(6:3.8891825351030365,1:1.8891825351030365):478.61356911619174):388.2143817853243,8:871.2171334366191):0.0;
tree STATE_8418000 = (((5:292.86030350763434,((4:4.78245368770925,(2:2.584137692006027,3:2.584137692006027):0.198315995703223):7.57783845076229,7:12.36029213847154):282.5000113691628):264.1599037006941,(6:11.561283647246228,1:9.561283647246228):547.4589235610822):494.1853672006755,8:1053.705574409004):0.0;
tree STATE_8419000 = (((5:243.49251382600852,(((7:2.427334585094287,4:2.427334585094287):1.1927723735600981,3:1.620106958654385):9.203458994687548,2:10.823565953341934):232.6689478726666):190.07428679547883,(6:3.866347845775895,1:1.8663478457758949):431.7004527757114):631.5620652413538,8:1067.6288658628412):0.0;
tree STATE_8420000 = (((5:203.29421710629504,(((7:2.1204584220020797,2:0.12045842200207968):5.754283461633247,3:5.874741883635327):3.4454042293004274,4:11.320146112935754):193.97407099335928):158.8210604267224,(6:3.0967537357456663,1:1.0967537357456663):361.01852379727177):296.3217872793168,8:660.9370648123343):0.0;
tree STATE_8421000 = (((5:322.515699171908,(((3:2.4598173851955814,4:4.459817385195581):3.09514343089738,2:5.5549608160929616):2.1322309766108045,7:9.687191792703766):314.82850737920427):247.45674930279966,(6:9.071989601255956,1:7.0719896012559555):562.9004588734517):477.6763064733674,8:1050.148754948075):0.0;
tree STATE_8422000 = (((5:429.9718830782939,(((3:0.16857075753586503,7:2.168570757535865):1.3454692360716676,2:1.5140399936075326):0.7753536710309081,4:4.289393664638441):427.68248941365545):144.19973779943643,(6:9.333148224647076,1:7.333148224647076):566.8384726530833):613.8411703046221,8:1190.5127911823524):0.0;
tree STATE_8423000 = (((5:228.38909414316637,(((3:1.9579652943858763,7:3.9579652943858763):3.404760744795877,2:5.362726039181753):1.4307067478252051,4:8.793432787006958):221.5956613561594):187.53000505164627,(6:4.224658043550627,1:2.224658043550627):413.694441151262):355.3438633443354,8:773.762962539148):0.0;
tree STATE_8424000 = (((5:435.75455088072476,((2:31.550078118378124,(4:13.708526985766609,7:13.708526985766609):19.841551132611514):1.9511441868922503,3:33.501222305270375):402.25332857545436):399.9825851206908,(6:9.467099759132214,1:7.467099759132214):828.2700362422834):728.888107120298,8:1567.1252431217135):0.0;
tree STATE_8425000 = (((5:332.9008376551106,((4:7.2051872434749615,(2:1.35044201844227,7:3.35044201844227):3.8547452250326915):14.36183656199056,3:19.56702380546552):313.3338138496451):115.75191419816076,(6:2.8534833695822868,1:0.8534833695822868):447.79926848368905):462.85600741184106,8:914.0087592651124):0.0;
tree STATE_8426000 = (((5:334.9252284896281,(4:6.48804104985792,((3:0.47583981055620894,2:0.47583981055620894):0.4929477985086783,7:2.9687876090648873):3.519253440793033):330.4371874397702):376.60678616567384,(6:3.6673262927019614,1:1.6673262927019614):709.8646883626):509.878723793797,8:1223.910738449099):0.0;
tree STATE_8427000 = (((5:678.769616382456,((4:16.568020036878295,2:14.568020036878295):2.837276523685741,(7:14.185703083710147,3:12.185703083710147):5.219593476853889):661.364319821892):306.379939680913,(6:13.664287346405352,1:11.664287346405352):973.4852687169637):877.9568651423066,8:1865.6064212056756):0.0;
tree STATE_8428000 = (((5:220.58778129058447,(((7:4.708086556007404,3:2.7080865560074043):0.4105554254040209,4:5.118641981411425):3.4913857533100874,2:6.610027734721513):213.97775355586296):224.03835285117748,(6:2.806567714346421,1:0.8065677143464209):443.8195664274155):310.1201349685445,8:757.2462691103065):0.0;
tree STATE_8429000 = (((5:233.99012659083334,(((4:2.3558733810631236,3:0.3558733810631236):1.6311543105425357,7:3.9870276916056593):7.117808421383694,2:9.104836112989354):224.885290477844):156.22172838172233,(6:5.214929523716601,1:3.2149295237166013):386.9969254488391):450.1021155336932,8:842.8139705062489):0.0;
tree STATE_8430000 = (((5:205.11850438761576,(((2:0.49135842909601823,3:0.49135842909601823):1.7253351551427132,7:4.216693584238731):8.205883391461793,4:12.422576975700524):194.69592741191522):128.94531747822123,(6:2.124703171131325,1:0.1247031711313249):333.93911869470566):303.0931579427778,8:639.6569798086148):0.0;
tree STATE_8431000 = (((5:205.29774739321465,((3:1.2901984358983931,2:1.2901984358983931):1.050159290269403,(4:2.548555285690487,7:2.548555285690487):1.791802440477309):202.95738966704684):261.36950588624785,(6:4.390026781973906,1:2.390026781973906):464.2772264974886):378.6964706126003,8:847.8637238920628):0.0;
tree STATE_8432000 = (((5:192.46603061028534,((7:2.354215155217979,2:0.35421515521797886):0.8187464589629894,(4:2.31295656828173,3:0.3129565682817299):0.8600050458992383):191.29306899610438):146.74383893964122,(6:2.209636423699715,1:0.20963642369971502):339.0002331262269):325.59341948876875,8:667.3032890386953):0.0;
tree STATE_8433000 = (((5:359.66941094549463,((4:12.858273689195135,2:10.858273689195135):3.477375635758891,(3:0.17829112367652478,7:2.1782911236765248):14.157358201277502):345.3337616205406):274.5101596435268,(6:3.321346068199852,1:1.3213460681998521):632.8582245208215):485.82699735929475,8:1122.5065679483162):0.0;
tree STATE_8434000 = (((5:266.4374482317237,((2:1.6475381886366547,(4:3.205643026413674,7:3.205643026413674):0.44189516222298053):5.029514667496945,3:6.677052856133599):259.76039537559006):94.1560000437438,(6:2.0000125310227124,1:1.2531022712369833E-5):360.5934357444448):496.40877728130897,8:859.5022255567765):0.0;
tree STATE_8435000 = (((5:230.76912079672366,((7:7.875689143817333,4:7.875689143817333):3.125201937720586,(2:3.895556071495573,3:3.895556071495573):5.105335010042346):221.76822971518573):235.27641927997422,(6:2.277660992381157,1:0.2776609923811568):465.76787908431675):321.8403694558132,8:790.385909532511):0.0;
tree STATE_8436000 = (((5:242.2928767350187,(((2:1.5907728933239405,3:1.5907728933239405):0.3222577469971295,7:3.91303064032107):1.9700814067023904,4:5.88311204702346):238.40976468799522):99.60974818532344,(6:2.254929363765744,1:0.25492936376574393):341.64769555657637):316.06178849692645,8:660.4644134172686):0.0;
tree STATE_8437000 = (((5:296.8397646657359,((4:14.388041010738771,3:12.388041010738771):0.5217633386362763,(2:4.231926717849534,7:6.231926717849534):8.677877631525513):283.92996031636085):355.8748526168678,(6:4.266493180322267,1:2.266493180322267):650.4481241022814):554.3481351008613,8:1209.562752383465):0.0;
tree STATE_8438000 = (((5:464.4253479990848,((2:4.616934543688931,3:4.616934543688931):12.25174292180903,(4:2.4474087394685866,7:2.4474087394685866):16.421268726029375):447.55667053358684):437.4629283482377,(6:4.286025443381246,1:2.286025443381246):899.6022509039412):441.3102145684377,8:1345.6984909157602):0.0;
tree STATE_8439000 = (((5:493.2529326514825,(((4:8.627744548422127,7:8.627744548422127):3.915861695178508,2:10.543606243600635):9.966869496872292,3:20.510475740472927):472.7424569110096):425.5528249337964,(6:3.9317476198722963,1:1.9317476198722963):916.8740099654066):734.0615249106085,8:1655.3672824958874):0.0;
tree STATE_8440000 = (((5:273.0475999843973,((3:8.848053803024705,(4:10.268355541831212,7:10.268355541831212):0.5796982611934922):2.9238323068512155,2:11.77188610987592):261.2757138745214):213.08370242614865,(6:5.456513028322257,1:3.4565130283222567):482.6747893822237):626.2220842932866,8:1114.8533867038325):0.0;
tree STATE_8441000 = (((5:513.9929296242942,(((2:2.8134992990630323,4:4.813499299063032):1.3834272851779108,7:6.196926584240943):9.305169939596327,3:13.50209652383727):500.49083310045694):342.77343314703546,(6:14.986810911608625,1:12.986810911608625):843.7795518597211):732.9931333180967,8:1592.2594960894264):0.0;
tree STATE_8442000 = (((5:274.9762018021733,(((7:4.180373137143471,3:2.180373137143471):0.7378295780549786,2:2.9182027151984498):5.325554310883242,4:10.243757026081692):266.7324447760916):367.8895330264301,(6:3.242880700693656,1:1.242880700693656):641.6228541279098):802.7446728283586,8:1448.110407656962):0.0;
tree STATE_8443000 = (((5:395.09220823867366,((3:16.24495189859207,(7:6.086856511410607,4:6.086856511410607):12.158095387181463):3.1191116110345725,2:19.364063509626643):375.728144729047):334.2160641730579,(6:9.29836918144002,1:7.29836918144002):722.0099032302916):890.2522623219637,8:1622.0605347336952):0.0;
tree STATE_8444000 = (((5:347.9195322059171,(((2:3.1336985416518335,4:5.1336985416518335):3.173766084373531,7:8.307464626025364):0.0031939060078816084,3:6.310658532033246):341.60887367388386):218.55073859003858,(6:8.429805665798025,1:6.429805665798025):560.0404651301577):493.0915990161659,8:1062.0618698121216):0.0;
tree STATE_8445000 = (((5:447.070340545094,((3:9.115766757355896,2:9.115766757355896):1.7254522707418953,(4:8.029657915604336,7:8.029657915604336):4.811561112493456):436.2291215169962):203.19119175765792,(6:3.5814381794752803,1:1.5814381794752803):648.6800941232766):572.4036744661469,8:1225.1652067688988):0.0;
tree STATE_8446000 = (((5:211.48093998294252,(((2:1.1848591203172845,3:1.1848591203172845):1.1922517474432626,4:4.377110867760547):1.5046567913061386,7:5.881767659066686):207.59917232387582):196.5148484487733,(6:2.0221362114657944,1:0.022136211465794364):407.97365222025):375.91677198889045,8:786.4125604206063):0.0;
tree STATE_8447000 = (((5:197.13649692331427,(((2:0.5075830896245037,3:0.5075830896245037):1.2088718693518548,4:3.7164549589763585):1.7877697694028116,7:5.50422472837917):193.6322721949351):378.8700945773974,(6:2.787667257065488,1:0.7876672570654879):575.2189242436463):573.5506370303892,8:1152.057228531101):0.0;
tree STATE_8448000 = (((5:202.4304868273563,((3:2.712535286898527,4:4.712535286898527):3.521883947195718,(7:7.371135396334123,2:5.371135396334123):0.8632838377601226):196.19606759326206):187.51211580989101,(6:2.3926756403764244,1:0.39267564037642444):389.5499269968709):491.51372718699815,8:883.9563298242455):0.0;
tree STATE_8449000 = (((5:183.523299691755,(((7:1.081589545445796,4:1.081589545445796):0.9573248654630666,3:0.03891441090886261):3.3131540690758987,2:3.3520684799847613):180.17123121177025):118.87354485687482,(6:3.089895882105389,1:1.089895882105389):301.3069486665244):643.2866251052616,8:948.1834696538914):0.0;
tree STATE_8450000 = (((5:387.7274643285938,((2:2.541331216064558,(4:3.097847509552041,7:3.097847509552041):1.443483706512517):3.0915196967024716,3:5.632850912767029):382.09461341582676):388.4948233173658,(6:7.237931751144721,1:5.237931751144721):770.9843558948148):664.0694916509242,8:1442.7917792968838):0.0;
tree STATE_8451000 = (((5:367.7196360432831,((3:6.5166985490677085,(7:2.8569524811667737,4:2.8569524811667737):5.659746067900935):8.196292248159146,2:14.712990797226855):353.0066452460563):289.38891702093497,(6:5.11379977167236,1:3.11379977167236):653.9947532925457):583.3943972533284,8:1243.0029503175465):0.0;
tree STATE_8452000 = (((5:274.2111094976869,((3:4.5726900517466875,2:4.5726900517466875):0.053781833741012974,(7:5.231019055067732,4:5.231019055067732):1.395452830419969):269.5846376121992):255.90430590210275,(6:4.673749881094895,1:2.6737498810948948):527.4416655186948):371.5635009993932,8:904.1789163991829):0.0;
tree STATE_8453000 = (((5:188.3233103362906,(4:19.11867397333111,((3:4.623309478842168,2:4.623309478842168):3.948612074394126,7:10.571921553236294):8.546752420094816):171.2046363629595):135.36376877716071,(6:2.9224837186319004,1:0.9224837186319004):322.7645953948194):367.9459971665492,8:694.1330762800005):0.0;
tree STATE_8454000 = (((5:293.5395515555948,((4:5.705850978664397,(3:2.2071184769714094,2:2.2071184769714094):1.498732501692988):4.375188713933376,7:10.081039692597773):285.45851186299706):337.6558449613532,(6:4.664905796754896,1:2.664905796754896):628.5304907201931):924.2325438797466,8:1557.9279403966946):0.0;
tree STATE_8455000 = (((5:270.97687355309887,((4:3.831985229204564,2:1.8319852292045642):2.7605038580229486,(7:5.014980091148307,3:3.014980091148307):1.5775089960792057):266.38438446587134):162.84856954387163,(6:3.9457182682372824,1:1.9457182682372824):431.87972482873323):332.4793326901362,8:768.8047757871067):0.0;
tree STATE_8456000 = (((5:158.4737420704284,((7:5.469440057952188,2:3.4694400579521876):1.299413708033252,(4:3.275033231863616,3:1.275033231863616):3.4938205341218236):153.70488830444296):115.65150242970333,(6:2.201412383149773,1:0.20141238314977317):273.92383211698194):449.5494586502328,8:726.1747031503645):0.0;
tree STATE_8457000 = (((5:329.6862750143301,((4:14.152255877935193,7:14.152255877935193):0.041260832782851864,(2:4.127564339275863,3:4.127564339275863):8.065952371442183):317.49275830361205):224.08157868300924,(6:3.9459591100764957,1:1.9459591100764957):551.8218945872628):526.4679296442649,8:1082.7357833416042):0.0;
tree STATE_8458000 = (((5:478.1916089052609,(((2:2.993088166100195,7:4.993088166100195):0.05291785247523961,3:3.0460060185754347):15.921074140644746,4:20.96708015922018):459.22452874604073):587.2590873311024,(6:2.2618179760935924,1:0.26181797609359236):1065.1888782602696):674.4076942264103,8:1742.3583904627735):0.0;
tree STATE_8459000 = (((5:696.7209767312388,((4:8.149548398696435,(2:4.452030175180192,7:6.452030175180192):1.6975182235162434):1.5822927811274248,3:7.73184117982386):688.989135551415):361.37039304976247,(6:2.0463962377216656,1:0.04639623772166557):1058.0449735432796):790.4965626801657,8:1851.087932461167):0.0;
tree STATE_8460000 = (((5:240.6082026089014,(((3:0.09728507865267133,7:2.0972850786526713):1.1941478468941797,4:3.291432925546851):1.4339193847453808,2:2.725352310292232):237.88285029860916):232.04681310508906,(6:4.51757722767034,1:2.5175772276703396):470.1374384863201):582.0602587761146,8:1057.215274490105):0.0;
tree STATE_8461000 = (((5:287.33601437106506,((3:0.375632033288658,(4:1.850684445155239,7:1.850684445155239):0.5249475881334189):4.488083495920508,2:4.863715529209165):282.4722988418559):162.4534322934167,(6:4.144398219362748,1:2.144398219362748):447.645048445119):677.6578159290848,8:1129.9472625935666):0.0;
tree STATE_8462000 = (((5:199.8493112022111,(((2:0.2766730901712027,7:2.2766730901712027):6.631341380936394,3:6.908014471107597):3.7902003522726346,4:12.698214823380232):189.15109637883089):108.36238143358779,(6:3.46755127354928,1:1.46755127354928):306.7441413622496):440.4227231947328,8:751.1344158305317):0.0;
tree STATE_8463000 = (((5:249.8559115246117,((4:13.543433554680412,3:11.543433554680412):6.1584762930538695,(2:3.5304121915085,7:5.5304121915085):14.171497656225782):232.15400167687744):171.61261562093136,(6:4.250921043282077,1:2.2509210432820774):419.217606102261):424.0771850304164,8:848.0457121759595):0.0;
tree STATE_8464000 = (((5:319.5826749203933,((2:7.618523628321576,(3:4.844599084625601,7:6.844599084625601):2.7739245436959745):4.033211969370843,4:13.651735597692419):307.93093932270085):277.5928250851099,(6:3.685640469559101,1:1.6856404695591012):595.4898595359441):588.0602579220949,8:1187.7357579275981):0.0;
tree STATE_8465000 = (((5:452.4985599916677,((3:10.808199211833355,4:12.808199211833355):0.47069136572876147,(7:9.415499059168507,2:7.415499059168507):3.863391518393609):441.2196694141056):499.5882868356993,(6:6.6488081503359115,1:4.6488081503359115):947.4380386770312):787.144783149572,8:1741.731629976939):0.0;
tree STATE_8466000 = (((5:360.40026703387537,((7:5.044451286826612,4:5.044451286826612):1.1371035910142844,(3:2.800232958252277,2:2.800232958252277):1.3813219195886193):356.2187121560345):372.77547529865217,(6:4.872609152759668,1:2.8726091527596678):730.3031331797679):533.3518604517237,8:1269.0276027842513):0.0;
tree STATE_8467000 = (((5:325.67773853266266,((2:2.6963170927409195,4:4.6963170927409195):2.1381431009728367,(3:1.1861130322399944,7:3.1861130322399944):3.6483471614737617):320.8432783389489):315.12720047823933,(6:8.233845233846631,1:6.2338452338466315):634.5710937770554):477.6539319380647,8:1120.9588709489667):0.0;
tree STATE_8468000 = (((5:218.66228935179217,((2:8.947011283227168,(7:3.3243421108108686,3:1.3243421108108686):7.622669172416299):6.959872279965991,4:17.90688356319316):202.755405788599):194.1018171324658,(6:7.269252175377121,1:5.269252175377121):407.49485430888086):477.7695692661924,8:893.0336757504504):0.0;
tree STATE_8469000 = (((5:440.34771175946344,((3:3.5663433574002195,(7:4.381194625234916,2:2.381194625234916):1.1851487321653034):5.770511415967963,4:11.336854773368183):431.01085698609523):518.0548126814056,(6:4.778083617598091,1:2.7780836175980914):955.6244408232709):680.2598698015884,8:1641.1623942424574):0.0;
tree STATE_8470000 = (((5:485.6038410305004,((4:8.394750568042511,(3:3.4807530370137787,7:5.480753037013779):2.9139975310287323):14.76944929488246,2:21.16419986292497):464.4396411675754):357.6040572740383,(6:2.254769221807909,1:0.25476922180790895):842.9531290827308):701.6660973416588,8:1547.3739956461975):0.0;
tree STATE_8471000 = (((5:639.7191434095695,((7:10.820707763560868,(2:1.6056056463220791,3:1.6056056463220791):7.215102117238789):9.789362534475313,4:20.61007029803618):621.1090731115333):393.3032276338589,(6:5.149757858513068,1:3.149757858513068):1029.8726131849153):823.5990096300768,8:1859.1213806735052):0.0;
tree STATE_8472000 = (((5:332.19381243380366,(4:13.936698686663298,((2:0.4397030369504886,7:2.4397030369504886):0.4405136536329075,3:0.8802166905833961):11.056481996079903):320.25711374714035):215.48977503605005,(6:14.017683877389109,1:12.017683877389109):535.6659035924646):568.1424832977101,8:1118.3260707675638):0.0;
tree STATE_8473000 = (((5:225.89017086479663,(((2:0.6806687201170449,3:0.6806687201170449):0.776535680856282,7:3.457204400973327):5.194977346183318,4:8.652181747156645):219.23798911763998):194.91996712471916,(6:2.0398587424153884,1:0.03985874241538845):420.7702792471004):230.86125486962936,8:654.1713928591452):0.0;
tree STATE_8474000 = (((5:584.0189965233939,((7:6.3350274678845135,(4:3.0431470966773317,2:1.0431470966773317):3.291880371207182):9.962843320002568,3:14.297870787887081):569.7211257355068):284.92736209711825,(6:2.2003007653554505,1:0.2003007653554505):868.7460578551567):462.3107476895333,8:1333.7571063100454):0.0;
tree STATE_8475000 = (((5:451.34294221272836,((2:4.822335214707707,(3:2.2169097204823327,7:4.216909720482333):2.6054254942253747):1.9119113160167158,4:8.734246530724423):444.60869568200394):447.455421296446,(6:2.126902830706169,1:0.12690283070616903):898.6714606784682):684.5673903118941,8:1585.8657538210684):0.0;
tree STATE_8476000 = (((5:424.5509853531186,((4:11.71920234548486,2:9.71920234548486):2.985126233228547,(7:3.226391640123949,3:1.226391640123949):11.477936938589458):411.84665677440523):332.4671075513248,(6:2.5614132037962314,1:0.5614132037962314):756.4566797006472):808.8315275647335,8:1568.349620469177):0.0;
tree STATE_8477000 = (((5:266.00783030848675,(((2:0.33472233363341575,7:2.3347223336334157):0.9681621711983666,3:1.3028845048317823):6.357220954271334,4:9.660105459103116):258.3477248493836):437.00654758177586,(6:2.3531249212571,1:0.35312492125710016):702.6612529690055):522.7937429113136,8:1228.3081208015763):0.0;
tree STATE_8478000 = (((5:187.7651303198354,(((7:2.2829837982781385,3:0.28298379827813847):2.186319568104901,2:2.4693033663830395):2.8710947056568106,4:7.34039807203985):182.42473224779556):128.93161821342647,(6:3.3224839187757182,1:1.3224839187757182):315.37426461448615):500.5597674327233,8:819.7565159659852):0.0;
tree STATE_8479000 = (((5:332.2353894376094,(((4:5.78656464106344,7:5.78656464106344):0.6220280085343974,2:4.408592649597837):7.5728369518935725,3:11.98142960149141):320.253959836118):385.99741763226353,(6:4.281638446380394,1:2.281638446380394):715.9511686234925):489.2309758976071,8:1209.96378296748):0.0;
tree STATE_8480000 = (((5:238.8115327899552,((3:4.68902380857605,4:6.68902380857605):2.629869372092233,(2:3.7454737924377692,7:5.745473792437769):3.573419388230514):231.49263960928693):141.81386857476127,(6:4.621462678430345,1:2.621462678430345):378.0039386862861):361.6954935044856,8:744.8208948692021):0.0;
tree STATE_8481000 = (((5:268.3998250269092,(((3:4.332795023536233,4:6.332795023536233):3.042758018531602,7:9.375553042067835):1.7279025739822895,2:9.103455616050125):259.2963694108591):175.21433073301262,(6:4.796359758206662,1:2.7963597582066617):440.8177960017151):321.3162216884756,8:767.4303774483974):0.0;
tree STATE_8482000 = (((5:392.2147790884195,((2:2.5710600652202062,7:4.571060065220206):5.769358095279169,(3:0.8353559013576843,4:2.8353559013576843):7.505062259141691):383.8743609279201):356.47295897371566,(6:9.073918254665877,1:7.073918254665877):741.6138198074693):561.7822254654691,8:1312.9699635276042):0.0;
tree STATE_8483000 = (((5:310.1653357750355,((2:7.078937493672882,3:7.078937493672882):2.723259961319167,(4:2.22750874440792,7:2.22750874440792):9.574688710584129):300.36313832004345):244.75758335922103,(6:2.271891891358767,1:0.2718918913587669):554.6510272428977):356.77103390961054,8:914.193953043867):0.0;
tree STATE_8484000 = (((5:206.18672227857905,((7:4.222171828658659,2:2.2221718286586594):0.8754056788862323,(4:2.7432853253095257,3:0.7432853253095257):2.354292182235366):203.08914477103417):151.24520990400163,(6:3.5363887911274663,1:1.5363887911274663):355.8955433914532):383.1235520816306,8:743.0554842642113):0.0;
tree STATE_8485000 = (((5:338.65299707209493,((4:3.8377461127315042,2:1.8377461127315042):2.3138173369142976,(7:3.0052329940501274,3:1.0052329940501274):3.1463304555956744):334.50143362244916):313.26843763770495,(6:6.03310098661428,1:4.03310098661428):647.8883337231856):606.1059173693565,8:1260.5273520791563):0.0;
tree STATE_8486000 = (((5:408.4372316564549,(((7:5.105560641447054,3:3.1055606414470542):2.821724717904189,4:7.927285359351243):0.3827346512793053,2:6.310020010630549):402.1272116458244):257.2493389273631,(6:2.8651393347348373,1:0.8651393347348373):664.8214312490832):580.7113491332642,8:1248.8979197170822):0.0;
tree STATE_8487000 = (((5:393.6411484911974,(((7:4.637314238997433,3:2.6373142389974333):0.08076755524562618,2:2.7180817942430595):7.7812111748934525,4:12.499292969136512):383.1418555220609):388.70964805322996,(6:2.631582139708101,1:0.631582139708101):781.7192144047192):592.6276176759682,8:1377.4784142203955):0.0;
tree STATE_8488000 = (((5:436.26803785876524,((3:8.855321853135862,2:8.855321853135862):3.376036263176239,(7:2.9672921989868524,4:2.9672921989868524):11.264065917325249):424.03667974245315):155.635343568098,(6:3.44704201123691,1:1.4470420112369098):590.4563394156263):1090.8045129915001,8:1685.2078944183634):0.0;
tree STATE_8489000 = (((5:241.44198820742454,((4:5.075209724437315,(3:0.89038424298323,7:2.89038424298323):2.1848254814540846):1.8026281231485877,2:4.877837847585902):236.56415035983864):176.95832933627267,(6:3.3209671319595104,1:1.3209671319595104):417.0793504117377):424.54185676887363,8:845.4421743125708):0.0;
tree STATE_8490000 = (((5:198.8034539950151,(((7:2.4647974163575133,4:2.4647974163575133):0.08040067955760222,2:0.5451980959151155):0.7978376921753658,3:1.3430357880904813):197.46041820692463):149.9460897396715,(6:7.127844139230593,1:5.127844139230593):343.621699595456):367.70204136603394,8:718.9515851007205):0.0;
tree STATE_8491000 = (((5:313.75494130031575,(((7:3.3488049788216916,3:1.3488049788216916):1.050516666942797,2:2.3993216457644886):2.179439142109957,4:6.578760787874446):309.1761805124413):388.38458540612373,(6:13.840766835456042,1:11.840766835456042):690.2987598709834):664.9635025160362,8:1369.6030292224757):0.0;
tree STATE_8492000 = (((5:252.4832401167509,(((2:2.1467309123555154,3:2.1467309123555154):5.188334209401464,7:9.33506512175698):0.045052234760985854,4:9.380117356517966):245.10312276023294):217.06363638596957,(6:17.597617732903068,1:15.597617732903068):453.9492587698174):262.7041101719931,8:734.7509866747135):0.0;
tree STATE_8493000 = (((5:221.2120638767428,((3:4.31199745859769,7:6.31199745859769):0.4773219324413178,(2:2.130725476526475,4:4.130725476526475):2.658593914512533):216.4227444857038):190.80493674987233,(6:8.564045936573107,1:6.564045936573107):405.452954690042):413.99459002381644,8:828.5115906504316):0.0;
tree STATE_8494000 = (((5:194.35051976814714,(((3:1.493200093701526,2:1.493200093701526):3.0204839330528537,7:6.51368402675438):9.435602085804582,4:15.949286112558962):180.4012336555882):137.30411740042007,(6:13.842103349885154,1:11.842103349885154):319.812533818682):332.0256508270228,8:666.18028799559):0.0;
tree STATE_8495000 = (((5:451.25434672862036,(((7:8.077630619655245,2:6.077630619655245):1.3502851744532478,3:7.427915794108493):2.4350750368723766,4:11.86299083098087):441.39135589763947):585.6245623145377,(6:18.456024093748045,1:16.456024093748045):1020.42288494941):627.9640357274407,8:1667.3429447705987):0.0;
tree STATE_8496000 = (((5:148.24567001566055,(((3:0.7476943060877907,2:0.7476943060877907):3.4864455492938173,4:6.234139855381608):1.3164134348083945,7:7.5505532901900025):142.69511672547054):147.40843460215513,(6:2.1165957408882683,1:0.1165957408882683):295.5375088769274):349.75199369398723,8:647.9060983118029):0.0;
tree STATE_8497000 = (((5:240.0762924606408,(((2:0.34726818452240993,3:0.34726818452240993):1.8206795819552268,7:4.167947766477637):3.1234766586238676,4:7.291424425101504):234.7848680355393):95.8910154380805,(6:3.2890851504353336,1:1.2890851504353336):334.678222748286):354.76309575347307,8:693.2304036521944):0.0;
tree STATE_8498000 = (((5:543.2613073830537,(((3:0.5161953690971988,2:0.5161953690971988):0.8611961357726861,7:3.377391504869885):4.613572116267609,4:7.990963621137494):537.2703437619163):283.13685665278456,(6:15.102413129039002,1:13.102413129039002):813.2957509067993):805.1231764317755,8:1634.0213404676138):0.0;
tree STATE_8499000 = (((5:226.63492139501975,(4:9.129190671509939,((2:1.7654525054044283,3:1.7654525054044283):3.810476527080099,7:7.575929032484527):1.5532616390254113):219.5057307235098):112.07647536041682,(6:3.153772790087237,1:1.153772790087237):337.5576239653493):435.9431986327726,8:777.1545953882091):0.0;
tree STATE_8500000 = (((5:463.20493321569484,((2:13.771552161293808,7:15.771552161293808):4.131508662788985,(4:15.229332321967176,3:13.229332321967176):4.673728502115617):445.30187239161205):412.00010981843263,(6:6.541229456228002,1:4.541229456228002):870.6638135778994):597.5980251342334,8:1475.3030681683608):0.0;
tree STATE_8501000 = (((5:256.9204448694782,((3:5.933646759935645,2:5.933646759935645):1.4057312797535158,(7:7.933057288427104,4:7.933057288427104):1.4063207512620561):249.58106682978905):146.00892058768085,(6:4.575340562121218,1:2.5753405621212178):400.35402489503787):351.7245702417829,8:757.153935698942):0.0;
tree STATE_8502000 = (((5:213.78145841471877,(((2:1.2079554201028806,4:3.2079554201028806):0.46445463538058895,7:3.6724100554834695):0.9481815277666579,3:2.6205915832501274):211.16086683146864):174.757197967914,(6:4.00653818736506,1:2.0065381873650603):386.53211819526774):273.84695170859686,8:664.8856080912296):0.0;
tree STATE_8503000 = (((5:226.12261650503558,(((7:2.0759898215108694,2:0.07598982151086942):0.28420061964346344,4:2.360190441154333):0.8155463934999991,3:1.175736834654332):224.94687967038124):147.93073306813045,(6:2.755327606089509,1:0.7553276060895091):373.2980219670765):389.6675421239343,8:766.2208916971003):0.0;
tree STATE_8504000 = (((5:358.54644270055786,((7:4.687880367556828,(4:2.9125699693515674,3:0.9125699693515674):1.775310398205261):0.8583013596615157,2:3.546181727218344):355.0002609733395):203.83163932810095,(6:5.527078268304499,1:3.527078268304499):558.8510037603543):825.2623648656295,8:1390.1404468942883):0.0;
tree STATE_8505000 = (((5:528.7156747433589,(((2:2.702147854616401,3:2.702147854616401):3.8022499325850276,7:8.504397787201428):5.074160802799948,4:13.578558590001377):517.1371161533575):330.19325462488507,(6:2.5847726622784535,1:0.5847726622784535):858.3241567059656):641.0775500072399,8:1502.486479375484):0.0;
tree STATE_8506000 = (((5:231.79796674398568,(((2:1.53174626365095,7:3.53174626365095):0.9938424966265185,3:2.5255887602774685):1.5999609671306407,4:6.125549727408109):227.67241701657758):275.88870039095207,(6:2.3133353573597812,1:0.31333535735978124):507.37333177757796):489.63350930597966,8:999.8201764409174):0.0;
tree STATE_8507000 = (((5:496.2659960780133,(((7:2.399080750861806,2:0.39908075086180617):5.42346109178067,3:5.822541842642476):12.672976827787,4:20.495518670429476):477.7704774075838):610.3258516371297,(6:3.1740922307442414,1:1.1740922307442414):1105.4177554843989):761.7337899741945,8:1870.8256376893376):0.0;
tree STATE_8508000 = (((5:301.62102692517806,(((4:3.394826187814245,3:1.3948261878142452):1.302696783930732,7:4.697522971744977):0.7141131414032005,2:3.4116361131481776):298.2093908120299):128.5006524276106,(6:2.144830153823964,1:0.14483015382396403):429.97684919896466):613.623637303272,8:1046.2453166560606):0.0;
tree STATE_8509000 = (((5:197.1943620882043,((2:1.2991642528775307,(4:3.064410485555957,7:3.064410485555957):0.23475376732157383):1.320347163296085,3:2.6195114161736157):194.57485067203066):255.6477647490953,(6:16.272516057268355,1:14.272516057268355):438.5696107800312):541.08975569981,8:996.4318825371096):0.0;
tree STATE_8510000 = (((5:185.3878742804086,((3:3.6860115436639145,4:5.6860115436639145):0.185006019848041,(2:2.06574724268291,7:4.06574724268291):1.8052703208290453):181.51685671689665):226.4283351214185,(6:5.228131364271198,1:3.2281313642711984):408.58807803755593):390.10401829358807,8:804.4202276954152):0.0;
tree STATE_8511000 = (((5:256.05559293340605,(((2:1.3306972774378512,3:1.3306972774378512):0.734437420514106,7:4.065134697951957):4.722069224653052,4:8.78720392260501):249.26838901080103):210.63587682005596,(6:2.269817412577739,1:0.26981741257773884):466.42165234088424):417.11641398225834,8:886.3078837357203):0.0;
tree STATE_8512000 = (((5:194.01090222876906,(((2:5.254747852615751,7:7.254747852615751):2.06052979831093,3:7.3152776509266815):5.880432801847302,4:15.195710452773984):180.81519177599506):155.1008000831958,(6:4.180310107407096,1:2.180310107407096):346.93139220455777):374.9948453315846,8:726.6065476435494):0.0;
tree STATE_8513000 = (((5:138.06152003410816,(((7:2.204770247678504,2:0.20477024767850383):2.2120201090917653,3:2.416790356770269):2.043568448161558,4:6.460358804931827):133.60116122917634):129.30529438849854,(6:6.776325993381497,1:4.776325993381497):262.5904884292252):390.5214786256565,8:660.3882930482632):0.0;
tree STATE_8514000 = (((5:214.20114261125488,(((4:2.870908266990184,7:2.870908266990184):1.3564163085561831,3:2.2273245755463673):0.7399071996569875,2:2.967231775203355):211.23391083605154):181.67659169661496,(6:4.704377222195925,1:2.704377222195925):393.1733570856739):433.5056713699367,8:831.8834056778065):0.0;
tree STATE_8515000 = (((5:220.90667709163577,(((2:1.3324027154817197,4:3.3324027154817197):2.5218260090597133,7:5.854228724541433):6.790017968246501,3:10.644246692787934):210.26243039884784):194.97293615753787,(6:3.3762916622697277,1:1.3762916622697277):414.5033215869039):460.57563722539146,8:878.9552504745651):0.0;
tree STATE_8516000 = (((5:363.0882745791572,(((7:4.377727789325142,2:2.3777277893251423):4.296574409871097,3:6.674302199196239):14.116992929303075,4:22.791295128499314):342.2969794506579):246.33409367280728,(6:10.85056264985896,1:8.85056264985896):600.5718056021055):549.8402606550964,8:1161.7626289070608):0.0;
tree STATE_8517000 = (((5:205.34347752118936,(((4:2.2777389679169335,2:0.27773896791693353):2.098131102241582,3:2.3758700701585154):0.07055150284582723,7:4.446421573004343):202.89705594818503):250.8907971703121,(6:2.1592230590090753,1:0.1592230590090753):456.0750516324924):439.73178967867807,8:898.4660643701795):0.0;
tree STATE_8518000 = (((5:247.96042467284306,((3:6.6603922463121314,2:6.6603922463121314):3.2021013630515736,(7:3.058765503810338,4:3.058765503810338):8.803728105553366):238.09793106347936):202.9570667228729,(6:2.8298523967379077,1:0.8298523967379077):450.08763899897804):455.982195493312,8:909.399686889028):0.0;
tree STATE_8519000 = (((5:287.72455961633625,(((3:0.19297755828800334,2:0.19297755828800334):1.4243775495036841,4:3.6173551077916875):9.008041765235305,7:12.625396873026993):277.09916274330925):325.32856460853884,(6:3.37068188420036,1:1.3706818842003599):611.6824423406747):293.45155596921313,8:909.0046801940882):0.0;
tree STATE_8520000 = (((5:189.8589335027293,(((7:2.748681047806566,2:0.7486810478065662):3.8537640517529477,3:4.602445099559514):1.0764919955752053,4:7.678937095134719):184.17999640759456):144.04552158752196,(6:2.261676394431478,1:0.26167639443147817):333.64277869581974):372.01257916984576,8:708.417034260097):0.0;
tree STATE_8521000 = (((5:287.82923408764105,((2:2.1810512076161785,(3:1.7430401254679424,7:3.7430401254679424):0.43801108214823614):1.6395267800587554,4:5.820577987674934):284.0086560999661):248.75210792976503,(6:5.591309105904997,1:3.5913091059049966):532.9900329115011):516.6834688071615,8:1055.7648108245676):0.0;
tree STATE_8522000 = (((5:184.28955706212,((2:4.439099891726668,4:6.439099891726668):1.1036075075314447,(7:4.425457409088317,3:2.4254574090883168):3.117249990169796):178.74684966286188):146.80928783843686,(6:4.501397666630618,1:2.501397666630618):328.59744723392623):472.7582232624534,8:806.3570681630102):0.0;
tree STATE_8523000 = (((5:230.65008831413957,(((2:0.3855022687465208,4:2.385502268746521):0.7436629497920308,3:1.1291652185385517):2.265818339063307,7:5.394983557601859):227.25510475653772):142.1182847659141,(6:4.31171800447643,1:2.31171800447643):370.45665507557726):333.79032042514103,8:709.0586935051947):0.0;
tree STATE_8524000 = (((5:267.59893342993564,((4:6.671340289070287,7:6.671340289070287):2.0385832808394007,(2:2.2309469462236677,3:2.2309469462236677):4.47897662368602):260.88900986002596):125.0252279782502,(6:3.519479267736574,1:1.5194792677365738):391.10468214044926):309.5913406657895,8:704.7155020739754):0.0;
tree STATE_8525000 = (((5:222.0698393218666,(((7:3.9892343611907783,4:3.9892343611907783):6.236101198289333,2:8.225335559480111):6.3111353402319885,3:14.5364708997121):207.5333684221545):350.70271775180703,(6:2.7521662778574734,1:0.7521662778574734):572.0203907958162):643.2450089885172,8:1218.5175660621908):0.0;
tree STATE_8526000 = (((5:295.451420378707,(((2:5.054916662870632,4:7.054916662870632):0.704958668514486,7:7.759875331385118):4.010813310865462,3:9.77068864225058):285.6807317364564):172.0522953562887,(6:2.5410038233681216,1:0.5410038233681216):466.9627119116276):622.2211367431041,8:1092.2248524780998):0.0;
tree STATE_8527000 = (((5:505.5282472522885,(3:9.356941341444427,((2:1.8027600189800976,7:3.8027600189800976):7.049125227584445,4:10.851885246564542):0.505056094879885):496.17130591084407):349.27678171493295,(6:2.5199079276102223,1:0.5199079276102223):854.2851210396112):841.4363697907818,8:1698.7413987580032):0.0;
tree STATE_8528000 = (((5:284.9911021265813,(((7:2.6459419176370185,3:0.6459419176370185):0.4408705659398642,2:1.0868124835768826):7.245475788522584,4:10.332288272099467):276.6588138544819):296.5824249520985,(6:9.325667315934433,1:7.325667315934433):574.2478597627454):270.2809487908486,8:854.3544758695284):0.0;
tree STATE_8529000 = (((5:189.01363308487356,(((2:1.3161963042098588,7:3.316196304209859):7.284875242698625,3:8.601071546908484):2.6470734956191677,4:13.248145042527652):177.7654880423459):236.0909182150766,(6:4.336970507855326,1:2.336970507855326):422.76758079209486):290.8333557756519,8:718.4379070756021):0.0;
tree STATE_8530000 = (((5:211.2643606321008,(((3:0.7082234265712781,7:2.708223426571278):2.9513172670911496,2:3.6595406936624277):2.7285603311350934,4:8.388101024797521):204.87625960730327):154.0937180777636,(6:7.7079158863726125,1:5.7079158863726125):359.65016282349177):447.81029207865225,8:815.6683707885167):0.0;
tree STATE_8531000 = (((5:318.4614742743201,(((7:4.599089794943513,2:2.599089794943513):4.080121921431402,4:8.679211716374915):1.8520098206763773,3:8.531221537051293):309.9302527372688):329.50774440122217,(6:4.1005842455654005,1:2.1005842455654005):645.8686344299769):325.8922238019335,8:976.3614424774757):0.0;
tree STATE_8532000 = (((5:491.30360813461135,(((7:11.637809808293785,2:9.637809808293785):2.714665198488529,4:14.352475006782313):4.345745932810715,3:16.69822093959303):474.60538719501835):372.2759208785821,(6:21.544026438518582,1:19.544026438518582):844.0355025746749):581.6750826435452,8:1447.7546116567387):0.0;
tree STATE_8533000 = (((5:321.536281428361,((4:9.091208354578974,(3:6.779280164076383,7:8.779280164076383):0.31192819050259146):14.272268501792077,2:21.36347685637105):300.17280457198996):176.80109878722067,(6:5.682475247889132,1:3.6824752478891316):494.6549049676925):334.87824668296514,8:835.7156268985468):0.0;
tree STATE_8534000 = (((5:350.3573166292527,((2:0.810659273366138,4:2.810659273366138):6.72417576321925,(3:1.4286638381103245,7:3.4286638381103245):6.106171198475064):342.8224815926673):230.49006143733135,(6:4.178212359885366,1:2.178212359885366):578.6691657066987):559.6062394690666,8:1142.9536175356507):0.0;
tree STATE_8535000 = (((5:227.72432818954192,(((2:1.173529980798496,3:1.173529980798496):5.871651378660856,7:9.045181359459352):7.590227034960318,4:16.63540839441967):213.08891979512225):155.60180213703913,(6:13.76225467593257,1:11.76225467593257):371.56387565064847):271.56644715162577,8:657.3925774782068):0.0;
tree STATE_8536000 = (((5:512.2218028899646,(((2:4.510456900955574,3:4.510456900955574):4.883151144263802,4:11.393608045219375):6.28738446207794,7:17.680992507297315):496.54081038266725):449.953191963021,(6:9.086665718141784,1:7.086665718141784):955.0883291348438):590.2217309064532,8:1554.8967257594388):0.0;
tree STATE_8537000 = (((5:222.3631707453812,((2:2.5076101882981234,3:2.5076101882981234):2.031994472066926,(4:1.5506283273176047,7:1.5506283273176047):4.988976333047445):217.82356608501615):209.3336651799257,(6:2.866181007108866,1:0.866181007108866):430.83065491819804):223.92791272595036,8:658.1247486512573):0.0;
tree STATE_8538000 = (((5:599.791442582483,(((2:7.161718997396509,7:9.161718997396509):17.757353748435616,3:24.919072745832125):5.447473649632798,4:32.36654639546492):569.424896187018):352.53719284297017,(6:7.9943812257040285,1:5.9943812257040285):946.3342541997491):769.729394094899,8:1724.5580295203522):0.0;
tree STATE_8539000 = (((5:453.9420053670107,((4:15.041612617777872,7:15.041612617777872):0.36768444409285195,(2:3.6108198753954532,3:3.6108198753954532):9.79847718647527):440.53270830514):203.18015854629704,(6:8.848631955433442,1:6.848631955433442):650.2735319578743):693.9139268679342,8:1353.536090781242):0.0;
tree STATE_8540000 = (((5:249.57442219477542,(((7:0.6287168392237543,4:0.6287168392237543):1.5042840423594503,3:0.13300088158320467):2.335343922461396,2:2.4683448040446008):247.10607739073083):183.43631826784423,(6:2.103686186620183,1:0.10368618662018303):432.9070542759995):557.6256023260439,8:993.1363427886636):0.0;
tree STATE_8541000 = (((5:324.5897723956741,((2:11.173461023493871,3:11.173461023493871):0.9117392621326861,(4:0.8570977768308636,7:0.8570977768308636):13.228102508795693):312.50457211004755):182.60606784751928,(6:3.5426482790984224,1:1.5426482790984224):505.65319196409496):517.7065897623557,8:1027.4024300055491):0.0;
tree STATE_8542000 = (((5:340.9441230978104,(((3:0.3540278189988122,7:2.354027818998812):6.47108641418512,4:8.825114233183932):6.747522795975264,2:13.572637029159196):327.3714860686512):437.66183022977106,(6:6.181902326513546,1:4.181902326513546):774.4240510010679):500.1571678755896,8:1281.263121203171):0.0;
tree STATE_8543000 = (((5:172.78315922635878,((2:1.4607981166224375,(3:1.4293585576673244,7:3.4293585576673244):0.03143955895511308):0.9080781221334151,4:4.368876238755853):170.41428298760292):344.2782697542458,(6:10.833493752816805,1:8.833493752816805):508.2279352277877):276.28755382038094,8:795.8489828009855):0.0;
tree STATE_8544000 = (((5:224.58800618237424,(((2:0.14133813526555716,7:2.141338135265557):1.8642497610712647,4:4.005587896336822):0.16325545929266472,3:2.1688433556294866):222.41916282674475):112.36933095987084,(6:7.6199791405097805,1:5.6199791405097805):331.3373580017353):385.2247765322123,8:724.6821136744574):0.0;
tree STATE_8545000 = (((5:279.0453387647403,((7:5.806543089542488,4:5.806543089542488):3.277545531390813,(2:4.5125307438667415,3:4.5125307438667415):2.5715578770665593):271.961250143807):296.75739644072024,(6:11.338166600518004,1:9.338166600518004):566.4645686049425):360.85989131163535,8:939.1626265170959):0.0;
tree STATE_8546000 = (((5:405.6404343970312,(((7:3.564135943579606,2:1.5641359435796058):3.9875219614920034,3:5.551657905071609):5.200312803837001,4:12.75197070890861):394.88846368812256):264.0668224465644,(6:8.726878243602636,1:6.726878243602636):662.980378599993):724.086027380381,8:1396.2932842239766):0.0;
tree STATE_8547000 = (((5:188.09067521477226,(((2:0.7340383905071373,7:2.7340383905071373):4.244330903884409,3:4.9783692943915465):1.7887262310953425,4:8.767095525486889):181.32357968928537):158.42487553574887,(6:3.550459040099926,1:1.550459040099926):344.9650917104212):508.19186956846454,8:857.2074203189857):0.0;
tree STATE_8548000 = (((5:250.6914576264669,(((3:1.803648658128088,7:3.803648658128088):0.13784385292319357,4:3.9414925110512815):2.6190525211730025,2:4.560545032224284):246.1309125942426):133.2325374528034,(6:3.2166342098940413,1:1.2166342098940413):382.70736086937626):309.74978985385314,8:696.1737849331234):0.0;
tree STATE_8549000 = (((5:244.74324176789045,(((7:3.719642997208905,2:1.7196429972089051):6.44699321143571,3:8.166636208644615):2.733485507849407,4:12.900121716494022):233.84312005139643):247.08254599928117,(6:3.7961426415891664,1:1.7961426415891664):490.0296451255825):545.6659360241059,8:1039.9917237912775):0.0;
tree STATE_8550000 = (((5:388.8635007952386,(((7:4.560994963724475,2:2.5609949637244753):12.891226584231863,3:15.452221547956338):1.6341723443661849,4:19.086393892322523):371.7771069029161):419.0484891017266,(6:5.702052242576133,1:3.7020522425761326):804.2099376543891):948.814142635543,8:1759.2261325325082):0.0;
tree STATE_8551000 = (((5:516.5979787589463,((7:5.361214809432127,4:5.361214809432127):0.8424345453386062,(2:1.882610384974651,3:1.882610384974651):2.3210389697960823):512.3943294041756):272.16166784801055,(6:2.4599476236580267,1:0.45994762365802666):788.2996989832988):733.9767756599939,8:1525.2364222669507):0.0;
tree STATE_8552000 = (((5:270.37019568387973,(2:9.315633355063563,(3:5.894589898254143,(4:5.315529675827019,7:5.315529675827019):2.579060222427124):3.4210434568094197):261.0545623288162):285.47134347704264,(6:7.045202383802581,1:5.045202383802581):550.7963367771198):530.9316213776465,8:1089.2731605385688):0.0;
tree STATE_8553000 = (((5:217.3371150185802,((7:2.859438904262723,2:0.8594389042627228):1.2781825891391274,(3:0.3937321798387474,4:2.3937321798387474):1.7438893135631028):215.19949352517835):246.85582571133435,(6:9.8859147423088,1:7.885914742308801):456.30702598760575):632.2452211124606,8:1098.9381618423752):0.0;
tree STATE_8554000 = (((5:267.594016913097,((3:4.12500023477356,7:6.12500023477356):3.6795945289026735,(2:3.9996032798351093,4:5.999603279835109):3.804991483841124):259.7894221494208):268.72074499115627,(6:3.0388132385782254,1:1.0388132385782254):535.2759486656751):615.3628664297399,8:1154.1776283339932):0.0;
tree STATE_8555000 = (((5:291.1827809698082,((7:10.119674710204176,4:10.119674710204176):1.2528396973150695,(2:1.5042107249144356,3:1.5042107249144356):7.86830368260481):281.810266562289):280.67559333679134,(6:9.393017095235875,1:7.393017095235875):564.4653572113637):544.2501175131182,8:1118.6084918197178):0.0;
tree STATE_8556000 = (((5:205.74924605649244,(((2:3.372930276706972,7:5.372930276706972):3.7543201152990537,3:7.127250392006026):10.714277362887024,4:19.84152775489305):187.9077183015994):234.7686618143116,(6:12.868165471027622,1:10.868165471027622):429.6497423997764):550.7826010198405,8:993.8005088906446):0.0;
tree STATE_8557000 = (((5:276.2752575399459,(((7:2.542772909638408,4:2.542772909638408):3.7929768477527284,3:4.335749757391136):1.310412170514649,2:5.646161927905785):270.62909561204015):191.8332037440333,(6:2.0605527694740533,1:0.0605527694740533):468.0479085145052):910.3787609817348,8:1380.987222265714):0.0;
tree STATE_8558000 = (((5:236.7658172199026,((2:1.4093104040152178,3:1.4093104040152178):9.347494188086243,(7:4.666697988607717,4:4.666697988607717):8.090106603493744):226.00901262780116):219.77254498655242,(6:2.122896684019176,1:0.12289668401917586):456.41546552243585):353.5093771176078,8:812.5477393240628):0.0;
tree STATE_8559000 = (((5:495.0678621975234,(((2:1.5259124542310971,3:1.5259124542310971):3.4682207091996284,7:6.9941331634307256):1.629070256411505,4:8.62320341984223):488.4446587776812):135.8943032199856,(6:2.6069929546699977,1:0.6069929546699977):630.355172462839):806.719688440826,8:1440.181853858335):0.0;
tree STATE_8560000 = (((5:442.85839628307724,(4:13.078713815765907,((2:1.5193702244526985,3:1.5193702244526985):0.2824522374232643,7:3.801822461875963):9.276891353889944):431.7796824673113):272.82152521307535,(6:2.6561793929922044,1:0.6561793929922044):715.0237421031604):662.1772359052646,8:1380.3571574014172):0.0;
tree STATE_8561000 = (((5:222.82915251672546,(((3:2.6242818281251807,7:4.624281828125181):0.2157341863483362,2:2.840016014473517):8.289303603594526,4:13.129319618068044):211.6998328986574):246.57979575639155,(6:2.2774138790469,1:0.27741387904689985):469.1315343940701):343.1805506453513,8:815.0894989184683):0.0;
tree STATE_8562000 = (((5:188.9283369895371,(((4:3.4751919037942978,2:1.4751919037942978):0.04431931614704432,7:3.519511219941342):1.8001720990654029,3:3.319683319006745):185.60865367053034):141.07932765356068,(6:2.081041742034655,1:0.08104174203465497):329.9266229010631):309.2632690078484,8:641.7709336509462):0.0;
tree STATE_8563000 = (((5:390.530737716601,(((3:0.1855517786501042,7:2.185551778650104):5.190348700153169,2:5.375900478803274):7.013109554115845,4:14.389010032919119):378.14172768368184):172.4328023907056,(6:5.951960307113372,1:3.9519603071133718):559.0115798001932):598.7558616917835,8:1164.21940179909):0.0;
tree STATE_8564000 = (((5:177.88856711771342,((3:10.030694631776285,7:12.030694631776285):1.2999752188620857,(2:8.712778655388787,4:10.712778655388787):2.617891195249584):166.55789726707505):142.71118610952198,(6:9.901738352930337,1:7.901738352930337):312.69801487430504):404.16216711081825,8:727.2619203380536):0.0;
tree STATE_8565000 = (((5:250.7280001339555,(4:8.15514169532953,((7:6.321658461535856,2:4.321658461535856):1.078878325762319,3:5.400536787298175):0.7546049080313546):244.57285843862599):239.86554600026687,(6:12.389893522713635,1:10.389893522713635):480.20365261150874):358.921037620418,8:852.0145837546404):0.0;
tree STATE_8566000 = (((5:423.3701361736472,(((7:6.637465011057785,2:4.637465011057785):1.0043015303242786,3:5.641766541382063):3.4893347661666905,4:11.131101307548754):414.23903486609845):356.45370396146154,(6:9.404343219938262,1:7.404343219938262):772.4194969151705):561.6035648132707,8:1343.9274049483795):0.0;
tree STATE_8567000 = (((5:431.747183083668,(((7:2.199312530176378,3:0.19931253017637784):3.9987359590616376,4:6.198048489238015):0.38956775629036944,2:4.587616245528385):427.1595668381396):185.84990650967177,(6:7.826735755000499,1:5.826735755000499):611.7703538383392):684.2299096814883,8:1304.326999274828):0.0;
tree STATE_8568000 = (((5:497.20413292842323,(((3:0.3978584457102379,2:0.3978584457102379):0.42541719277479295,7:2.823275638485031):13.779165832972518,4:16.60244147145755):482.6016914569657):213.21608263801016,(6:3.6371561038299403,1:1.6371561038299403):708.7830594626034):401.7332602911529,8:1114.6534758575863):0.0;
tree STATE_8569000 = (((5:284.551323783263,(((7:4.259254708047614,3:2.2592547080476137):3.119639641879214,2:5.378894349926828):13.561320972929352,4:20.94021532285618):265.6111084604068):295.19667849854045,(6:4.377186272341028,1:2.377186272341028):577.3708160094624):394.9338233745194,8:977.1818256563229):0.0;
tree STATE_8570000 = (((5:335.7166184825263,(((4:3.7576506203932123,2:1.7576506203932123):3.9332287040549954,3:5.690879324448208):1.318676869028808,7:9.009556193477016):328.7070622890493):178.91276479938176,(6:9.28095908971003,1:7.280959089710031):507.348424192198):420.6791793021306,8:937.8085625840387):0.0;
tree STATE_8571000 = (((5:304.75219427188665,(((3:2.1558052702807764,2:2.1558052702807764):0.014225457348911341,7:4.170030727629688):1.3691781031751438,4:5.5392088308048315):301.2129854410818):198.19840009264044,(6:11.472511570722105,1:9.472511570722105):493.478082793805):498.4748940774788,8:1003.9254884420059):0.0;
tree STATE_8572000 = (((5:155.6489157690076,((7:2.903892472485434,3:0.9038924724854338):4.283390124316822,(2:4.316462172415668,4:6.316462172415668):0.8708204243865882):150.46163317220535):189.43744752182982,(6:8.40964877601258,1:6.409648776012579):338.6767145148248):482.6980086175997,8:830.2843719084372):0.0;
tree STATE_8573000 = (((5:147.24926986351866,((2:1.6846728042563708,3:1.6846728042563708):0.9396588768585223,(4:3.2982694965790738,7:3.2982694965790738):1.3260621845358194):144.62493818240378):167.35521830779314,(6:2.21899752137603,1:0.2189975213760298):314.3854906499358):356.7028892387367,8:673.8073774100485):0.0;
tree STATE_8574000 = (((5:250.56084585922744,(((7:5.29321261938974,2:3.29321261938974):1.0319523139382696,3:4.3251649333280096):3.5520610452783608,4:9.87722597860637):242.68361988062108):132.7781202571757,(6:4.597721679862579,1:2.5977216798625786):380.74124443654057):380.14965331002185,8:765.988619426425):0.0;
tree STATE_8575000 = (((5:253.67976920541213,(((2:2.732478197748727,3:2.732478197748727):5.694661949571343,4:10.42714014732007):4.763278196998126,7:15.190418344318196):240.48935086109393):150.61075008798525,(6:2.303082803262949,1:0.3030828032629489):403.9874364901344):343.38783350220643,8:750.1783527956038):0.0;
tree STATE_8576000 = (((5:172.8932940241838,((3:1.8770409131027384,7:3.8770409131027384):1.7597297929753495,(2:2.041796077479484,4:4.041796077479484):1.594974628598604):169.2565233181057):198.42472232157147,(6:3.3391914109526017,1:1.3391914109526017):369.9788249348027):430.22639526330545,8:804.0444116090607):0.0;
tree STATE_8577000 = (((5:185.88438669175167,((3:2.5063511921696078,2:2.5063511921696078):1.0409274731655378,(4:3.8422558251517787,7:3.8422558251517787):1.705022840183367):182.33710802641653):138.62608950465466,(6:5.026917512166091,1:3.026917512166091):321.4835586842402):553.942879422717,8:880.9533556191234):0.0;
tree STATE_8578000 = (((5:196.23171615506638,(((7:2.303376964579083,2:0.3033769645790829):0.6682905149787741,4:2.971667479557857):2.4936118019833864,3:3.4652792815412434):192.76643687352512):64.01460646828971,(6:2.6921123599029437,1:0.6921123599029437):259.5542102634532):434.6035719461832,8:697.3498945695393):0.0;
tree STATE_8579000 = (((5:202.7392410801129,(4:15.116512376985256,(3:4.849600340520725,(7:2.552190506061995,2:0.5521905060619949):4.29740983445873):8.26691203646453):189.62272870312762):173.99341022726793,(6:3.312680598376356,1:1.3126805983763559):375.4199707090045):412.94816216281254,8:792.1808134701934):0.0;
tree STATE_8580000 = (((5:355.430752588682,((2:0.6048758696829477,3:0.6048758696829477):10.243379018461527,(7:3.345951845892897,4:3.345951845892897):9.502303042251578):344.58249770053754):231.06377809890114,(6:6.163875910488692,1:4.163875910488692):582.3306547770944):561.7776609209211,8:1150.7721916085043):0.0;
tree STATE_8581000 = (((5:459.38467334171656,((2:3.7496515377488713,(3:2.056280002284682,7:4.056280002284682):1.6933715354641894):5.212262966145024,4:10.961914503893896):450.42275883782264):220.73257967137755,(6:4.970973815468572,1:2.9709738154685716):677.1462791976255):818.6838042439997,8:1501.3010572570938):0.0;
tree STATE_8582000 = (((5:329.1305926145026,(((2:0.22192638512448237,3:0.22192638512448237):0.6934061063504413,7:2.9153324914749237):10.322121306572043,4:13.237453798046968):317.89313881645563):167.57325111561897,(6:8.719598669794468,1:6.719598669794468):489.98424506032705):685.8974978404975,8:1185.101341570619):0.0;
tree STATE_8583000 = (((5:345.4084803509507,(((7:3.067111642444351,2:1.0671116424443512):7.246138996228291,4:10.313250638672642):8.095925455789324,3:16.409176094461966):328.99930425648876):260.9960394354893,(6:2.1457317253070847,1:0.14573172530708467):606.2587880611329):665.758622995306,8:1274.663142781746):0.0;
tree STATE_8584000 = (((5:355.8324863976286,(((3:4.693019614637023,4:6.693019614637023):4.824517142847147,7:11.51753675748417):0.4278159548942728,2:9.945352712378442):345.88713368525015):415.09294971443023,(6:12.611706709431546,1:10.611706709431546):760.3137294026272):831.1288278091781,8:1604.554263921237):0.0;
tree STATE_8585000 = (((5:300.75080386130486,(((7:3.200853963891432,3:1.200853963891432):1.102323530300577,2:2.303177494192009):4.8058337732564,4:9.109011267448409):293.64179259385645):215.4924187459281,(6:6.852441141099983,1:4.852441141099983):511.390781466133):405.84925951287914,8:924.5924821201121):0.0;
tree STATE_8586000 = (((5:179.7592141727493,(((7:2.2214411954535747,2:0.22144119545357466):3.3229123881705496,3:3.5443535836241242):3.2944641314961096,4:8.838817715120234):172.92039645762907):135.71720524094633,(6:5.503686597677381,1:3.5036865976773814):311.97273281601827):393.55564908103196,8:711.5320684947276):0.0;
tree STATE_8587000 = (((5:299.15489416359605,((4:6.028922690152538,(2:2.5725690309489444,7:4.572569030948944):1.456353659203594):2.9182945815408283,3:6.947217271693367):292.2076768919027):294.4402361556813,(6:3.302709238577798,1:1.302709238577798):592.2924210806996):791.0388701140093,8:1387.1340004332867):0.0;
tree STATE_8588000 = (((5:221.70346639221134,(((3:0.28392450344426967,2:0.28392450344426967):1.4088352686114294,7:3.692759772055699):1.4186452588884553,4:5.111405030944154):218.59206136126718):173.1148811883096,(6:3.270318327429148,1:1.2703183274291479):393.5480292530918):404.5068472190169,8:801.8251947995378):0.0;
tree STATE_8589000 = (((5:165.13605091271074,((3:2.434363191324036,(7:4.04184958667116,2:2.0418495866711597):0.3925136046528763):0.7047435567148943,4:5.13910674803893):161.99694416467182):121.54555745151828,(6:2.7999648142811875,1:0.7999648142811875):285.88164354994785):367.88702938560635,8:657.0686377498354):0.0;
tree STATE_8590000 = (((5:230.58743807062575,((3:2.5513635621988495,2:2.5513635621988495):0.7303251115358975,(4:3.1174810270104456,7:3.1174810270104456):2.1642076467243014):227.305749396891):169.68812278497643,(6:6.5334245724415805,1:4.5334245724415805):395.7421362831606):269.02204947606583,8:671.797610331668):0.0;
tree STATE_8591000 = (((5:200.68018858220174,((7:5.630783512520248,2:3.6307835125202477):0.1874643479928677,(4:2.206368709810368,3:0.20636870981036814):3.6118791507027472):196.86194072168863):107.19143116616644,(6:5.544245561160996,1:3.544245561160996):304.32737418720717):431.87720994047686,8:742.248829688845):0.0;
tree STATE_8592000 = (((5:211.4558913268774,(((7:2.787739647304747,2:0.7877396473047469):1.799081917947114,3:2.586821565251861):2.271273557683359,4:6.85809512293522):206.59779620394218):118.09167083398694,(6:4.929668614551507,1:2.929668614551507):326.6178935463128):377.1377795121757,8:709.18534167304):0.0;
tree STATE_8593000 = (((5:256.3367977315499,((2:0.43459334283212714,(7:1.6582712661357282,4:1.6582712661357282):0.776322076696399):0.3201816552935224,3:0.7547749981256495):255.58202273342425):144.22932890948357,(6:4.669229778244003,1:2.669229778244003):397.89689686278945):321.6428617420051,8:724.7089883830386):0.0;
tree STATE_8594000 = (((5:244.0648071024323,((4:5.170430833647291,(7:4.051131576091406,2:2.0511315760914064):1.1192992575558849):1.9718227000456467,3:5.142253533692938):238.92255356873935):225.49848205285494,(6:5.769990325135567,1:3.7699903251355673):465.7932988301517):474.2688464260046,8:946.3321355812918):0.0;
tree STATE_8595000 = (((5:186.2889392297891,(((7:7.432247751132932,2:5.432247751132932):0.05661037498260768,3:5.48885812611554):2.034525663283153,4:9.523383789398693):178.76555544039041):114.0465747715765,(6:4.875212689391883,1:2.8752126893918826):297.4603013119737):402.40143465218796,8:705.2369486535536):0.0;
tree STATE_8596000 = (((5:173.76549224505618,((7:1.9914912935778037,4:1.9914912935778037):4.353900251773892,(2:1.459048206693879,3:1.459048206693879):2.8863433386578166):169.42010069970448):183.7866751293459,(6:9.868560200944769,1:7.868560200944769):349.6836071734573):286.2180769988306,8:646.2702443732327):0.0;
tree STATE_8597000 = (((5:319.4481369256377,((4:4.797827024062326,(7:2.964442459306323,2:0.9644424593063232):1.833384564756003):3.788304293008971,3:6.586131317071297):312.8620056085664):426.9218385495681,(6:10.295868406907333,1:8.295868406907333):738.0741070682985):402.1184792112854,8:1150.9884546864912):0.0;
tree STATE_8598000 = (((5:224.79995245873695,((7:5.704513163895644,(4:2.3259171532555336,2:0.3259171532555336):3.3785960106401105):1.542261127525152,3:5.246774291420796):219.55317816731616):192.59460428944416,(6:2.9418180648821677,1:0.9418180648821677):416.45273868329895):450.70540318903966,8:870.5999599372208):0.0;
tree STATE_8599000 = (((5:175.07294354693403,(((4:4.700513085337917,3:2.700513085337917):0.035841208490408505,2:2.7363542938283256):1.098392137877969,7:5.834746431706295):171.23819711522773):145.26623983031692,(6:2.498063989191755,1:0.4980639891917549):319.8411193880592):367.87475644207075,8:690.7139398193217):0.0;
tree STATE_8600000 = (((5:148.6085369784316,(((7:5.723843118741202,3:3.723843118741202):0.2856095417685296,2:4.009452660509732):1.4443876966751557,4:7.4538403571848875):143.15469662124673):164.29042931795007,(6:3.5077826858174452,1:1.5077826858174452):311.3911836105642):388.96474783421377,8:704.3637141305954):0.0;
tree STATE_8601000 = (((5:144.90501152765935,(((4:2.1738030316825463,7:2.1738030316825463):0.3390895587131193,2:0.5128925903956656):2.5713613111620486,3:3.084253901557714):141.82075762610165):231.33948049939826,(6:2.5945108817292013,1:0.5945108817292013):375.6499811453284):333.7006401903694,8:712.445132217427):0.0;
tree STATE_8602000 = (((5:204.93312840719398,(((4:2.6303966320780647,7:2.6303966320780647):0.0845211052477759,2:0.7149177373258406):0.26797247087154297,3:0.9828902081973836):203.9502381989966):180.84620126468724,(6:2.436864346599743,1:0.43686434659974305):385.34246532528147):314.1428407299293,8:702.4221704018105):0.0;
tree STATE_8603000 = (((5:216.31002998287414,((3:3.1939253291072323,4:5.193925329107232):5.875288473790253,(2:2.3092060083793555,7:4.3092060083793555):6.760007794518129):207.24081617997666):201.37463422344553,(6:2.777385001075624,1:0.7773850010756238):416.90727920524404):412.3848909476145,8:832.5695551539342):0.0;
tree STATE_8604000 = (((5:345.1386583944859,((4:6.122255051765037,2:4.122255051765037):3.3206055902730194,(7:2.8007070209910894,3:0.8007070209910894):6.642153621046967):337.69579775244785):302.98766431320496,(6:4.485348208389753,1:2.4853482083897527):645.6409744993011):611.3928821969173,8:1262.0192049046082):0.0;
tree STATE_8605000 = (((5:281.32534331331664,((2:12.38495851938176,(7:4.474299539075078,3:2.474299539075078):9.910658980306682):7.050628918260932,4:21.435587437642692):261.8897558756739):209.93075534562075,(6:5.983552715655175,1:3.9835527156551747):487.27254594328224):663.5054744371246,8:1157.261573096062):0.0;
tree STATE_8606000 = (((5:206.77955456866206,(((7:4.256012374230525,3:2.256012374230525):4.315213641867765,2:6.57122601609829):0.21982305432738514,4:8.791049070425675):199.98850549823638):125.5002574760625,(6:2.3035115561030772,1:0.30351155610307723):331.97630048862146):534.8608712266487,8:869.6406832713733):0.0;
tree STATE_8607000 = (((5:388.3110494034482,(((7:7.779025288034941,4:7.779025288034941):1.0091540828316194,3:6.78817937086656):14.29823722638139,2:21.08641659724795):367.22463280620025):251.30682882663774,(6:4.397352190968834,1:2.3973521909688342):637.2205260391171):565.4557927671959,8:1207.5736709972819):0.0;
tree STATE_8608000 = (((5:148.44164918852368,(((3:0.16185332746362402,7:2.161853327463624):0.9532303528789678,2:1.1150836803425919):4.3725980083709075,4:7.4876816887135):142.95396749981018):105.34244544819796,(6:2.104032782013509,1:0.10403278201350918):253.68006185470813):497.4899906358572,8:753.7740852725789):0.0;
tree STATE_8609000 = (((5:252.86433398600312,((7:2.938046065584398,3:0.9380460655843978):3.0517628218472983,(4:3.0906332770530622,2:1.0906332770530622):2.899175610378634):248.8745250985714):245.13218311555485,(6:3.4461570144303932,1:1.4461570144303932):496.55036008712756):407.16034652147516,8:907.6568636230331):0.0;
tree STATE_8610000 = (((5:179.9010816700061,(((4:2.8863500392522132,2:0.8863500392522132):0.23789294430428498,7:3.124242983556498):1.9652107404590557,3:3.089453724015554):176.81162794599055):200.32288645556318,(6:2.765428943596351,1:0.7654289435963508):379.4585391819729):437.05387554047593,8:819.7778436660452):0.0;
tree STATE_8611000 = (((5:254.97073254675064,(((3:1.1448334759571237,2:1.1448334759571237):0.6594846150261979,7:3.8043180909833216):9.294691664443647,4:13.09900975542697):243.87172279132366):123.98974125872758,(6:9.377249021945259,1:7.377249021945259):371.58322478353296):371.78545934074117,8:753.2459331462194):0.0;
tree STATE_8612000 = (((5:194.26709865454936,((7:10.932481514224719,4:10.932481514224719):6.144369901615956,(3:1.7711323415117626,2:1.7711323415117626):13.305719074328913):179.19024723870868):192.54047758755493,(6:3.0426169678442454,1:1.0426169678442454):385.76495927426004):375.8287316696421,8:765.1363079117464):0.0;
tree STATE_8613000 = (((5:188.1308509848447,((2:2.558281022453011,(4:3.819925931512346,3:1.819925931512346):0.7383550909406651):3.375853054512973,7:7.934134076965984):182.1967169078787):188.8026363329521,(6:3.5092394872321417,1:1.5092394872321417):375.42424783056464):381.4134821898439,8:760.8469695076407):0.0;
tree STATE_8614000 = (((5:273.56446748377533,((7:8.4179198127647,4:8.4179198127647):5.998677242009213,(2:1.5439295189084232,3:1.5439295189084232):10.872667535865489):261.14787042900144):173.71339172350338,(6:3.7464386021732192,1:1.7464386021732192):445.5314206051055):505.10637144277797,8:954.8842306500567):0.0;
tree STATE_8615000 = (((5:232.21109838631622,(((2:0.008035544491436397,3:0.008035544491436397):0.1766934565225129,7:2.1847290010139493):8.732068333103957,4:10.916797334117906):223.2943010521983):170.08820508179195,(6:7.637841548844603,1:5.637841548844603):396.66146191926356):544.0664395934668,8:948.865743061575):0.0;
tree STATE_8616000 = (((5:350.2241774052916,((2:14.358409649563615,(4:15.796888267249319,3:13.796888267249319):0.5615213823142966):0.5388164449595365,7:16.897226094523152):335.32695131076844):283.0713499561414,(6:5.148842402295587,1:3.148842402295587):630.1466849591374):649.8964495433343,8:1285.6919769047672):0.0;
tree STATE_8617000 = (((5:423.25258545958064,((3:3.2704455924111793,(7:3.5321253875333785,2:1.5321253875333785):1.7383202048778008):4.738720506656796,4:10.009166099067976):415.2434193605127):305.1745780290715,(6:13.392626205142948,1:11.392626205142948):717.0345372835092):751.8264235215069,8:1482.753587010159):0.0;
tree STATE_8618000 = (((5:283.4687324416586,(((2:0.9265853383633949,3:0.9265853383633949):1.049660551607301,7:3.976245889970696):4.080515106198303,4:8.056760996168999):277.4119714454896):203.37723735597535,(6:11.782321531399042,1:9.782321531399042):477.0636482662349):529.7283842698246,8:1019.0743540674584):0.0;
tree STATE_8619000 = (((5:237.53696234758306,(((3:2.170859355427954,2:2.170859355427954):0.8854102987032544,4:5.056269654131208):1.2584899767877378,7:6.314759630918946):233.2222027166641):105.888692599054,(6:6.688098715169374,1:4.688098715169374):338.7375562314677):556.5015840852277,8:902.4272390318647):0.0;
tree STATE_8620000 = (((5:261.8855084436739,((4:2.2986967097761424,7:2.2986967097761424):9.642783853485284,(2:6.221672633964921,3:6.221672633964921):3.719807929296504):251.9440278804125):286.47024466601937,(6:9.83324685965323,1:7.833246859653229):540.5225062500401):378.4609637476781,8:929.3167168573714):0.0;
tree STATE_8621000 = (((5:278.58511875744944,(((4:4.478272427511542,2:2.478272427511542):0.06706689859902148,7:4.545339326110564):2.098767874598521,3:4.644107200709085):273.94101155674036):215.85467795589398,(6:3.5928574545344087,1:1.5928574545344087):492.846939258809):450.911540665026,8:947.8513373783694):0.0;
tree STATE_8622000 = (((5:205.19339281137425,((4:3.886939627233353,2:1.8869396272333532):4.321505390510934,(7:2.750231527450887,3:0.7502315274508868):5.4582134902934):198.98494779362997):294.20474832530215,(6:2.5292838717587247,1:0.5292838717587247):498.86885726491766):280.57335841581676,8:782.4714995524931):0.0;
tree STATE_8623000 = (((5:269.9269034854195,(((3:0.3463204248274008,7:2.3463204248274008):1.8995219370161833,2:2.245842361843584):1.4185481333736103,4:5.664390495217194):266.26251299020225):171.39827184898525,(6:4.353780920215188,1:2.353780920215188):438.97139441418955):486.57980395074225,8:930.404979285147):0.0;
tree STATE_8624000 = (((5:200.97222431116398,((7:3.837342943164309,3:1.837342943164309):1.3803892319927327,(4:2.5415869313369637,2:0.5415869313369637):2.676145243820078):197.75449213600695):113.08332642867663,(6:2.259719584830134,1:0.25971958483013413):313.7958311550105):466.23364491323576,8:782.7891956530764):0.0;
tree STATE_8625000 = (((5:455.5603485722969,((2:9.235254612105978,(7:6.598196175454776,3:4.598196175454776):4.637058436651202):0.855561717858194,4:12.090816329964172):445.4695322423327):531.7998491218018,(6:6.006522246918334,1:4.006522246918334):983.3536754471804):712.9419466184651,8:1702.8021443125638):0.0;
tree STATE_8626000 = (((5:173.90923001015648,(((7:2.302447998897592,3:0.3024479988975921):1.2616461553541365,2:1.5640941542517286):2.077341032031627,4:5.641435186283355):170.26779482387312):209.20147106693935,(6:7.271577460949255,1:5.271577460949255):377.8391236161466):337.92980766607417,8:723.54050874317):0.0;
tree STATE_8627000 = (((5:173.06076147713694,(((3:1.4993832022342244,7:3.4993832022342244):2.844204552065816,4:6.3435877543000405):4.859764667629928,2:9.203352421929969):163.85740905520697):150.70441185062944,(6:10.194768933878022,1:8.194768933878022):315.57040439388834):462.06965826503193,8:788.3348315927983):0.0;
tree STATE_8628000 = (((5:325.9918596767756,((3:2.8308950889639473,7:4.830895088963947):10.853488117583597,(2:2.057921230213859,4:4.057921230213859):11.626461976333685):312.3074764702281):241.61729365213938,(6:23.680880912493926,1:21.680880912493926):545.9282724164211):662.8230839895716,8:1232.9322373184866):0.0;
tree STATE_8629000 = (((5:191.4591412124848,(((2:0.1653972036008562,3:0.1653972036008562):7.270761148828139,4:9.436158352428995):0.2912475785212614,7:9.727405930950257):183.73173528153455):170.8518710392773,(6:6.3642098672828,1:4.3642098672828):357.9468023844793):380.6655667578077,8:745.4765790095698):0.0;
tree STATE_8630000 = (((5:246.34776634424048,(((7:3.430129598796789,2:1.430129598796789):1.4696536119859083,3:2.8997832107826973):3.504307850015108,4:8.404091060797805):239.94367528344267):131.0254074068705,(6:7.658006586802198,1:5.658006586802198):371.7151671643088):323.7629109256289,8:703.6360846767399):0.0;
tree STATE_8631000 = (((5:296.1850409500007,(((4:6.835228938608889,3:4.835228938608889):3.9958330558658695,2:8.831061994474759):1.3210195553532262,7:12.152081549827985):286.03295940017273):189.79630250038173,(6:2.7044252406920735,1:0.7044252406920735):485.2769182096904):610.4857253376333,8:1098.9670687880157):0.0;
tree STATE_8632000 = (((5:274.13076543751987,((4:3.2652002194980017,3:1.2652002194980017):1.0594903748059035,(7:2.6344567687659666,2:0.6344567687659666):1.6902338255379386):271.806074843216):165.74102197658772,(6:4.082334285747685,1:2.0823342857476854):437.7894531283599):376.32878153778057,8:818.7005689518882):0.0;
tree STATE_8633000 = (((5:397.4491495963501,(((2:0.6475486139240818,7:2.647548613924082):6.08694398062544,4:8.734492594549522):7.04585415304625,3:13.780346747595772):383.6688028487543):272.6120961859444,(6:5.778228692922981,1:3.7782286929229807):666.2830170893715):587.7652802114271,8:1260.3265259937216):0.0;
tree STATE_8634000 = (((5:209.2336112446055,((4:6.147298018578586,2:4.147298018578586):2.2925025185426344,(7:4.908548712574902,3:2.908548712574902):3.5312518245463185):202.79381070748428):213.11414811124874,(6:2.8543895054004085,1:0.8543895054004085):421.4933698504538):480.2659847639957,8:905.1137441198499):0.0;
tree STATE_8635000 = (((5:336.55276391489974,((4:9.061555627250259,2:7.061555627250259):1.70294291328881,(7:2.437581307665659,3:0.43758130766565895):8.32691723287341):327.78826537436066):290.33381788016163,(6:5.663164464958448,1:3.663164464958448):623.223417330103):967.0745280894923,8:1596.4611098845537):0.0;
tree STATE_8636000 = (((5:171.87197821242393,(((2:0.25110467145741655,3:0.25110467145741655):1.0853498734217912,7:3.336454544879208):2.0227455455181134,4:5.359200090397321):168.51277812202662):200.7465399071868,(6:2.7057542251223885,1:0.7057542251223885):371.9127638944883):321.6122069238702,8:696.7307250434809):0.0;
tree STATE_8637000 = (((5:160.3470068538158,(((7:2.831628644636874,2:0.8316286446368739):5.2289604868113635,4:8.060589131448237):1.4333295755631248,3:7.493918707011362):152.85308814680442):125.46356877207705,(6:2.1162346831949446,1:0.11623468319494457):285.6943409426979):367.5173209785345,8:655.8278966044273):0.0;
tree STATE_8638000 = (((5:354.6559531194924,(((2:1.530243204637884,7:3.530243204637884):5.5070193478067235,3:7.0372625524446075):0.6453997273768213,4:9.682662279821429):346.97329083967094):214.51485055704717,(6:7.383546544800724,1:5.383546544800724):563.7872571317388):493.74883940100415,8:1065.4196430775437):0.0;
tree STATE_8639000 = (((5:210.5486232559298,(((3:0.9844801670883143,2:0.9844801670883143):0.10731667646664533,7:3.0917968435549597):10.323813765346223,4:13.415610608901183):199.13301264702864):199.03252902074016,(6:2.3771033888988957,1:0.3771033888988957):409.2040488877711):668.2230118762556,8:1080.3041641529255):0.0;
tree STATE_8640000 = (((5:185.92972087377376,((7:5.0935223555064555,4:5.0935223555064555):2.883751620790215,(3:1.871864349884654,2:1.871864349884654):4.105409626412016):179.9524468974771):110.57066537545876,(6:4.156917268219804,1:2.1569172682198037):294.34346898101273):415.8384451510557,8:714.8388314002882):0.0;
tree STATE_8641000 = (((5:193.02084138583206,((2:4.129275996292304,4:6.129275996292304):0.7782652529752996,(3:2.9277643135871134,7:4.927764313587113):1.9797769356804897):188.11330013656445):120.28570288114008,(6:3.6918521319948203,1:1.6918521319948203):311.6146921349773):390.7384317763794,8:706.5449760433515):0.0;
tree STATE_8642000 = (((5:153.44841459324564,(((2:0.09620599677440422,3:0.09620599677440422):0.7725815758157393,7:2.8687875725901435):1.2180235172158884,4:4.086811089806032):151.36160350343962):114.28735839737422,(6:3.872725100322068,1:1.872725100322068):265.8630478902978):384.80679735789425,8:655.0425703485141):0.0;
tree STATE_8643000 = (((5:164.73615228515996,(((3:3.5668108874184714,4:5.566810887418471):1.183788565889305,7:6.750599453307776):0.8039689914588166,2:5.554568444766593):159.18158384039336):178.06938127879414,(6:2.7626698649901047,1:0.7626698649901047):342.04286369896397):303.3913100717689,8:648.696843635723):0.0;
tree STATE_8644000 = (((5:356.72496363430076,(((3:0.509969187311528,7:2.509969187311528):0.03898231101402816,2:0.5489514983255561):2.0843664124709185,4:4.633317910796475):354.0916457235043):273.08042900012214,(6:2.1487701730442264,1:0.14877017304422635):629.6566224613787):455.98540023029125,8:1088.2907928647141):0.0;
tree STATE_8645000 = (((5:152.93999416161057,(((3:1.499059827794662,7:3.499059827794662):6.350843140390543,2:7.849902968185205):1.60952909810832,4:11.459432066293525):143.48056209531705):123.50044957144229,(6:12.0598856577988,1:10.0598856577988):266.38055807525404):386.22062464588197,8:665.1610683789348):0.0;
tree STATE_8646000 = (((5:132.9996736981795,(((7:2.48387260510632,3:0.48387260510632):1.4618595242794563,2:1.9457321293857763):1.9741222352582968,4:5.919854364644073):129.07981933353543):171.97035313797318,(6:10.842128490063336,1:8.842128490063336):296.12789834608935):344.59657950947314,8:652.0666063456258):0.0;
tree STATE_8647000 = (((5:270.9250896190454,((2:5.013719998691266,4:7.013719998691266):1.4500594268460612,(3:3.8304906612206375,7:5.8304906612206375):2.6332887643166893):264.4613101935081):225.14755752750312,(6:5.787677324049011,1:3.787677324049011):492.28496982249953):543.8097937437625,8:1042.382440890311):0.0;
tree STATE_8648000 = (((5:232.00247751916737,((3:2.551521199286034,4:4.551521199286034):0.20492053709076163,(2:0.9385624181745271,7:2.938562418174527):1.8178793182022686):229.24603578279059):144.53794401314286,(6:4.339469829293975,1:2.339469829293975):374.20095170301624):345.80609416962125,8:724.8465157019315):0.0;
tree STATE_8649000 = (((5:218.69004629905746,(((2:0.8568795868466457,7:2.8568795868466457):0.9281626775162759,4:3.7850422643629216):3.257413473401413,3:5.042455737764334):213.64759056129313):142.574852282149,(6:11.097352221242721,1:9.097352221242721):352.16754635996375):343.8049412913475,8:707.569839872554):0.0;
tree STATE_8650000 = (((5:224.18435455168049,((2:3.967742977326327,(7:3.634466182552992,3:1.634466182552992):2.333276794773335):2.408517913417124,4:8.37626089074345):217.80809366093703):201.14359147167391,(6:3.8277967335502767,1:1.8277967335502767):423.50014928980414):306.74455230738937,8:734.5724983307438):0.0;
tree STATE_8651000 = (((5:200.48225753417597,(((7:4.563533081724238,3:2.5635330817242377):1.481980553582015,2:4.045513635306253):4.506901226214354,4:10.552414861520607):191.92984267265535):167.46865301874084,(6:4.730788189392721,1:2.7307881893927206):365.22012236352407):296.92328672271157,8:667.3741972756284):0.0;
tree STATE_8652000 = (((5:298.0302042213356,(((2:0.9322472335276304,7:2.9322472335276304):4.213356121908845,4:7.145603355436475):4.471231643701446,3:9.616834999137922):288.41336922219773):253.55021938470526,(6:6.098541481442547,1:4.098541481442547):547.4818821245983):481.6852014697091,8:1035.76562507575):0.0;
tree STATE_8653000 = (((5:201.4353238104586,((4:5.313182513929775,2:3.3131825139297746):1.0976638605118012,(3:3.234468881844772,7:5.234468881844772):1.1763774925968038):197.02447743601704):184.26260972451115,(6:2.854012725568658,1:0.854012725568658):384.8439208094011):361.850097727078,8:750.0480312620477):0.0;
tree STATE_8654000 = (((5:252.8480703181455,(((3:3.1910063255381544,2:3.1910063255381544):2.0321499998764265,4:7.223156325414581):2.0920870003898964,7:9.315243325804477):245.532826992341):225.59487918495867,(6:14.117528003360755,1:12.117528003360755):466.3254214997434):561.4368672602501,8:1042.3798167633543):0.0;
tree STATE_8655000 = (((5:359.2462532228116,(((7:6.398214708360393,2:4.398214708360393):0.2610481181963369,3:4.65926282655673):8.615859814288743,4:15.275122640845474):345.9711305819661):361.22182233020936,(6:4.84619813391581,1:2.8461981339158102):717.6218774191052):468.05772103826735,8:1191.0257965912883):0.0;
tree STATE_8656000 = (((5:430.54379575211607,(((2:1.5733974728793232,3:1.5733974728793232):7.539142600009422,7:11.112540072888745):5.739069414356557,4:16.8516094872453):415.69218626487077):206.4998609166202,(6:3.4604967373667446,1:1.4604967373667446):635.5831599313696):493.7595817505362,8:1133.3032384192725):0.0;
tree STATE_8657000 = (((5:216.66636515182478,((3:2.0007462865593784,(4:0.5324282505210101,7:0.5324282505210101):3.4683180360383683):2.0377747960298986,2:4.038521082589277):212.6278440692355):122.45407898569624,(6:2.624031336087416,1:0.6240313360874161):338.4964128014336):311.04727905078454,8:652.6677231883056):0.0;
tree STATE_8658000 = (((5:197.81741017857104,(4:10.16148957512483,((3:0.27673590417470395,7:2.276735904174704):3.1216702594688726,2:3.3984061636435765):4.763083411481254):189.65592060344622):140.69455579253457,(6:4.583052875327177,1:2.5830528753271773):335.92891309577846):313.6312410740594,8:654.643207045165):0.0;
tree STATE_8659000 = (((5:410.18161477322803,(2:13.15847114632658,((3:3.113380760442751,7:5.113380760442751):8.877653939961103,4:13.991034700403855):1.1674364459227249):397.02314362690146):232.84140505399182,(6:8.365476195740126,1:6.365476195740126):636.6575436314797):560.016287607756,8:1205.5393074349759):0.0;
tree STATE_8660000 = (((5:521.3814154250069,(((3:5.175764133803562,2:5.175764133803562):1.8801745277811408,4:9.055938661584703):14.101115878495966,7:23.15705454008067):500.2243608849263):296.49129156869924,(6:5.082493703085017,1:3.0824937030850172):814.7902132906212):617.6686322878412,8:1438.0413392815474):0.0;
tree STATE_8661000 = (((5:164.99502862033415,(((7:2.0530731899844508,3:0.053073189984450764):0.19539920718365256,2:0.24847239716810332):6.05468333457845,4:8.303155731746553):158.6918728885876):151.3356391111513,(6:5.4401907288819435,1:3.4401907288819435):312.8904770026035):331.483403340381,8:650.3140710718665):0.0;
tree STATE_8662000 = (((5:212.3738046744797,((7:9.753225043945985,4:9.753225043945985):1.2495440211390285,(3:3.5854383750805505,2:3.5854383750805505):5.417330690004463):203.37103560939468):143.13218963862016,(6:2.532409895353811,1:0.532409895353811):354.97358441774605):352.44740561175746,8:710.4533999248573):0.0;
tree STATE_8663000 = (((5:236.53428207721706,(((3:0.3774805319479233,2:0.3774805319479233):7.903791832988738,4:10.281272364936662):1.0399220770423057,7:11.321194441978967):227.21308763523808):230.19501043256437,(6:4.610419440073646,1:2.6104194400736462):464.1188730697078):456.90682265112457,8:926.136115160906):0.0;
tree STATE_8664000 = (((5:252.07028550102578,(((2:0.4611822223005482,3:0.4611822223005482):0.4499741672579276,7:2.9111563895584758):2.407442742475181,4:5.318599132033657):248.75168636899213):159.25552679874974,(6:3.621796430166998,1:1.6217964301669978):409.7040158696085):371.40765959897794,8:785.2334718987535):0.0;
tree STATE_8665000 = (((5:144.92845607366755,((2:3.8231109016096454,4:5.823110901609645):1.4686198524954381,(7:3.1332567160884004,3:1.1332567160884004):4.158474038016683):139.63672531956246):136.8673880303094,(6:3.8695980036679867,1:1.8695980036679867):279.92624610030896):380.67655129397326,8:664.9723953979502):0.0;
tree STATE_8666000 = (((5:300.7028093912756,(((4:1.724653477920338,7:1.724653477920338):2.501994506423477,3:2.226647984343815):1.1723510042687524,2:3.3989989886125676):297.30381040266303):230.65638566024865,(6:3.151906629505591,1:1.151906629505591):530.2072884220187):641.3024744152133,8:1175.1616694667375):0.0;
tree STATE_8667000 = (((5:290.95581465580193,(((7:4.434795220852431,2:2.434795220852431):5.336346971904101,3:7.771142192756532):3.215127735077722,4:12.986269927834254):279.9695447279677):300.30529685881874,(6:4.3865189038978984,1:2.3865189038978984):588.8745926107227):619.357038072404,8:1213.1181495870246):0.0;
tree STATE_8668000 = (((5:264.3136602669298,((4:9.632949840431287,(7:3.9336497610336023,2:1.9336497610336023):5.699300079397685):3.229398600345867,3:10.862348440777154):253.45131182615262):234.9316821804896,(6:6.58424785027585,1:4.58424785027585):494.6610945971435):653.6480729372591,8:1155.3934153846785):0.0;
tree STATE_8669000 = (((5:168.65351718317933,(((4:5.227934860103101,7:5.227934860103101):2.55071750623682,2:5.778652366339921):2.5680807476898355,3:8.346733114029757):160.3067840691496):169.6352181715529,(6:3.7585099482469824,1:1.7585099482469824):336.5302254064853):346.7862564059269,8:687.5749917606591):0.0;
tree STATE_8670000 = (((5:412.0984269564516,(((2:1.4444936182366228,3:1.4444936182366228):6.84365477701216,4:10.288148395248783):4.0656301639452455,7:14.353778559194028):399.74464839725755):368.7763899899353,(6:11.69855807313517,1:9.69855807313517):771.1762588732518):513.543344920398,8:1296.9181618667849):0.0;
tree STATE_8671000 = (((5:184.8983642059857,(((2:0.6587609318020209,3:0.6587609318020209):7.562268344415418,7:10.22102927621744):4.100431881425326,4:14.321461157642766):172.57690304834293):129.24103116030776,(6:4.378893782349923,1:2.378893782349923):311.76050158394355):376.9238996892799,8:693.5632950555733):0.0;
tree STATE_8672000 = (((5:203.55864031582513,(((3:1.4148442727666155,4:3.4148442727666155):0.5096581881570397,7:3.924502460923655):5.645422978437459,2:7.569925439361114):195.98871487646403):200.0681322624268,(6:4.291830905413335,1:2.2918309054133346):401.33494167283857):312.2178150602881,8:718.34458763854):0.0;
tree STATE_8673000 = (((5:188.71479892536502,((2:1.4877989483763763,(7:2.4892996322340233,3:0.4892996322340233):0.998499316142353):0.779463366614161,4:4.267262314990537):186.44753661037447):186.3894907000004,(6:2.6119525436585262,1:0.6119525436585262):374.4923370817069):267.97676142373865,8:645.5810510491041):0.0;
tree STATE_8674000 = (((5:373.846059534778,((4:9.594971122110222,2:7.594971122110222):0.22231914970213573,(7:5.306174363532158,3:3.3061743635321577):4.5111159082802):366.0287692629657):125.57164756548735,(6:3.0486806584126036,1:1.0486806584126036):498.3690264418528):650.3166763762725,8:1152.234383476538):0.0;
tree STATE_8675000 = (((5:442.7608772988069,(((2:6.43649177154302,7:8.43649177154302):2.7888988881420165,3:9.225390659685036):2.4126290819189755,4:13.638019741604012):431.1228575572029):223.88569086417192,(6:8.72545448701777,1:6.725454487017769):659.9211136759611):817.6287423834262,8:1486.775310546405):0.0;
tree STATE_8676000 = (((5:257.9352822612763,(((2:2.845055047839187,7:4.845055047839187):0.7282360065597091,4:5.573291054398896):1.523515996803562,3:5.096807051202458):252.83847521007385):156.71944956754618,(6:3.530313378653048,1:1.530313378653048):413.12441845016946):372.40246115502487,8:789.5571929838474):0.0;
tree STATE_8677000 = (((5:286.3923438053885,(((2:0.6924464727768447,7:2.6924464727768447):3.73604205110185,3:4.428488523878695):16.432751336985106,4:22.8612398608638):265.5311039445247):285.49907795870996,(6:3.510204041601428,1:1.510204041601428):570.381217722497):616.5968512480825,8:1190.988273012181):0.0;
tree STATE_8678000 = (((5:232.55715296303276,(((7:3.3217579123490006,3:1.3217579123490006):11.608747893729578,4:14.930505806078578):17.075922034600858,2:30.006427840679436):202.55072512235333):170.016628263455,(6:2.6714763818736285,1:0.6714763818736285):401.90230484461415):318.9366614862955,8:724.0104427127833):0.0;
tree STATE_8679000 = (((5:335.84738546600863,(((3:1.0626182991225912,7:3.062618299122591):5.777463189778623,2:6.840081488901214):19.18025080642267,4:28.020332295323886):309.82705317068474):441.2780461634668,(6:14.380307939650372,1:12.380307939650372):764.745123689825):230.44665128634904,8:1010.0720829158245):0.0;
tree STATE_8680000 = (((5:241.28209048612467,(((3:1.826628199810644,4:3.826628199810644):0.3280394929959698,2:2.1546676928066137):1.5463095945070036,7:5.700977287313617):237.58111319881107):306.46781251002693,(6:4.869318162719474,1:2.869318162719474):544.8805848334322):517.8987670182166,8:1068.1486700143682):0.0;
tree STATE_8681000 = (((5:402.9148138258155,(((2:8.335081676407492,7:10.335081676407492):0.9316106474909365,4:11.266692323898429):3.210943059920913,3:12.477635383819342):390.43717844199614):364.2399882656015,(6:11.586509902112796,1:9.586509902112796):757.5682921893042):426.84553905311736,8:1196.5003411445343):0.0;
tree STATE_8682000 = (((5:288.0101554047368,(((3:7.872304289092661,7:9.87230428909266):1.7375676013657433,4:11.609871890458404):0.3671366054760341,2:9.977008495934438):278.03314690880234):204.94513987302292,(6:5.0581658371933695,1:3.0581658371933695):489.89712944056635):474.1287807941587,8:969.5840760719184):0.0;
tree STATE_8683000 = (((5:268.91399469765724,((4:4.527172963605082,3:2.527172963605082):11.950346312460397,(2:3.565524372114771,7:5.565524372114771):10.911994903950708):254.43647542159175):363.51763402878964,(6:6.119485581550658,1:4.119485581550658):628.3121431448963):562.0236985262156,8:1196.9553272526625):0.0;
tree STATE_8684000 = (((5:179.25425487005072,((7:0.7712923832649108,4:0.7712923832649108):2.182252934862981,(2:0.24745424729264398,3:0.24745424729264398):0.7060910708352477):178.30070955192284):152.52573844462785,(6:3.412260806498186,1:1.4122608064981859):330.3677325081804):408.3663687585263,8:742.6463620732048):0.0;
tree STATE_8685000 = (((5:225.12576561469555,(((7:2.7825136744219345,3:0.7825136744219345):0.1593855433787672,4:2.9418992178007017):0.2765942226943965,2:1.2184934404950982):223.90727217420044):129.08079484295487,(6:3.5086587912675746,1:1.5086587912675746):352.69790166638285):432.7800449096924,8:789.4866053673428):0.0;
tree STATE_8686000 = (((5:276.1619776572018,((3:3.403960780058762,4:5.403960780058762):5.97091641101685,(7:10.800880791638633,2:8.800880791638633):0.5739963994369788):266.7871004661262):188.0523725310237,(6:4.825173335900688,1:2.825173335900688):461.38917685232485):470.8990740502796,8:937.6134242385051):0.0;
tree STATE_8687000 = (((5:219.91109284459623,(((7:4.690106533778707,2:2.6901065337787067):1.206419231363273,3:3.8965257651419796):3.272606061973108,4:9.169131827115088):212.74196101748115):163.70574710254778,(6:3.368849661505957,1:1.368849661505957):382.247990285638):359.55490624315513,8:745.6717461902991):0.0;
tree STATE_8688000 = (((5:190.80091318597596,(((3:0.45722611967285376,2:0.45722611967285376):1.4698151863795696,4:3.9270413060524234):0.36837046340580937,7:4.295411769458233):188.50550141651772):105.1603984532735,(6:3.7874309191252795,1:1.7874309191252795):294.1738807201242):407.3223723586604,8:705.7836839979099):0.0;
tree STATE_8689000 = (((5:246.79955965667838,((4:6.331776418412254,3:4.331776418412254):2.7702698809083355,(7:5.5621717784932665,2:3.5621717784932665):3.539874520827323):239.6975133573578):292.7658724974997,(6:3.8759386675907344,1:1.8759386675907344):537.6894934865874):491.61159921223566,8:1033.6770313664138):0.0;
tree STATE_8690000 = (((5:166.04545286118483,((4:5.792709282865368,2:3.792709282865368):1.550173146178322,(7:6.696784213124549,3:4.696784213124549):0.6460982159191406):160.70257043214113):136.29647443798896,(6:4.704692347206743,1:2.704692347206743):299.63723495196706):378.98993278016053,8:683.8318600793343):0.0;
tree STATE_8691000 = (((5:373.69693266482506,((4:11.341700326275255,3:9.341700326275255):1.9980133733239658,(2:0.6498914390508381,7:2.649891439050838):10.689822260548382):362.35721896522585):431.1020197459788,(6:10.652512448661351,1:8.652512448661351):796.1464399621425):778.0073739248512,8:1585.306326335655):0.0;
tree STATE_8692000 = (((5:316.94502293599646,(((3:3.066645055964732,2:3.066645055964732):0.0818352921419967,7:5.1484803481067285):20.25411737310406,4:25.40259772121079):293.5424252147857):192.4081124401008,(6:3.864614675555748,1:1.8646146755557478):507.4885207005415):681.5743423281706,8:1193.4274777042679):0.0;
tree STATE_8693000 = (((5:179.88110072260517,(((2:4.94479254448577,7:6.94479254448577):1.863391825846179,3:6.808184370331949):8.729689477016846,4:17.537873847348795):164.34322687525636):227.22420378666735,(6:2.417993678467285,1:0.4179936784672851):406.68731083080525):341.71067163992507,8:751.3159761491976):0.0;
tree STATE_8694000 = (((5:557.828553758849,(((4:4.0137464656290405,3:2.0137464656290405):0.9617774092356868,2:2.9755238748647272):5.577178732726637,7:10.552702607591364):549.2758511512576):483.3792825704818,(6:3.7172013089436398,1:1.7172013089436398):1039.4906350203871):836.4871818050462,8:1880.195018134377):0.0;
tree STATE_8695000 = (((5:450.03975888306513,(((2:1.1282112068903714,3:1.1282112068903714):2.3113811360798215,7:5.439592342970193):0.3708225519028394,4:5.810414894873032):446.2293439881921):474.189865784453,(6:4.395491491757956,1:2.395491491757956):921.8341331757601):953.8154256339511,8:1880.5450503014692):0.0;
tree STATE_8696000 = (((5:151.35387876991823,(((3:1.3476202494770888,2:1.3476202494770888):2.5616714997738725,4:5.909291749250961):3.2062687707831987,7:9.11556052003416):144.23831824988406):169.34438529009353,(6:3.519549079602484,1:1.5195490796024842):319.17871498040927):351.8610420459495,8:675.0593061059612):0.0;
tree STATE_8697000 = (((5:228.43949215722026,(((2:3.610323713462554,7:5.610323713462554):4.367718418079322,3:7.978042131541876):1.3824106795846802,4:11.360452811126557):219.0790393460937):165.89900690523731,(6:2.1429492911512575,1:0.14294929115125754):394.19554977130633):538.7861816429521,8:935.6246807054097):0.0;
tree STATE_8698000 = (((5:290.94263741597456,((4:4.211410955014348,2:2.2114109550143484):0.7860747349582518,(7:4.045116876666626,3:2.0451168766666257):0.9523688133059744):287.94515172600194):259.63124274221855,(6:2.0937674435974447,1:0.09376744359744471):550.4801127145956):662.478363569006,8:1215.552243727199):0.0;
tree STATE_8699000 = (((5:166.00775918957711,((3:1.532894229627619,(4:0.5738159020155924,7:0.5738159020155924):2.9590783276120263):1.9694288243824483,2:3.502323054010067):162.50543613556704):172.2809480130242,(6:3.6695951238198523,1:1.6695951238198523):336.6191120787814):320.7731302980846,8:661.5618375006859):0.0;
tree STATE_8700000 = (((5:210.82717230073214,(((2:1.1481470893873302,7:3.1481470893873302):0.05644740604584442,3:1.2045944954331747):1.3009042901752341,4:4.505498785608409):208.32167351512373):146.13857909786904,(6:5.4076651966423235,1:3.4076651966423235):353.5580862019589):497.31990534136224,8:856.7856567399634):0.0;
tree STATE_8701000 = (((5:355.0373723728294,(((7:3.303844548225987,3:1.303844548225987):4.582995598241421,4:7.886840146467408):2.9337990136610443,2:8.820639160128453):346.21673321270094):298.7497826070976,(6:3.994441066255943,1:1.994441066255943):651.792713913671):765.9767471539994,8:1422.2639021339264):0.0;
tree STATE_8702000 = (((5:272.1850588463698,((7:4.949947166379316,(2:0.665345788658243,3:0.665345788658243):2.2846013777210734):2.4508704385966915,4:7.400817604976008):266.78424124139383):176.2111819972638,(6:4.745180419738424,1:2.745180419738424):445.6510604238952):478.1511920397484,8:929.047432883382):0.0;
tree STATE_8703000 = (((5:254.75788524530412,(((7:0.6983372685949334,4:0.6983372685949334):1.7743002177745693,3:0.47263748636950265):0.4013865803092189,2:0.8740240666787216):253.8838611786254):118.63716663180242,(6:2.615461920691555,1:0.6154619206915548):372.779589956415):384.872250153257,8:760.7673020303636):0.0;
tree STATE_8704000 = (((5:445.414669868856,(((3:0.42387256936750095,7:2.423872569367501):0.3106669032091651,2:0.7345394725766661):1.3343449632625286,4:4.068884435839195):443.3457854330168):524.133290507803,(6:10.890939097831525,1:8.890939097831525):960.6570212788275):873.0325595592161,8:1845.0805199358751):0.0;
tree STATE_8705000 = (((5:237.54797233189345,(((4:1.752206016128782,7:1.752206016128782):4.811272803364836,2:4.563478819493618):1.9409505985123765,3:6.504429418005994):231.04354291388745):313.5244106223854,(6:4.8299692906048985,1:2.8299692906048985):548.2424136636739):534.3887645832891,8:1087.961147537568):0.0;
tree STATE_8706000 = (((5:285.6122196349979,(((2:6.144537121879079,3:6.144537121879079):0.3917445672327826,7:8.536281689111862):3.0985844531129967,4:11.634866142224858):275.9773534927731):302.9029865085612,(6:2.3089809894151285,1:0.3089809894151285):588.206225154144):711.9373227977077,8:1302.9525289412668):0.0;
tree STATE_8707000 = (((5:444.4700877174557,(((2:2.809447182911706,7:4.809447182911706):3.5469465282112687,3:6.3563937111229745):28.553765873009198,4:36.910159584132174):409.5599281333235):433.35444252416096,(6:4.068914727016517,1:2.0689147270165167):875.7556155146002):763.2878506181924,8:1643.612380859809):0.0;
tree STATE_8708000 = (((5:432.59033777483256,(((3:6.566130960676148,7:8.566130960676148):10.24038145932623,2:16.806512420002377):9.98813032593636,4:28.794642745938738):405.7956950288938):371.88328543802544,(6:2.120408544337533,1:0.12040854433753312):804.3532146685204):857.6416153724001,8:1664.615238585258):0.0;
tree STATE_8709000 = (((5:202.96024691488833,(((4:0.5814315117870059,7:0.5814315117870059):7.296562942936919,2:5.877994454723925):6.249253155710058,3:12.127247610433983):190.83299930445435):192.13098725750018,(6:4.62885436616109,1:2.6288543661610904):392.46237980622743):418.29615151274453,8:815.887385685133):0.0;
tree STATE_8710000 = (((5:341.1636607119846,(((7:5.228847843720318,2:3.2288478437203176):4.230964625994182,4:9.4598124697145):1.1762681240405914,3:8.636080593755091):332.52758011822954):215.29316368274664,(6:6.270094218559208,1:4.270094218559208):552.1867301761721):502.83330764619245,8:1061.7901320409237):0.0;
tree STATE_8711000 = (((5:348.69946202497715,(((2:0.8919116698264715,7:2.8919116698264715):0.615562626492006,4:3.5074742963184775):2.484873486758147,3:3.9923477830766245):344.7071142419005):239.01841196980797,(6:3.152038261789723,1:1.152038261789723):586.5658357329954):568.2538087028722,8:1158.4716826976573):0.0;
tree STATE_8712000 = (((5:440.77241782953007,(((4:2.9363884930551034,3:0.9363884930551034):2.8777125629574494,2:3.814101056012553):0.1303096480534922,7:5.944410704066045):436.828007125464):353.7950057128299,(6:3.3887437351878997,1:1.3887437351878997):793.1786798071721):536.0987325158891,8:1333.166156058249):0.0;
tree STATE_8713000 = (((5:540.9255284001757,((3:7.71808430164716,2:7.71808430164716):24.098053498549383,(7:6.331183922789601,4:6.331183922789601):27.48495387740694):509.1093905999792):227.74468354026612,(6:3.9200509965679844,1:1.9200509965679844):766.7501609438739):621.0274432298417,8:1392.1976551702835):0.0;
tree STATE_8714000 = (((5:261.0279619710823,(((2:1.5462776093758714,7:3.5462776093758714):3.7144510746381405,3:5.260728684014012):11.517856885184088,4:18.7785855691981):244.24937640188418):137.61205678034383,(6:5.062070070858642,1:3.062070070858642):395.5779486805675):327.3363141585217,8:728.4763329099478):0.0;
tree STATE_8715000 = (((5:223.14502654445454,(((7:2.8470571836927103,2:0.8470571836927103):0.8880550674758956,3:1.735112251168606):4.7296532958098245,4:8.46476554697843):216.6802609974761):182.5899377489057,(6:6.856526020464401,1:4.856526020464401):400.87843827289583):362.849910916152,8:771.0848752095122):0.0;
tree STATE_8716000 = (((5:181.64253510327543,((4:4.85192815823974,(3:1.419086420664792,7:3.419086420664792):1.4328417375749485):0.2128822756480524,2:3.064810433887793):178.57772466938764):183.99044061657364,(6:2.6333363785869044,1:0.6333363785869044):364.99963934126214):291.42262571598116,8:659.5556014358302):0.0;
tree STATE_8717000 = (((5:240.05837452390966,((3:7.475552623459986,(7:4.988907622674166,2:2.9889076226741658):4.4866450007858205):0.5695856466863667,4:10.045138270146353):232.0132362537633):262.6029477114886,(6:3.9365707878183267,1:1.9365707878183267):500.72475144757993):401.02083584486473,8:906.182158080263):0.0;
tree STATE_8718000 = (((5:172.9118498591859,((4:4.680692087695846,(3:1.14336741654457,7:3.14336741654457):1.5373246711512758):1.5728837834918723,2:4.253575871187718):168.6582739879982):185.1625474803302,(6:2.522254445826713,1:0.5222544458267131):357.5521428936894):280.0532872687565,8:640.6276846082726):0.0;
tree STATE_8719000 = (((5:277.80962725485193,(((3:1.2132072973209418,2:1.2132072973209418):4.972235442549094,4:8.185442739870036):0.815777352471569,7:9.001220092341605):270.8084071625103):212.34713108423875,(6:3.4818812151793748,1:1.4818812151793748):488.6748771239113):549.4935001479475,8:1042.1502584870382):0.0;
tree STATE_8720000 = (((5:360.1559829193773,(((2:4.662587403275507,3:4.662587403275507):4.6307933747551635,7:11.29338077803067):1.036399003400998,4:12.329779781431668):349.82620313794564):259.751318667023,(6:8.292098583469532,1:6.2920985834695315):613.6152030029308):563.7823919194611,8:1186.1896935058614):0.0;
tree STATE_8721000 = (((5:477.2085502652533,(((3:2.4448463746026956,7:4.444846374602696):9.74782167077893,2:12.192668045381625):11.7696862203123,4:25.962354265693925):453.24619599955935):309.0433892070197,(6:13.77131284162489,1:11.77131284162489):774.4806266306481):624.9673773765913,8:1413.7193168488643):0.0;
tree STATE_8722000 = (((5:267.8328685471513,((7:8.248523862512076,3:6.2485238625120765):0.013273417843768343,(4:7.526276671667388,2:5.526276671667388):0.7355206086884571):261.57107126679546):240.77612348666452,(6:5.036081331116932,1:3.0360813311169323):505.5729107026989):547.3757202159134,8:1058.4847122497292):0.0;
tree STATE_8723000 = (((5:199.9837455786389,(((3:0.7538537058463493,7:2.7538537058463493):2.227668090417477,2:2.9815217962638263):6.02032810319228,4:11.001849899456106):190.98189567918277):248.41012519101923,(6:3.2738520735338192,1:1.2738520735338192):447.1200186961243):320.7821719584006,8:771.6760427280587):0.0;
tree STATE_8724000 = (((5:281.0696681131385,(((7:7.614845648373926,2:5.614845648373926):0.8899568971342102,3:6.504802545508136):8.328220097302742,4:16.833022642810878):266.23664547032763):275.21542077174956,(6:3.9082781354858698,1:1.9082781354858698):554.3768107494022):337.00358948730593,8:895.788678372194):0.0;
tree STATE_8725000 = (((5:277.41595973999665,(((3:0.4186493794243935,7:2.4186493794243935):0.29156406695843273,2:0.7102134463828262):3.6385857095346905,4:6.348799155917517):273.06716058407915):364.5110393732982,(6:20.295714639422673,1:18.295714639422673):623.6312844738721):438.67143967035645,8:1083.0984387836513):0.0;
tree STATE_8726000 = (((5:195.59939763785823,(((3:0.6093337642646137,7:2.6093337642646137):1.7036537570118266,4:4.31298752127644):1.6710065961551477,2:3.983994117431588):191.61540352042664):62.373654181650096,(6:5.070745446317454,1:3.0707454463174537):254.90230637319087):428.31406174459596,8:688.7871135641043):0.0;
tree STATE_8727000 = (((5:400.1465995657102,((7:13.283064314330986,4:13.283064314330986):4.005698265548833,(2:13.678302083645349,3:13.678302083645349):1.6104604962344702):384.8578369858304):512.4969098660491,(6:12.84657159333728,1:10.84657159333728):901.796937838422):849.6664685551292,8:1764.8099779868885):0.0;
tree STATE_8728000 = (((5:190.96517776861256,(((2:1.453631940056754,3:1.453631940056754):0.31264685848104357,7:3.7662787985377975):6.615592236706638,4:10.381871035244435):182.58330673336812):232.41911751210242,(6:6.066403112319488,1:4.066403112319488):419.3178921683955):404.0710385593407,8:829.9553338400557):0.0;
tree STATE_8729000 = (((5:155.35353119568484,((7:3.541272152782292,4:3.541272152782292):1.5230838270377758,(3:0.4586726348997532,2:0.4586726348997532):2.6056833449203145):152.28917521586476):155.50018591652875,(6:4.4069519735038645,1:2.4069519735038645):308.44676513870974):361.5280988649993,8:674.8818159772129):0.0;
tree STATE_8730000 = (((5:278.2215142557949,((2:5.487294578861656,4:7.487294578861656):5.812139805467842,(7:3.095825209606982,3:1.095825209606982):10.203609174722516):266.92207987146537):229.70128419089747,(6:5.948209424498501,1:3.9482094244985007):503.97458902219387):677.5490004083775,8:1187.97179885507):0.0;
tree STATE_8731000 = (((5:224.35136821716017,(((2:0.09071188640458017,7:2.09071188640458):3.7088055451147697,3:3.79951743151935):1.0717096678737157,4:6.8712270993930655):219.48014111776712):299.6729092430255,(6:3.0673330043563034,1:1.0673330043563034):522.9569444558293):486.44167495362274,8:1012.9659524138084):0.0;
tree STATE_8732000 = (((5:268.6281170006369,(((2:3.4836264033138447,3:3.4836264033138447):1.1569714733852932,7:6.640597876699138):2.1565569841095638,4:8.797154860808702):261.8309621398282):161.15106545649627,(6:3.4968481370825066,1:1.4968481370825066):428.28233432005067):503.0454729698438,8:935.324655426977):0.0;
tree STATE_8733000 = (((5:217.26627968622745,(((4:6.729830509637671,3:4.729830509637671):1.8841997184043437,2:6.614030228042015):0.8074484063347889,7:9.421478634376804):209.84480105185065):129.94264529663627,(6:2.135139396613653,1:0.13513939661365315):347.07378558625004):415.81644302451735,8:765.5253680073811):0.0;
tree STATE_8734000 = (((5:246.90092964462914,(((4:2.5749335893285252,7:2.5749335893285252):2.975642178811686,3:3.5505757681402113):3.1421791908700207,2:6.692754959010232):240.2081746856189):158.54380646785714,(6:2.5674751409911543,1:0.5674751409911543):404.8772609714951):433.7836273509981,8:841.7283634634844):0.0;
tree STATE_8735000 = (((5:169.35543292099564,(((3:0.8427215521917528,2:0.8427215521917528):0.2556850520156009,7:3.0984066042073537):8.430181515400301,4:11.528588119607655):159.82684480138798):229.8118496391115,(6:3.9213920889628353,1:1.9213920889628353):397.2458904711443):303.22244167406296,8:704.8897242341701):0.0;
tree STATE_8736000 = (((5:201.79080532414844,(((4:2.772281053300506,2:0.7722810533005058):2.8323279590875883,3:3.604609012388094):0.10258252971203063,7:5.707191542100125):198.0836137820483):211.61080017121856,(6:6.354155852832539,1:4.354155852832539):409.04744964253445):495.1531651069289,8:911.0547706022959):0.0;
tree STATE_8737000 = (((5:266.92739556002704,(((4:3.996927325508098,3:1.9969273255080981):0.44524227542215655,7:4.442169600930255):0.530563137644009,2:2.9727327385742637):263.95466282145276):280.63901795073156,(6:8.222934727569404,1:6.222934727569404):541.3434787831892):586.0396819880823,8:1136.106095498841):0.0;
tree STATE_8738000 = (((5:192.21301881840225,((3:1.200381116362872,4:3.200381116362872):0.22266834348317222,(2:0.7759085841310323,7:2.7759085841310323):0.6471408757150119):190.7899693585562):83.68739600081642,(6:2.8415248356532343,1:0.8415248356532343):275.05888998356545):400.8816049318683,8:679.282019751087):0.0;
tree STATE_8739000 = (((5:208.99144431446518,(((3:1.003124590574536,2:1.003124590574536):0.1176481996809211,7:3.120772790255457):14.737480309151476,4:17.858253099406934):193.13319121505825):155.04173341780756,(6:3.0214595851993002,1:1.0214595851993002):363.01171814707345):377.1326084819667,8:743.6657862142395):0.0;
tree STATE_8740000 = (((5:296.8985520109019,(((2:1.1206106767407396,3:1.1206106767407396):1.8604091828623246,7:4.981019859603064):9.469738042870176,4:14.45075790247324):284.44779410842864):183.1597934832813,(6:5.338910181256314,1:3.3389101812563142):476.71943531292686):542.7314135153151,8:1025.2897590094983):0.0;
tree STATE_8741000 = (((5:420.2339687583707,((7:3.6910085601012863,2:1.6910085601012863):0.6470610384486415,(3:1.174494069749688,4:3.174494069749688):1.1635755288002398):417.8958991598208):390.53413354622455,(6:7.914463552526135,1:5.914463552526135):804.8536387520691):481.1559101772009,8:1294.4240124817961):0.0;
tree STATE_8742000 = (((5:175.06750168441621,(4:15.394350147666517,((3:0.7778609829208216,7:2.7778609829208216):3.8146326744859094,2:4.592493657406731):8.801856490259786):161.67315153674969):107.71493847366335,(6:2.8224470773264265,1:0.8224470773264265):281.9599930807531):382.0417640727593,8:667.3242042308389):0.0;
tree STATE_8743000 = (((5:373.29893697296956,(((2:5.2019671710818525,4:7.2019671710818525):0.8155554010136878,3:6.01752257209554):6.492227333251316,7:14.509749905346856):360.7891870676227):239.34518857561426,(6:7.5549911135495,1:5.5549911135495):607.0891344350343):537.8670620293169,8:1153.0111875779007):0.0;
tree STATE_8744000 = (((5:184.66262435810185,((2:5.8689839127120305,4:7.8689839127120305):0.07089047562705808,(3:5.1794988683669905,7:7.1794988683669905):0.7603755199720981):178.72274996976276):186.23922833790598,(6:2.7112581558847246,1:0.7112581558847246):370.19059454012313):314.74955412028453,8:688.1514068162924):0.0;
tree STATE_8745000 = (((5:687.7741747284969,((7:2.303354463739889,2:0.30335446373988884):10.138912721499992,(4:12.384551739393691,3:10.384551739393691):0.057715445846188373):677.331907543257):408.00036072232444,(6:8.225998699892832,1:6.225998699892832):1089.5485367509284):715.4628681870684,8:1813.7374036378897):0.0;
tree STATE_8746000 = (((5:168.89808574123634,((7:5.63934380550329,(3:2.729952054723407,2:2.729952054723407):0.909391750779883):0.16325966255974578,4:5.802603468063036):165.0954822731733):227.6287773416296,(6:3.432003272243884,1:1.4320032722438838):395.09485981062204):273.2251873717106,8:672.2520504545765):0.0;
tree STATE_8747000 = (((5:152.78813998450386,((2:2.96476303085932,(3:2.44278805183348,7:4.44278805183348):0.5219749790258401):0.6655070765949098,4:5.63027010745423):149.15786987704962):124.41850962553451,(6:3.225924629925693,1:1.225924629925693):275.98072498011265):387.8497817103145,8:667.5564313203529):0.0;
tree STATE_8748000 = (((5:305.697732760576,(((3:4.867000583536094,2:4.867000583536094):0.620105597553426,7:7.48710618108952):10.580401543558906,4:18.067507724648426):289.6302250359276):312.91515619862747,(6:17.641196481371153,1:15.641196481371153):602.9716924778323):432.910406477288,8:1054.0232954364915):0.0;
tree STATE_8749000 = (((5:226.43091736948907,((3:9.003542397686164,4:11.003542397686164):2.9443349539223043,(2:2.915245140060274,7:4.915245140060274):9.032632211548194):214.4830400178806):107.58728485669644,(6:3.6109789324229764,1:1.6109789324229764):332.4072232937625):467.0749400553751,8:803.5931422815606):0.0;
tree STATE_8750000 = (((5:202.99212982432448,(((2:0.7294554801698059,4:2.729455480169806):1.0730665102557673,3:1.8025219904255732):1.6112974405067382,7:5.413819430932311):199.57831039339217):127.14707597424274,(6:2.5893964466941743,1:0.5893964466941743):329.549809351873):381.9011047034172,8:714.5403105019844):0.0;
tree STATE_8751000 = (((5:194.37095443219908,((2:3.7547893475606973,(4:4.277311631674882,3:2.2773116316748823):1.477477715885815):0.06724843931617475,7:5.822037786876872):190.5489166453222):209.81360206126146,(6:3.717486586871252,1:1.717486586871252):402.4670699065893):353.45388705504234,8:760.1384435485029):0.0;
tree STATE_8752000 = (((5:128.71415138530938,(((2:2.2615690436949416,7:4.261569043694942):0.520955237455019,4:4.782524281149961):0.16385800965845032,3:2.946382290808411):125.76776909450096):176.2286736558969,(6:2.2784331255858046,1:0.2784331255858046):304.66439191562046):422.4526200797554,8:729.8954451209617):0.0;
tree STATE_8753000 = (((5:209.93304344797383,((3:2.0029724205252455,4:4.0029724205252455):1.5271441228322509,(7:3.186408536739134,2:1.1864085367391342):2.343708006618362):206.40292690461632):116.20180456221095,(6:3.6858626941012744,1:1.6858626941012744):324.4489853160835):420.83792915569063,8:749.4727771658754):0.0;
tree STATE_8754000 = (((5:238.62794429524322,(((7:2.9105065037417206,2:0.9105065037417206):0.3796649151076066,3:1.2901714188493272):2.1758754948671295,4:5.466046913716457):235.16189738152676):223.0002251610376,(6:7.537743590611784,1:5.537743590611784):456.09042586566903):447.75045389271736,8:911.8786233489982):0.0;
tree STATE_8755000 = (((5:276.32282231520577,((3:7.147287037694353,7:9.147287037694353):4.254218719502942,(2:1.4198985022464825,4:3.4198985022464825):9.981607254950813):264.92131655800847):340.40693737828616,(6:11.47628667274425,1:9.47628667274425):607.2534730207477):644.6023172556066,8:1263.8320769490986):0.0;
tree STATE_8756000 = (((5:276.11594877656336,(((7:2.5313686682888776,3:0.5313686682888776):1.4348767499193014,4:3.966245418208179):6.630716170706717,2:8.596961588914896):267.51898718764846):256.80578572513735,(6:2.761105833217769,1:0.7611058332177691):532.1606286684829):489.7398428220729,8:1025.1615773237736):0.0;
tree STATE_8757000 = (((5:434.8086299720896,(((7:13.452019244041646,3:11.452019244041646):6.167917577901489,2:17.619936821943135):1.802627930149324,4:21.42256475209246):415.38606521999714):304.07442930822464,(6:4.411579472982145,1:2.4115794729821447):736.4714798073321):739.9772848204607,8:1481.360344100775):0.0;
tree STATE_8758000 = (((5:198.6348607206947,(((4:3.356471408681593,3:1.356471408681593):0.8817363862137984,2:2.2382077948953913):0.18762082517803425,7:4.425828620073426):196.20903210062127):168.1730838139029,(6:2.023184518392064,1:0.023184518392064035):366.78476001620555):435.3143544930008,8:804.6222990275984):0.0;
tree STATE_8759000 = (((5:333.15374032917504,(((2:8.445829499016085,4:10.445829499016085):1.437189869176489,3:9.883019368192574):4.845238341029916,7:16.72825770922249):318.42548261995256):373.4966116441329,(6:4.672678771849338,1:2.6726787718493377):703.9776732014586):525.8963152195075,8:1235.0466671928154):0.0;
tree STATE_8760000 = (((5:178.34228292205393,(((2:1.695358955503183,3:1.695358955503183):3.557713641619756,7:7.253072597122939):6.235978906550466,4:13.489051503673405):166.85323141838052):141.26149828932643,(6:3.530346916849803,1:1.530346916849803):318.07343429453056):406.674532042445,8:728.7783132538253):0.0;
tree STATE_8761000 = (((5:176.47526971808762,(((7:2.3266239709788175,2:0.32662397097881746):0.21059307572418096,4:2.5372170467029984):0.5450645160341376,3:1.082281562737136):175.39298815535048):141.09270631682713,(6:3.188973534336931,1:1.188973534336931):316.3790025005778):318.73461260205454,8:638.8025886369693):0.0;
tree STATE_8762000 = (((5:154.48671867950623,((4:3.9360911641133978,2:1.9360911641133978):0.40405976080471984,(7:2.6586836072656923,3:0.6586836072656923):1.6814673176524253):152.14656775458812):154.22688789141603,(6:3.3228658222579344,1:1.3228658222579344):307.3907407486643):340.87494847359403,8:652.0885550445163):0.0;
tree STATE_8763000 = (((5:441.6707105643239,((4:6.704529168914509,2:4.704529168914509):7.013811433265023,(7:11.27328344145339,3:9.27328344145339):2.445057160726142):429.95236996214436):234.86731607215114,(6:10.896403706063644,1:8.896403706063644):667.6416229304114):525.3374655600974,8:1204.3754921965724):0.0;
tree STATE_8764000 = (((5:394.5362125185584,(((7:2.8427921003710597,3:0.8427921003710597):12.98292230916984,2:13.8257144095409):13.2124981818166,4:29.0382125913575):367.4979999272009):361.6049375903085,(6:3.4152410630719947,1:1.4152410630719947):754.7259090457949):826.6421070814934,8:1585.2832571903602):0.0;
tree STATE_8765000 = (((5:318.5236459399362,(((3:2.1466395327875567,7:4.146639532787557):0.896466770926625,2:3.0431063037141817):8.691629283666828,4:13.73473558738101):306.7889103525552):321.9131732950147,(6:2.4176396840348606,1:0.4176396840348606):640.0191795509161):637.8823827530061,8:1280.819201987957):0.0;
tree STATE_8766000 = (((5:381.38972782047506,(((2:4.445343073707031,3:4.445343073707031):0.18865963816013043,7:6.634002711867161):5.972733141891215,4:12.606735853758376):370.7829919667167):161.6375304668361,(6:6.890420805151022,1:4.890420805151022):538.1368374821601):756.5429396822514,8:1302.0701979695625):0.0;
tree STATE_8767000 = (((5:399.1162007800639,((7:6.676808956111508,(3:1.2441378035219346,4:3.2441378035219346):3.432671152589573):4.762176548760742,2:9.43898550487225):389.67721527519166):487.8919103104614,(6:5.8989684068493995,1:3.8989684068493995):883.1091426836759):420.8115256249498,8:1310.319636715475):0.0;
tree STATE_8768000 = (((5:414.5244003471098,((3:3.30985776192035,(7:3.539419857420919,2:1.5394198574209188):1.7704379044994312):8.691854718283276,4:14.001712480203626):402.52268786690615):495.66787074184845,(6:17.869414197719514,1:15.869414197719514):894.3228568912388):452.30019575734286,8:1364.992466846301):0.0;
tree STATE_8769000 = (((5:493.2154366819517,(((3:1.7420129043890036,2:1.7420129043890036):10.866852778937975,7:14.608865683326979):10.449614073776424,4:25.058479757103402):470.1569569248483):195.3012689170405,(6:8.851711433518771,1:6.851711433518771):681.6649941654734):632.9419680259467,8:1323.958673624939):0.0;
tree STATE_8770000 = (((5:221.96943874327695,((4:3.2513867646194075,(2:0.8332178228454516,7:2.8332178228454516):0.4181689417739558):2.7956046721128263,3:4.046991436732234):217.9224473065447):188.71820522520778,(6:2.020940889385796,1:0.02094088938579608):410.66670307909897):540.6009088266671,8:953.7885527951519):0.0;
tree STATE_8771000 = (((5:222.72334954331927,(((7:2.150497115302988,2:0.15049711530298815):1.9696975857025016,3:2.12019470100549):8.508107596321986,4:12.628302297327476):212.0950472459918):161.69413790074657,(6:5.333817851487806,1:3.3338178514878063):381.083669592578):333.4507799838964,8:720.3682674279622):0.0;
tree STATE_8772000 = (((5:216.59336183312084,(((4:5.597520682563229,7:5.597520682563229):2.3171144006778563,2:5.914635083241086):0.6927052611201887,3:6.607340344361274):209.98602148875958):210.60793466485208,(6:9.396400288616478,1:7.396400288616478):419.80489620935646):415.3376725545622,8:845.0389690525351):0.0;
tree STATE_8773000 = (((5:195.66303180092183,((4:7.078015604570966,(3:3.255482801431187,2:3.255482801431187):1.8225328031397794):5.228367703381993,7:12.30638330795296):185.35664849296887):122.91658181379887,(6:2.227220944974681,1:0.22722094497468115):318.352392669746):354.5027514911346,8:675.5823651058553):0.0;
tree STATE_8774000 = (((5:185.91020294447793,((3:0.9860132439718794,(7:1.7559692834151166,4:1.7559692834151166):1.2300439605567628):1.082261896502176,2:2.0682751404740554):183.8419278040039):192.0346668982093,(6:3.150554354775405,1:1.1505543547754051):376.79431548791183):396.9964432915325,8:777.4413131342197):0.0;
tree STATE_8775000 = (((5:355.0537497908912,((2:2.7691528107866485,7:4.7691528107866485):1.9904972018579778,(4:4.863888070555958,3:2.8638880705559577):1.8957619420886687):350.29409977824656):192.2637471769259,(6:11.498057393768155,1:9.498057393768155):537.8194395740489):549.2047960727825,8:1099.0222930405996):0.0;
tree STATE_8776000 = (((5:215.13802025375713,((2:2.97399106003731,3:2.97399106003731):3.9181929009772496,(4:4.940414649589641,7:4.940414649589641):3.9517693114249184):208.24583629274258):112.09515059646583,(6:4.274058767769347,1:2.274058767769347):324.9591120824536):445.19178549207294,8:774.9249563422959):0.0;
tree STATE_8777000 = (((5:211.41442705890495,(((7:3.2605977520303466,2:1.2605977520303466):1.12548612853726,4:4.386083880567607):1.0446988292493504,3:3.430782709816957):207.983644349088):124.84133717420491,(6:2.51462421445991,1:0.5146242144599098):335.74114001864996):399.7418410509174,8:738.4976052840273):0.0;
tree STATE_8778000 = (((5:166.5603507816913,(((2:0.7608364146837152,4:2.760836414683715):1.1861645773466627,7:3.947000992030378):8.624114050361268,3:10.571115042391645):155.98923573929966):197.72135750424766,(6:2.4212758415425237,1:0.42127584154252373):363.86043244439645):674.4905893902501,8:1041.272297676189):0.0;
tree STATE_8779000 = (((5:304.5134029866995,(((7:2.007400530449539,2:0.007400530449539033):2.1651696089663135,3:2.1725701394158525):2.2475396010133233,4:6.420109740429176):300.0932932462703):216.8601597739863,(6:4.423891731807462,1:2.423891731807462):518.9496710288784):438.94841145553517,8:962.821974216221):0.0;
tree STATE_8780000 = (((5:327.82010473633676,(((7:2.2892105198940715,2:0.28921051989407154):0.7593017509502187,3:1.0485122708442902):2.724613277256202,4:5.773125548100492):324.04697918823626):194.6365446046421,(6:4.077314591306849,1:2.077314591306849):520.379334749672):675.2049894272525,8:1200.1616387682313):0.0;
tree STATE_8781000 = (((5:271.95099107566335,(((4:2.9058405660740383,7:2.9058405660740383):1.893013874466519,3:2.7988544405405573):0.3559269604991604,2:3.1547814010397177):268.79620967462364):185.99078539560583,(6:6.797548916216316,1:4.797548916216316):453.14422755505285):381.7014204682733,8:842.1431969395425):0.0;
tree STATE_8782000 = (((5:470.7989929087961,((2:8.123263175586366,7:10.123263175586366):1.160429197606284,(4:9.619508810449037,3:7.619508810449037):1.664183562743613):461.51530053560344):326.7886790394077,(6:3.524447673961129,1:1.524447673961129):796.0632242742427):569.8946133261555,8:1369.9822852743594):0.0;
tree STATE_8783000 = (((5:394.8886130528798,((3:6.1488849476073675,(7:1.087385234346862,4:1.087385234346862):7.061499713260505):0.10646936835563992,2:6.255354315963007):388.6332587369168):325.62560487415374,(6:5.440613507786949,1:3.4406135077869493):717.0736044192466):674.5347468264711,8:1397.5489647535046):0.0;
tree STATE_8784000 = (((5:509.1535246921148,((7:10.283967110504012,2:8.283967110504012):2.094130803751911,(4:3.613663404789227,3:1.6136634047892269):8.764434509466696):498.77542677785885):499.39653491421194,(6:4.167010367531487,1:2.1670103675314873):1006.3830492387953):535.9523269160346,8:1547.0023865223613):0.0;
tree STATE_8785000 = (((5:440.72536375138105,((4:2.334398186051174,2:0.3343981860511742):5.825482968834525,(7:2.174860313563637,3:0.17486031356363707):5.985020841322062):434.5654825964954):398.15832828309334,(6:3.222432015045159,1:1.2224320150451589):837.6612600194293):766.3435665969536,8:1607.727258631428):0.0;
tree STATE_8786000 = (((5:310.940564978341,(((7:1.0684742995898353,4:1.0684742995898353):1.8994206890843288,2:0.9678949886741641):3.590355706896503,3:4.558250695570667):306.3823142827703):261.36042998267334,(6:2.272908062828583,1:0.27290806282858293):572.0280868981857):419.9262486902704,8:994.7272436512848):0.0;
tree STATE_8787000 = (((5:290.5177121133215,(((2:0.6695485509805179,3:0.6695485509805179):2.717167721168349,4:5.386716272148867):2.475251633104989,7:7.861967905253856):284.6557442080677):175.00385621093733,(6:13.9819817474934,1:11.9819817474934):453.53958657676543):334.42541260251437,8:802.4469809267732):0.0;
tree STATE_8788000 = (((5:461.170165837355,(((2:0.186501760658492,3:0.186501760658492):4.365818934902439,7:6.552320695560931):28.483454215777087,4:35.03577491133802):428.134390926017):324.63481368958327,(6:5.9323585970213015,1:3.9323585970213015):781.8726209299169):438.6749022946508,8:1226.979881821589):0.0;
tree STATE_8789000 = (((5:404.66544208939735,((4:5.954874623115897,(3:1.5968751872912046,7:3.5968751872912046):2.3579994358246923):16.04688625407796,2:20.00176087719386):384.66368121220347):372.7347919871384,(6:6.1868846524828545,1:4.1868846524828545):773.2133494240529):378.6294390822775,8:1158.5296731588132):0.0;
tree STATE_8790000 = (((5:525.3882316097465,((4:12.597260303881736,(3:1.1543191252878584,2:1.1543191252878584):9.442941178593877):1.6017319002782546,7:14.19899220415999):513.1892394055866):374.8949678248623,(6:17.83393294259545,1:15.83393294259545):884.4492664920134):851.0449448926315,8:1753.8281443272404):0.0;
tree STATE_8791000 = (((5:187.81935646975188,(((2:0.2758491883680221,3:0.2758491883680221):5.376701567270157,7:7.652550755638179):0.48184515880203804,4:8.134395914440217):181.68496055531168):193.8841539790131,(6:4.438012557122215,1:2.4380125571222147):379.2654978916428):448.7510524718639,8:832.9545629206289):0.0;
tree STATE_8792000 = (((5:306.21583215585576,(((3:1.518254603382589,2:1.518254603382589):1.2276181618050792,7:4.745872765187668):1.570767795584258,4:6.316640560771926):301.89919159508383):155.95705919821023,(6:5.985196928387528,1:3.985196928387528):458.18769442567844):379.42655423174915,8:844.0994455858151):0.0;
tree STATE_8793000 = (((5:342.84721876311903,(((2:1.5555576036560366,3:1.5555576036560366):11.79200773205213,7:15.347565335708168):2.3378483826454186,4:17.685413718353587):327.16180504476546):275.9143775766686,(6:5.1792620720156,1:3.1792620720156):615.582334267772):537.4455551347195,8:1158.707151474507):0.0;
tree STATE_8794000 = (((5:328.7091974487056,((2:1.7811786893946353,3:1.7811786893946353):3.6621281032091986,(7:4.956597088704104,4:4.956597088704104):2.48670970389973):323.26589065610176):155.94991254002758,(6:4.0221336791424225,1:2.0221336791424225):482.63697630959075):729.0462192350499,8:1216.205329223783):0.0;
tree STATE_8795000 = (((5:261.36373830024075,(((7:2.791142722167836,2:0.791142722167836):8.373383693725627,4:11.164526415893462):1.512449194994936,3:10.676975610888398):250.68676268935235):124.43864652981802,(6:3.0379704074564713,1:1.0379704074564713):384.7644144226023):337.6951328110045,8:725.9975176410633):0.0;
tree STATE_8796000 = (((5:315.43286675200716,(((7:4.717217598748499,3:2.7172175987484994):5.298013913893749,2:8.015231512642249):3.720609621021204,4:13.735841133663452):303.69702561834373):423.19774143839265,(6:14.012748811259906,1:12.012748811259906):726.6178593791399):695.2249393885742,8:1436.355547578974):0.0;
tree STATE_8797000 = (((5:338.4380872015812,(((7:4.69610165673905,2:2.6961016567390503):4.09555159830279,3:6.79165325504184):5.010729288405768,4:13.802382543447608):326.6357046581336):309.6073716799257,(6:3.068328049452163,1:1.068328049452163):646.9771308320547):702.63976169333,8:1353.1852205748369):0.0;
tree STATE_8798000 = (((5:343.394765631729,((2:4.656383836789279,4:6.656383836789279):4.207958040354186,(3:2.816619915759219,7:4.816619915759219):6.047721961384246):334.5304237545855):416.9362522236314,(6:4.664584299593148,1:2.664584299593148):757.6664335557673):586.7880229829441,8:1349.6190408383045):0.0;
tree STATE_8799000 = (((5:263.4607812582868,((4:9.394441383164402,(7:8.80836519060775,3:6.80836519060775):0.5860761925566518):0.6896335227414188,2:8.08407490590582):255.37670635238095):218.39485415798174,(6:5.737304051780344,1:3.7373040517803444):478.11833136448814):389.65911660212834,8:874.0147520183968):0.0;
tree STATE_8800000 = (((5:170.91862201447083,(((4:8.442718753001781,3:6.442718753001781):3.63171693999967,2:10.074435693001451):3.5353067552834396,7:15.60974244828489):157.30887956618594):183.6659562337136,(6:4.2045646608783125,1:2.2045646608783125):352.3800135873061):389.3733227986875,8:746.4579010468719):0.0;
tree STATE_8801000 = (((5:257.83070302871334,(((7:2.858261812524705,2:0.858261812524705):1.9622845454686066,3:2.8205463579933117):2.5464530616254653,4:7.366999419618777):252.46370360909458):169.50619119102453,(6:6.647794420635661,1:4.647794420635661):422.6890997991022):356.4011836020771,8:786.238077821815):0.0;
tree STATE_8802000 = (((5:274.9475590408571,(((2:1.7536397467052263,4:3.7536397467052263):0.14228402201311674,3:1.895923768718343):1.9833304320787937,7:5.879254200797137):271.0683048400599):270.2509073284356,(6:3.4883417480263184,1:1.4883417480263184):543.7101246212663):593.7009837218636,8:1141.3994500911563):0.0;
tree STATE_8803000 = (((5:220.7135240177851,((3:1.0673566318128223,7:3.0673566318128223):5.187056413761894,(4:3.9095117464491924,2:1.9095117464491924):4.3449012991255245):214.45911097221037):181.86234483690626,(6:6.660584104836271,1:4.660584104836271):397.91528474985506):413.0007276675737,8:818.076596522265):0.0;
tree STATE_8804000 = (((5:325.8596442063011,(((2:4.035430872280595,3:4.035430872280595):0.05574984001495498,7:6.09118071229555):9.016997409953392,4:15.108178122248942):312.75146608405214):304.2312812442589,(6:5.055233270758768,1:3.0552332707587677):627.0356921798012):368.9659747549906,8:1001.5569002055506):0.0;
tree STATE_8805000 = (((5:458.77791276704585,(((2:3.8598458152344675,7:5.8598458152344675):6.206168088568952,3:10.06601390380342):20.57472755542666,4:32.64074145923008):428.1371713078158):264.76536268001126,(6:6.817339195231741,1:4.817339195231741):718.7259362518254):758.059551993897,8:1484.1028274409541):0.0;
tree STATE_8806000 = (((5:210.81454638237872,(((7:7.077065798721299,3:5.077065798721299):1.1816855632039607,2:6.25875136192526):0.5641416348808939,4:8.822892996806154):203.99165338557256):282.32865605126835,(6:2.2593776292546255,1:0.2593776292546255):492.8838248043924):333.8203341206629,8:829.4635365543099):0.0;
tree STATE_8807000 = (((5:169.5445792235988,(4:10.976948146699119,((3:1.1673888332096105,7:3.1673888332096105):3.316552090028411,2:4.483940923238022):4.493007223461097):160.56763107689966):134.5924618644821,(6:10.747395966217395,1:8.747395966217395):295.3896451218635):378.97266286371837,8:685.6097039517992):0.0;
tree STATE_8808000 = (((5:226.79656871086613,(((2:2.34997582957509,4:4.34997582957509):3.3402220114699137,3:5.690197841045004):1.8307576552330147,7:9.520955496278019):219.2756132145881):212.22143303753202,(6:4.60036152634562,1:2.60036152634562):436.4176402220525):334.5962372151843,8:776.1142389635825):0.0;
tree STATE_8809000 = (((5:205.1904865277052,((4:5.2462081677846495,2:3.2462081677846495):1.5537382101034503,(7:6.67758533138251,3:4.67758533138251):0.12236104650558932):200.3905401498171):122.65004725495581,(6:6.882558006435383,1:4.882558006435383):322.9579757762256):322.7181256189845,8:653.0586594016455):0.0;
tree STATE_8810000 = (((5:173.78301073010536,(((3:0.3109105124013576,4:2.3109105124013576):0.8442479763319981,2:1.1551584887333557):0.3668549498642961,7:3.522013438597652):172.26099729150772):182.8772137517174,(6:4.403555849828799,1:2.403555849828799):354.25666863199393):324.11121846675815,8:683.2714429485809):0.0;
tree STATE_8811000 = (((5:202.29363458873266,((3:3.261180031138201,4:5.261180031138201):8.985097568120768,(7:4.160110983834334,2:2.1601109838343344):10.086166615424634):190.04735698947368):192.63814543880036,(6:4.954887584177273,1:2.954887584177273):391.9768924433557):350.29240204333314,8:747.7241820708662):0.0;
tree STATE_8812000 = (((5:264.7967079449644,((7:4.631362930827655,2:2.631362930827655):3.282105686804928,(3:1.6229671398615109,4:3.622967139861511):4.290501477771072):258.8832393273318):215.64146100446283,(6:5.0129765105642905,1:3.0129765105642905):477.42519243886295):580.0313361454679,8:1062.969505094895):0.0;
tree STATE_8813000 = (((5:167.15198232514248,(((3:0.28029229293450975,2:0.28029229293450975):1.3792372348050286,7:3.6595295277395383):6.090532699993123,4:9.750062227732661):159.40192009740983):198.92570377717354,(6:4.833776345280045,1:2.833776345280045):363.24390975703596):438.4242353798581,8:807.0019214821741):0.0;
tree STATE_8814000 = (((5:150.79521071743395,(((7:2.0303206659701942,4:2.0303206659701942):1.728401194761883,3:1.7587218607320771):2.3017949778592923,2:4.0605168385913695):146.73469387884256):137.59682417085563,(6:3.8191075318161394,1:1.8191075318161394):286.57292735647343):409.6205314384881,8:700.5125663267777):0.0;
tree STATE_8815000 = (((5:175.39739809069863,(((3:1.045006158214171,7:3.045006158214171):3.0978988862615116,4:6.1429050444756825):0.419951846263416,2:4.5628568907390985):170.83454119995952):148.82154132026085,(6:4.864113441635152,1:2.864113441635152):321.35482596932434):317.4032873667395,8:644.122226777699):0.0;
tree STATE_8816000 = (((5:219.0878544195247,(((7:3.972076998961935,3:1.972076998961935):0.6626301683538482,2:2.634707167315783):2.662403761221742,4:7.297110928537525):213.79074349098715):192.44575256205,(6:8.364608932656012,1:6.364608932656012):405.16899804891864):481.1320366401222,8:895.1656436216969):0.0;
tree STATE_8817000 = (((5:312.879047020472,(((2:4.890554423852984,3:4.890554423852984):3.6273510794000527,4:10.517905503253036):0.15030116987322018,7:10.668206673126257):304.21084034734577):406.916382784066,(6:8.25175979778524,1:6.25175979778524):713.5436700067528):432.5464406132893,8:1154.8418704178273):0.0;
tree STATE_8818000 = (((5:390.261835173933,(((3:3.6851314059073683,4:5.685131405907368):0.30390789162143506,2:3.9890392975288034):5.056075241462226,7:11.04511453899103):381.21672063494196):229.7456885587232,(6:23.74220096374842,1:21.74220096374842):598.2653227689077):588.8126482701177,8:1211.320172002774):0.0;
tree STATE_8819000 = (((5:368.68116920361877,(((7:8.127077192939463,2:6.127077192939463):2.8266098478334367,4:10.9536870407729):5.987406926086207,3:14.941093966859107):353.74007523675965):567.7877308005856,(6:4.4595942874974925,1:2.4595942874974925):934.0093057167069):678.9278929989351,8:1617.8967930031395):0.0;
tree STATE_8820000 = (((5:279.55974131612373,((2:0.4352603847188261,7:2.435260384718826):0.4080601556731107,(3:0.6267227052715767,4:2.6267227052715767):0.21659783512036013):278.7164207757318):147.87625241091553,(6:3.4500296182651065,1:1.4500296182651065):425.98596410877417):532.5998711551883,8:962.5358648822277):0.0;
tree STATE_8821000 = (((5:225.44612447867988,(((2:0.33596936447516024,4:2.3359693644751602):0.1155814679076057,3:0.45155083238276594):2.4477969427446227,7:4.899347775127389):222.5467767035525):178.38086838410837,(6:4.562437781073681,1:2.5624377810736814):401.26455508171455):257.8941556931979,8:664.2211485559861):0.0;
tree STATE_8822000 = (((5:422.5574492725701,(4:9.531254277537315,(7:9.428391469620497,(2:1.871295781024143,3:1.871295781024143):5.557095688596354):0.1028628079168179):415.0261949950328):329.31710710863297,(6:25.792537713927203,1:23.792537713927203):728.0820186672759):521.8300669915375,8:1276.2046233727406):0.0;
tree STATE_8823000 = (((5:247.6777555416756,(((2:0.2463861808317782,7:2.246386180831778):3.333888463789033,3:3.580274644620811):0.13040674127635832,4:5.7106813858971694):243.96707415577842):256.30529585433175,(6:6.651026366658812,1:4.651026366658812):499.33202502934853):292.5061536303713,8:798.9892050263786):0.0;
tree STATE_8824000 = (((5:246.55665225449013,(3:5.149503970813409,((7:5.859096989807838,4:5.859096989807838):1.1046082415501264,2:4.963705231357965):0.18579873945544456):241.40714828367672):86.41740820901646,(6:3.6890187751022934,1:1.6890187751022934):331.2850416884043):371.44693664715635,8:706.9209971106629):0.0;
tree STATE_8825000 = (((5:299.170785006334,((7:3.6372600948505243,3:1.6372600948505243):5.163417576352425,(2:0.4705529251460119,4:2.470552925146012):6.330124746056938):292.370107335131):348.45215459506835,(6:6.366225977311461,1:4.366225977311461):643.2567136240908):465.5240121524723,8:1115.6469517538746):0.0;
tree STATE_8826000 = (((5:488.6539686736198,(((7:2.463245593332416,3:0.4632455933324162):0.6519028189705387,2:1.115148412302955):7.396185004809605,4:10.51133341711256):480.1426352565072):314.0718793812311,(6:7.629117708004294,1:5.629117708004294):797.0967303468466):713.4604805803968,8:1518.6863286352477):0.0;
tree STATE_8827000 = (((5:293.2655266688928,((2:4.23339113452359,(7:6.154898753559705,3:4.154898753559705):0.07849238096388511):1.5162488982066673,4:7.749640032730257):287.5158866361625):194.39122412736754,(6:4.77541825821173,1:2.7754182582117304):484.8813325380486):417.53603931094335,8:907.6927901072037):0.0;
tree STATE_8828000 = (((5:312.4489705390562,((3:3.1556107706779652,2:3.1556107706779652):2.1930633673990414,(7:2.6654670458719747,4:2.6654670458719747):4.683207092205032):307.1002964009792):201.1939729704295,(6:9.293520967695251,1:7.293520967695251):506.34942254179043):539.4949756584114,8:1055.637919167897):0.0;
tree STATE_8829000 = (((5:221.86150442429675,(((2:0.6125026949567083,4:2.6125026949567083):0.9082764195617123,7:3.5207791145184206):5.013271599635587,3:6.534050714154008):215.32745371014275):119.60582521809965,(6:3.4484283199238055,1:1.4484283199238055):340.01890132247263):361.27465565801265,8:705.241985300409):0.0;
tree STATE_8830000 = (((5:207.00912556854382,(((3:0.33415070950394377,2:0.33415070950394377):1.6683582627329905,7:4.002508972236934):7.532542447225905,4:11.535051419462839):197.474074149081):169.9000543846555,(6:5.349946292705038,1:3.349946292705038):373.5592336604943):472.7205663136132,8:852.1297462668125):0.0;
tree STATE_8831000 = (((5:374.6021035773641,(((7:6.492104780072737,4:6.492104780072737):0.20864142142034492,3:4.700746201493082):4.2766094671450325,2:8.977355668638115):365.624747908726):225.11586700211228,(6:7.697259273582215,1:5.697259273582215):594.0207113058942):466.2743783239306,8:1068.492348903407):0.0;
tree STATE_8832000 = (((5:285.9530100926453,(((2:2.8965085582770174,3:2.8965085582770174):2.5132448919915484,7:7.409753450268566):4.765759712086922,4:12.175513162355488):275.7774969302898):213.09778271743744,(6:8.88148179880548,1:6.8814817988054795):492.1693110112773):447.2298850522993,8:948.780677862382):0.0;
tree STATE_8833000 = (((5:227.791135001414,((3:0.4576463748052877,4:2.4576463748052877):1.5569993921401881,(2:0.8819140770639278,7:2.8819140770639278):1.132731689881548):225.77648923446853):168.66775109362445,(6:7.150212619152543,1:5.150212619152543):391.3086734758859):410.2322058188279,8:809.1910919138663):0.0;
tree STATE_8834000 = (((5:353.4603991206538,((4:4.1464060256890525,(3:1.9441723089013019,2:1.9441723089013019):0.2022337167877506):1.4195024186958491,7:5.565908444384902):349.8944906762689):283.391995024609,(6:7.719094073941177,1:5.719094073941177):631.1333000713216):553.7274849764311,8:1193.079879121694):0.0;
tree STATE_8835000 = (((5:340.01226950859154,(((2:2.911493174356739,7:4.911493174356739):0.45201236662136157,3:3.3635055409781005):1.081466408537195,4:6.4449719495152955):335.5672975590762):266.4890000950144,(6:3.4797818434173116,1:1.4797818434173116):605.0214877601886):477.1436907717199,8:1086.1449603753258):0.0;
tree STATE_8836000 = (((5:361.7045594357391,((3:6.371861726164772,(7:5.218168264235374,2:3.2181682642353744):3.1536934619293975):5.300255561606775,4:13.672117287771547):350.0324421479676):209.25476688327564,(6:5.919436019230405,1:3.919436019230405):567.0398902997844):715.5769784762385,8:1289.0363047952533):0.0;
tree STATE_8837000 = (((5:225.49584802907486,((2:5.672201353069472,4:7.672201353069472):1.6593077131130443,(7:3.053797564981041,3:1.053797564981041):6.277711501201475):218.16433896289234):105.16011246763986,(6:2.1776431347817202,1:0.17764313478172022):330.478317361933):322.1155057228512,8:655.2714662195659):0.0;
tree STATE_8838000 = (((5:195.20631153801287,(((3:2.7186781857358717,7:4.718678185735872):2.6242456538763657,2:5.342923839612237):3.7132532949375614,4:11.056177134549799):186.15013440346308):243.2528598936749,(6:2.991507873576283,1:0.9915078735762828):437.4676635581115):239.62191494955175,8:680.5810863812395):0.0;
tree STATE_8839000 = (((5:243.89001987646327,(((3:1.361030192152644,4:3.361030192152644):0.9346478935230453,7:4.295678085675689):6.334239586031572,2:8.629917671707261):235.260102204756):79.8790112395676,(6:3.977123243376811,1:1.977123243376811):321.79190787265406):386.8382813194813,8:713.1073124355122):0.0;
tree STATE_8840000 = (((5:144.25677841747083,((3:3.356352165216789,(4:1.191323835332699,7:1.191323835332699):4.16502832988409):0.05920245225473142,2:3.4155546174715203):140.8412237999993):188.98371206935744,(6:4.344956305167906,1:2.344956305167906):330.89553418166037):459.6286854161105,8:795.3691759029388):0.0;
tree STATE_8841000 = (((5:194.66156662774821,((4:3.231445027300757,2:1.2314450273007571):0.26585147157760325,(7:2.1906361695984047,3:0.19063616959840468):1.3066603292799557):193.16427012886984):102.7072471524007,(6:2.334672906138554,1:0.3346729061385538):297.03414087401035):340.0987322301927,8:639.9675460103416):0.0;
tree STATE_8842000 = (((5:299.0398090488798,(((3:1.3470179740033164,7:3.3470179740033164):0.6100325074361876,4:3.957050481439504):5.167387971431705,2:7.124438452871209):291.9153705960086):249.02043606054457,(6:3.3598066773184874,1:1.3598066773184874):546.7004384321059):514.6858289685542,8:1065.2460740779786):0.0;
tree STATE_8843000 = (((5:158.7086565663167,(((4:3.1572917626292445,7:3.1572917626292445):0.940056890343715,3:2.0973486529729595):1.0042819901715134,2:3.101630643144473):155.60702592317224):147.59198938072674,(6:2.0900016902569925,1:0.09000169025699245):306.21064425678645):333.91914325045036,8:642.7197891974938):0.0;
tree STATE_8844000 = (((5:172.66209065950392,(4:7.3015611746900495,((2:0.36737426501665604,7:2.367374265016656):1.0300239469786558,3:1.397398211995312):3.9041629626947376):167.36052948481387):157.3383006890619,(6:2.5028579604127343,1:0.5028579604127343):329.4975333881531):319.2660698018051,8:651.7664611503709):0.0;
tree STATE_8845000 = (((5:181.96057770521978,(((3:0.06381746721495407,7:2.063817467214954):1.429365370791185,2:1.4931828380061392):8.46446987114923,4:11.95765270915537):172.0029249960644):177.81633952111403,(6:5.568801097504508,1:3.568801097504508):356.2081161288293):384.3022141371739,8:746.5791313635077):0.0;
tree STATE_8846000 = (((5:169.97023767955784,((4:1.8863804709038567,7:1.8863804709038567):5.466109780465237,(3:0.29655275718306084,2:0.29655275718306084):5.055937494186033):164.61774742818875):182.002290331016,(6:10.44405179016072,1:8.44405179016072):343.52847622041315):450.524571653436,8:804.9970996640099):0.0;
tree STATE_8847000 = (((5:227.50528624237518,((4:7.69048066059284,(3:1.3034932207555698,7:3.30349322075557):4.38698743983727):1.843049844835022,2:7.533530505427862):219.97175573694733):239.0067343138436,(6:12.329270507709564,1:10.329270507709564):456.1827500485092):485.9927260022754,8:955.0047465584942):0.0;
tree STATE_8848000 = (((5:204.30726269476907,(((7:4.160323572938381,2:2.160323572938381):6.675594027282322,4:10.835917600220704):3.081649748321775,3:11.917567348542478):192.38969534622657):105.11346979103911,(6:2.1692999154687604,1:0.16929991546876044):309.25143257033943):334.791833612841,8:646.7125660986492):0.0;
tree STATE_8849000 = (((5:192.43374998118077,(((3:0.2992243207657985,7:2.2992243207657985):0.06080930284235153,4:2.36003362360815):4.0527169443192825,2:4.412750567927433):188.02099941325332):200.78969820320765,(6:2.7357435293843695,1:0.7357435293843695):392.48770465500405):249.30468072212977,8:645.0281289065182):0.0;
tree STATE_8850000 = (((5:284.54686788106164,(((7:2.1669886168919965,2:0.1669886168919965):4.771738002111052,4:6.938726619003049):0.11938875253569226,3:5.058115371538741):279.4887525095229):232.5562925333984,(6:3.420145656226842,1:1.420145656226842):515.6830147582332):567.7557918945461,8:1087.358952309006):0.0;
tree STATE_8851000 = (((5:252.3597200785621,(((7:4.799432053974497,3:2.7994320539744972):0.396024330087144,2:3.1954563840616412):6.682963962174449,4:11.87842034623609):242.48129973232602):177.04340371798716,(6:2.707192983620462,1:0.707192983620462):428.6959308129288):485.7041035912315,8:917.6072273877808):0.0;
tree STATE_8852000 = (((5:430.2977417945896,(((3:1.1300484217944913,4:3.1300484217944913):0.41937782202427343,7:3.5494262438187647):5.678501718242094,2:7.227927962060859):423.0698138325288):317.0218498572859,(6:4.385565680933046,1:2.3855656809330457):744.9340259709425):721.1446273306162,8:1470.9642189824917):0.0;
tree STATE_8853000 = (((5:306.2263747050511,((3:5.790926567839872,7:7.790926567839872):1.827698347244743,(2:1.5977390492852495,4:3.5977390492852495):6.020885865799365):298.6077497899665):169.36382291804506,(6:2.115596261131847,1:0.11559626113184684):475.47460136196435):447.78189520194167,8:925.8720928250378):0.0;
tree STATE_8854000 = (((5:157.2420417544438,(((3:3.0472645770357953,7:5.047264577035795):2.9509917447116294,2:5.998256321747425):10.497924322701992,4:18.496180644449417):140.74586110999437):221.77399809871838,(6:2.8830109154393946,1:0.8830109154393946):378.13302893772277):481.92833252292894,8:863.4443723760911):0.0;
tree STATE_8855000 = (((5:238.7473851289866,((4:3.912022357166534,3:1.912022357166534):1.3505865678761193,(7:4.73156284381871,2:2.7315628438187103):0.531046081223943):235.48477620394394):234.1771968652518,(6:2.5458505703951726,1:0.5458505703951726):472.37873142384325):495.6403552583858,8:971.0649372526242):0.0;
tree STATE_8856000 = (((5:254.07928685359502,(((7:2.1205320141700494,4:2.1205320141700494):11.738465954263662,2:11.85899796843371):2.376267600421853,3:14.235265568855564):239.84402128473945):136.00573449638057,(6:3.9799308757107372,1:1.9799308757107372):388.10509047426484):536.6888451877204,8:929.273866537696):0.0;
tree STATE_8857000 = (((5:424.2883531743182,(((2:0.09864591369808107,7:2.098645913698081):0.7024419972560048,3:0.8010879109540858):4.401723553795913,4:7.202811464749998):419.08554170956825):287.69190372589117,(6:6.593174086046589,1:4.593174086046589):707.3870828141628):842.7838327857622,8:1557.2640896859716):0.0;
tree STATE_8858000 = (((5:224.45642382988083,((4:2.4947651069599077,7:2.4947651069599077):1.460953444154442,(3:1.631897040756316,2:1.631897040756316):0.32382151035803375):222.50070527876647):160.28110274077997,(6:4.049405913085029,1:2.049405913085029):382.6881206575758):530.4339092125208,8:917.6714357831817):0.0;
tree STATE_8859000 = (((5:297.2793411968652,((3:9.253430435372746,4:11.253430435372746):0.5237767412709395,(7:3.666423856236987,2:1.666423856236987):8.110783320406698):287.5021340202215):128.87272509550053,(6:5.525783556150174,1:3.5257835561501736):422.62628273621556):518.6155220247167,8:947.2675883170824):0.0;
tree STATE_8860000 = (((5:333.48174927084926,(((4:2.123680529204928,3:0.12368052920492811):0.851228004123251,2:0.9749085333281791):0.6494259238552678,7:3.624334457183447):331.8574148136658):190.6053499775668,(6:3.0138627701781,1:1.0138627701781):523.073236478238):382.4725258663666,8:909.0596251147826):0.0;
tree STATE_8861000 = (((5:373.68718669936015,(((7:6.4922535459925275,4:6.4922535459925275):1.2066450144330378,2:5.698898560425565):5.455190911920392,3:11.154089472345957):362.5330972270142):225.89101622467626,(6:6.9940114991936655,1:4.9940114991936655):594.5841914248427):504.88626320637115,8:1106.9644661304076):0.0;
tree STATE_8862000 = (((5:243.073601216655,((3:0.49516408660757083,2:0.49516408660757083):8.945950615404517,(7:7.624050967768813,4:7.624050967768813):3.8170637342432734):233.6324865146429):283.0993863036714,(6:5.031201870140999,1:3.0312018701409986):523.1417856501854):875.0817105395163,8:1403.7546980598427):0.0;
tree STATE_8863000 = (((5:404.66055052732645,(((7:3.0861827614757855,2:1.0861827614757855):0.5180730639559599,3:1.6042558254317454):25.7912337343458,4:29.395489559777545):377.2650609675489):431.3048568761494,(6:6.581477058893693,1:4.581477058893693):831.3839303445822):754.6850783720786,8:1593.1504857755544):0.0;
tree STATE_8864000 = (((5:452.3124035566812,(((7:6.0405576206801825,4:6.0405576206801825):8.901214222616483,3:12.941771843296666):5.18293957428431,2:18.124711417580976):434.18769213910025):158.9279322398857,(6:6.8082084284703726,1:4.8082084284703726):606.4321273680965):538.6761272550906,8:1152.4164630516575):0.0;
tree STATE_8865000 = (((5:231.22201186894924,(((2:1.1376803703544098,7:3.13768037035441):2.384299113801884,3:3.5219794841562937):5.583327716353256,4:11.10530720050955):222.1167046684397):222.39176661784043,(6:4.119311123027134,1:2.119311123027134):451.4944673637625):309.9407053434451,8:766.0544838302347):0.0;
tree STATE_8866000 = (((5:196.15248943152466,(((4:4.648998053857974,3:2.648998053857974):2.3808351532330914,7:7.029833207091065):4.830909174611805,2:9.86074238170287):186.2917470498218):187.070775154901,(6:3.084806933087069,1:1.0848069330870689):382.1384576533386):369.5740904848178,8:755.2973550712435):0.0;
tree STATE_8867000 = (((5:265.54466768170613,(((7:2.198800480553117,3:0.19880048055311716):5.794894725022543,2:5.99369520557566):8.822536336605873,4:16.816231542181534):250.7284361395246):283.25579453018514,(6:12.083871561338949,1:10.083871561338949):538.7165906505523):570.538612062466,8:1121.8390742743572):0.0;
tree STATE_8868000 = (((5:438.74460427811493,((2:6.9170153972239845,3:6.9170153972239845):9.057799306458037,(7:7.86562980901493,4:7.86562980901493):10.109184894667091):422.76978957443293):302.3753473795201,(6:4.790392430235108,1:2.7903924302351077):738.3295592274):720.1433097192635,8:1463.7632613768985):0.0;
tree STATE_8869000 = (((5:259.8122359667005,(((4:4.1421185631285065,2:2.1421185631285065):0.36286708168208204,7:4.5049856448105885):0.19734323427786293,3:2.7023288790884514):257.10990708761204):258.8272028488403,(6:2.744476919451169,1:0.7444769194511691):517.8949618960896):349.7273697265151,8:870.8668085420559):0.0;
tree STATE_8870000 = (((5:224.12120043579893,((7:1.0518867626442712,4:1.0518867626442712):2.1231038045040718,(2:0.44502560636941135,3:0.44502560636941135):0.7299649607789314):222.94620986865058):153.5079690985288,(6:2.484157875228176,1:0.4841578752281759):377.14501165909957):373.53347949819886,8:753.6626490325266):0.0;
tree STATE_8871000 = (((5:179.87226694565405,((4:4.510601736051721,3:2.510601736051721):1.2284919847044007,(7:5.473734278175862,2:3.4737342781758622):0.2653594425802597):176.13317322489792):138.1821918940013,(6:2.3006007192170705,1:0.30060071921707054):317.7538581204383):413.2219567106158,8:733.7764155502712):0.0;
tree STATE_8872000 = (((5:435.52923629537975,((2:6.116289405492772,4:8.116289405492772):4.032623836077164,(7:2.965247915570627,3:0.9652479155706271):9.183665325999309):425.38032305380983):253.6553483206011,(6:5.4356008580961,1:3.4356008580961):685.7489837578847):564.5119903135703,8:1256.1965749295512):0.0;
tree STATE_8873000 = (((5:276.1084877079199,((4:4.8415230476782805,7:4.8415230476782805):0.11599804332785268,(3:0.2586102808256485,2:0.2586102808256485):2.6989108101804846):273.15096661691376):67.74713114482847,(6:4.778906546908684,1:2.7789065469086838):341.0767123058397):369.7510110026778,8:716.1066298554261):0.0;
tree STATE_8874000 = (((5:264.9840601816526,(((3:1.9909767654500126,7:3.9909767654500126):2.1330085847547533,2:4.123985350204766):2.478735156477793,4:8.602720506682559):258.38133967497004):98.11815330934166,(6:5.702680790806601,1:3.7026807908066006):359.39953270018765):356.90688130084993,8:722.5090947918442):0.0;
tree STATE_8875000 = (((5:250.93511139994928,((4:4.428191750704608,2:2.428191750704608):1.8643388154042473,(7:5.839377753126448,3:3.839377753126448):0.45315281298240695):246.6425808338404):320.03455097875747,(6:5.250312692136417,1:3.2503126921364167):567.7193496865704):344.0293982515507,8:917.4990606302574):0.0;
tree STATE_8876000 = (((5:273.8343352061019,(((7:2.835377578307662,2:0.835377578307662):2.5950320356386416,3:3.4304096139463036):5.1659487446247345,4:10.596358358571038):265.2379768475309):121.14607334989063,(6:6.229599410348497,1:4.229599410348497):390.75080914564404):315.52229871670454,8:713.0027072726971):0.0;
tree STATE_8877000 = (((5:186.78196261147653,((2:0.9064567957612901,4:2.90645679576129):2.9294289885041698,(7:3.2947638715453644,3:1.2947638715453644):2.5411219127200955):182.94607682721107):215.89898306154336,(6:11.090516530780459,1:9.090516530780459):393.59042914223943):286.8320109575483,8:692.0129566305682):0.0;
tree STATE_8878000 = (((5:153.2752750798602,((7:4.4848587816141885,4:4.4848587816141885):0.2787144055458759,(3:0.46086031381305936,2:0.46086031381305936):2.302712873347005):150.51170189270013):156.49431354067235,(6:7.691619427940042,1:5.691619427940042):304.0779691925925):456.1846762088262,8:768.4542648293587):0.0;
tree STATE_8879000 = (((5:296.6067939119457,((4:2.4818549166975385,3:0.48185491669753855):6.476292503299667,(7:2.808575904268335,2:0.8085759042683351):6.14957151572887):289.6486464919485):312.8384354661081,(6:4.542960061405166,1:2.542960061405166):606.9022693166486):658.5893118843475,8:1270.5345412624013):0.0;
tree STATE_8880000 = (((5:354.66522121231293,((2:4.286737454399487,3:4.286737454399487):1.5280122976575239,(4:4.6980713501869324,7:4.6980713501869324):3.116678401870079):348.8504714602559):210.50238318331566,(6:2.2304889779076014,1:0.23048897790760137):564.937115417721):558.3335460373714,8:1126.001150433):0.0;
tree STATE_8881000 = (((5:288.0112857085209,((4:7.435333050203175,7:7.435333050203175):3.6687976306271963,(3:4.964527086484261,2:4.964527086484261):4.13960359434611):278.9071550276905):219.90206964340297,(6:2.8146809617608417,1:0.8146809617608417):507.09867439016307):498.2401644085468,8:1008.6535197604707):0.0;
tree STATE_8882000 = (((5:312.49327601235285,((2:6.769577408883267,(7:7.946409267203208,4:7.946409267203208):0.8231681416800587):1.1578316334456087,3:7.927409042328875):304.565866970024):405.10792734035925,(6:2.3062390680660885,1:0.30623906806608847):717.294964284646):555.1939773817072,8:1275.2951807344193):0.0;
tree STATE_8883000 = (((5:421.01569141293186,(((7:3.7659663549215425,3:1.7659663549215425):8.15174333457097,2:9.917709689492513):3.826706838787496,4:15.74441652828001):407.27127488465186):447.08446655764686,(6:2.418518833562878,1:0.418518833562878):867.6816391370158):575.8479187040468,8:1446.4480766746256):0.0;
tree STATE_8884000 = (((5:340.63524831189716,(((7:2.5529660379653443,2:0.5529660379653443):3.469896494245612,3:4.022862532210956):9.436075998540995,4:15.45893853075195):327.1763097811452):390.49825864839465,(6:2.219481592403673,1:0.21948159240367282):730.9140253678881):625.958135785812,8:1359.5916427461038):0.0;
tree STATE_8885000 = (((5:356.2793240607389,((3:5.593471053503512,7:7.593471053503512):2.0778192467375565,(4:4.918466515792069,2:2.918466515792069):4.752823784448999):348.6080337604978):270.42552183432497,(6:2.820834916150848,1:0.8208349161508481):625.884010978913):796.3313348522612,8:1425.536180747325):0.0;
tree STATE_8886000 = (((5:372.9965157381887,(((3:1.032597895946009,2:1.032597895946009):4.957194003404633,4:7.989791899350642):4.2237018687486625,7:12.213493768099305):362.7830219700894):428.9826369252171,(6:2.9171431658438167,1:0.9171431658438167):801.0620094975619):447.303164745108,8:1251.7823174085138):0.0;
tree STATE_8887000 = (((5:208.1617534910397,(((7:2.987132401382292,2:0.9871324013822922):1.6077029373164575,3:2.5948353386987497):0.7104918692024595,4:5.305327207901209):204.8564262831385):149.14415608571187,(6:2.1207360454518427,1:0.12073604545184269):357.1851735312997):375.3690626684479,8:735.1749722451995):0.0;
tree STATE_8888000 = (((5:404.06600355075966,(((4:8.019342563237348,3:6.019342563237348):0.5553147486469907,7:8.574657311884339):7.6190147497361895,2:14.193672061620529):389.8723314891391):381.98890982096873,(6:8.352118438865311,1:6.352118438865311):779.7027949328631):564.6179366514755,8:1353.1728500232039):0.0;
tree STATE_8889000 = (((5:164.02258791778877,((3:3.4700677017145303,2:3.4700677017145303):0.692027472810552,(4:0.45742259459755785,7:0.45742259459755785):5.704672579927524):159.86049274326368):172.8511823402397,(6:15.000675538871299,1:13.000675538871299):323.87309471915717):325.3073395654675,8:664.681109823496):0.0;
tree STATE_8890000 = (((5:180.6440822463829,(((2:0.27322072491711413,4:2.273220724917114):1.2803267133045493,3:1.5535474382216634):0.17543559177690948,7:3.728983029998573):178.91509921638433):187.78701078390358,(6:9.148843131160936,1:7.148843131160936):361.28224989912553):499.86190359141693,8:870.7929966217034):0.0;
tree STATE_8891000 = (((5:198.19144667294253,(((7:2.9419232816426297,2:0.9419232816426297):0.07793061870532902,4:3.0198539003479588):0.8960944524647929,3:1.9159483528127517):196.27549832012977):179.4966642149674,(6:2.676793789764438,1:0.6767937897644378):377.0113170981455):432.0746860323576,8:812.2627969202675):0.0;
tree STATE_8892000 = (((5:193.69490741831876,((4:4.058998068246666,(7:2.827816004485439,2:0.827816004485439):1.231182063761227):0.9854912623268932,3:3.044489330573559):190.6504180877452):191.3941720299816,(6:3.4886560859712428,1:1.4886560859712428):383.60042336232914):357.0376896115167,8:744.6267690598171):0.0;
tree STATE_8893000 = (((5:135.55339923623356,(((4:5.944804826555224,7:5.944804826555224):0.36804389206105537,2:4.312848718616279):2.6416324487363285,3:6.954481167352608):128.59891806888095):302.69341151836375,(6:3.618087810171528,1:1.6180878101715281):436.62872294442576):248.69196771863676,8:689.438778473234):0.0;
tree STATE_8894000 = (((5:519.9486900202122,(((7:2.318724696422114,3:0.3187246964221142):5.864163113921165,4:8.18288781034328):2.8111466016373026,2:8.994034411980582):510.95465560823163):249.78705469524323,(6:2.6761314192585814,1:0.6761314192585814):769.0596132961969):1069.2946073887233,8:1841.5303521041787):0.0;
tree STATE_8895000 = (((5:238.1129843128269,((4:4.930342992945269,3:2.9303429929452687):1.6326182388599033,(7:4.776014814848853,2:2.7760148148488533):1.7869464169563187):233.55002308102175):225.00154345095658,(6:2.210200154741274,1:0.21020015474127396):462.9043276090422):412.12006120757576,8:877.7345889713592):0.0;
tree STATE_8896000 = (((5:317.17195003002655,((7:4.748820615210207,2:2.7488206152102066):4.281882096561008,(4:2.732282533463012,3:0.7322825334630121):6.298420178308202):310.14124731825535):492.85514446127365,(6:3.145930742595524,1:1.145930742595524):808.8811637487047):508.13373048804715,8:1320.6608249793474):0.0;
tree STATE_8897000 = (((5:334.67251326458074,(((2:0.894201811383875,3:0.894201811383875):2.9450451558664947,7:5.83924696725037):0.8627028490143394,4:6.701949816264709):329.97056344831606):289.9182928572718,(6:2.914230418163248,1:0.9142304181632479):623.6765757036893):396.74957083956974,8:1023.8403769614223):0.0;
tree STATE_8898000 = (((5:250.34226008146283,(((3:0.7550336133665252,7:2.755033613366525):6.192424852166344,2:6.947458465532868):11.891797927477842,4:20.83925639301071):231.5030036884521):150.81313556192873,(6:3.9333560504197793,1:1.9333560504197793):399.2220395929718):371.3109879406361,8:774.9663835840277):0.0;
tree STATE_8899000 = (((5:175.75308705552314,((3:6.511382897115396,4:8.511382897115396):1.3105987773042855,(2:0.5749827187209293,7:2.5749827187209293):7.246998955698753):167.93110538110346):171.326946629741,(6:3.4167076200099435,1:1.4167076200099435):345.6633260652542):309.87134302915064,8:659.4513767144148):0.0;
tree STATE_8900000 = (((5:179.30172778966315,(((3:0.4320015942876392,2:0.4320015942876392):3.208955646374922,7:5.640957240662561):0.6662746473471648,4:6.307231888009726):174.9944959016534):111.45895185385669,(6:4.779786238541801,1:2.779786238541801):287.980893404978):381.8632692313939,8:675.1239488749137):0.0;
tree STATE_8901000 = (((5:249.58553863629,(4:12.555045667148613,((2:2.2972698954085855,7:4.2972698954085855):5.878221164439844,3:8.17549105984843):2.379554607300184):239.0304929691414):235.35466958290831,(6:12.683895886830847,1:10.683895886830847):474.2563123323675):418.3919233983322,8:905.8321316175305):0.0;
tree STATE_8902000 = (((5:292.76562692943884,((4:5.607073039507851,3:3.607073039507851):0.4098108972241583,(7:5.540422550935035,2:3.540422550935035):0.4764613857969744):288.7487429927068):278.1711154095577,(6:8.052707592353531,1:6.052707592353531):564.884034746643):529.1350887809433,8:1102.5718311199398):0.0;
tree STATE_8903000 = (((5:497.19884449822024,((7:15.26335974967099,(2:8.629248453823427,4:10.629248453823427):4.634111295847562):8.35788459258546,3:21.62124434225645):475.5776001559638):529.4561680689576,(6:5.2242729519740205,1:3.2242729519740205):1023.4307396152038):758.9360978441227,8:1788.0911104113006):0.0;
tree STATE_8904000 = (((5:391.9659281802865,((2:2.462644561198516,(7:3.6050431663541076,3:1.6050431663541076):0.8576013948444086):5.370078141763724,4:9.83272270296224):384.1332054773242):411.89530175781204,(6:2.1528038913845733,1:0.1528038913845733):803.708426046714):762.7126878833755,8:1569.073917821474):0.0;
tree STATE_8905000 = (((5:218.21601615115353,(((3:0.4134507701000394,2:0.4134507701000394):1.687347800417021,7:4.10079857051706):12.688510015990492,4:16.789308586507552):203.42670756464597):264.9447373234168,(6:2.2620669582403146,1:0.26206695824031456):482.89868651633):554.052598731688,8:1039.7133522062584):0.0;
tree STATE_8906000 = (((5:377.61553621930767,(((7:5.44539213313561,2:3.44539213313561):4.653175283677522,4:10.098567416813133):5.211160978977681,3:13.309728395790813):364.30580782351683):281.8127712578027,(6:2.5993988134786066,1:0.5993988134786066):658.8289086636318):602.1069067580636,8:1264.035214235174):0.0;
tree STATE_8907000 = (((5:222.6670578940178,(((2:0.27485977646303894,3:0.27485977646303894):0.17132251885968586,4:2.446182295322725):0.4090855654841139,7:2.8552678608068387):221.81179003321097):143.5387668491492,(6:2.2048791394347895,1:0.20487913943478953):366.0009456037322):576.0917426743113,8:944.7975674174783):0.0;
tree STATE_8908000 = (((5:254.41475874758459,(((2:0.45191660911764275,7:2.4519166091176428):1.9406519934283728,3:2.3925686025460156):3.4319688234877503,4:7.824537426033766):248.5902213215508):232.48077867549176,(6:24.478276318025696,1:22.478276318025696):464.41726110505067):362.4327911223678,8:851.8283285454442):0.0;
tree STATE_8909000 = (((5:482.09015083882696,((2:8.266285074326756,(4:7.556337055960519,7:7.556337055960519):2.709948018366237):4.02805935469347,3:12.294344429020226):469.79580640980674):340.42065364601694,(6:18.40980735453915,1:16.40980735453915):806.1009971303048):975.3019457223045,8:1800.3127502071484):0.0;
tree STATE_8910000 = (((5:304.8291653977212,((3:10.744696111747198,4:12.744696111747198):1.7656255420255036,(2:9.648738100293613,7:11.648738100293613):2.861583553479088):292.31884374394855):167.0380316787207,(6:2.6852757295377896,1:0.6852757295377896):471.1819213469041):653.1653869288068,8:1127.5325840052487):0.0;
tree STATE_8911000 = (((5:255.73852290911913,(((2:1.0829228167087557,3:1.0829228167087557):2.716618687666763,7:5.799541504375519):4.2697909213827785,4:10.069332425758297):247.66919048336084):148.8723932643498,(6:2.3354093599877026,1:0.3354093599877026):404.27550681348123):380.02172613021105,8:787.13264230368):0.0;
tree STATE_8912000 = (((5:267.602352511673,((3:0.518942435643567,7:2.518942435643567):4.0632176620654405,(4:4.688359083852589,2:2.688359083852589):1.893801013856418):263.020192413964):109.90240017857701,(6:3.336195538990235,1:1.3361955389902351):376.1685571512598):289.0825832796518,8:669.0873359699018):0.0;
tree STATE_8913000 = (((5:285.60902888942826,(((3:2.282143794454928,7:4.282143794454928):7.085254902698853,2:9.367398697153781):7.936438713637109,4:19.30383741079089):268.30519147863737):218.2247824330198,(6:3.951702219398303,1:1.9517022193983031):501.88210910304974):340.76141006452264,8:847.0952213869707):0.0;
tree STATE_8914000 = (((5:219.84119059361956,(((3:2.128143477678381,7:4.128143477678381):1.799934699911697,4:5.928078177590078):0.7775332255710437,2:4.705611403161122):215.13557919045843):150.0844687555865,(6:3.795298074229361,1:1.7952980742293612):368.1303612749767):322.72536415719753,8:695.1510235064036):0.0;
tree STATE_8915000 = (((5:261.1863534101127,((4:3.644997006212792,3:1.644997006212792):1.5138957234005073,(2:1.9414794598329959,7:3.941479459832996):1.2174132697803035):258.0274606804994):242.06275303860235,(6:12.884019853095484,1:10.884019853095484):492.3650865956196):357.7895026120695,8:863.5386090607846):0.0;
tree STATE_8916000 = (((5:317.8875194081382,((7:4.7770635669376365,(3:2.449021330761642,2:2.449021330761642):0.32804223617599426):1.2693052001272802,4:6.046368767064917):313.8411506410733):142.8398233339065,(6:2.0347302861955843,1:0.03473028619558427):460.6926124558491):361.9396557622873,8:825.166998504332):0.0;
tree STATE_8917000 = (((5:218.7875981291742,((4:3.483121809730781,(7:2.6485636891264495,2:0.6485636891264495):0.8345581206043313):2.8363246434348675,3:4.319446453165648):214.46815167600855):126.7383354622452,(6:2.1493117502799564,1:0.14931175027995636):345.37662184113947):343.55369846784663,8:691.579632059266):0.0;
tree STATE_8918000 = (((5:274.359598280751,(((2:1.340458261289304,3:1.340458261289304):1.438516762619778,7:4.778975023909082):6.26640186613445,4:11.045376890043531):265.3142213907075):333.4191421480657,(6:3.8314885445644205,1:1.8314885445644205):605.9472518842523):485.3492601805767,8:1095.6280006093934):0.0;
tree STATE_8919000 = (((5:152.83003110803944,(((7:3.836246794535276,3:1.8362467945352758):2.0542329993729425,2:3.8904797939082183):1.9696916676756864,4:7.860171461583905):146.96985964645552):118.88523862863818,(6:2.111910333761269,1:0.1119103337612688):271.60335940291634):387.1276427734235,8:661.3429125101011):0.0;
tree STATE_8920000 = (((5:322.7360829512754,((3:5.050153545965526,4:7.050153545965526):0.8751830031246906,(7:3.944457377269945,2:1.944457377269945):3.9808791718202716):316.8107464021852):185.5371438172778,(6:6.4295044651866595,1:4.4295044651866595):503.8437223033666):555.3215071045026,8:1066.094733873056):0.0;
tree STATE_8921000 = (((5:231.68166574820088,((4:3.358448567399864,(7:3.28685116832094,3:1.2868511683209398):0.07159739907892426):3.027842719057727,2:4.386291286457591):227.2953744617433):224.7322998631946,(6:3.0846372995620484,1:1.0846372995620484):455.3293283118334):275.69260829638165,8:734.6065739077771):0.0;
tree STATE_8922000 = (((5:258.5254234260784,(((2:0.9240088372997084,7:2.9240088372997084):1.044030435870618,3:1.9680392731703265):8.856708899540367,4:12.824748172710693):247.70067525336773):263.8431055030135,(6:12.198886895223746,1:10.198886895223746):512.1696420338682):395.64612802558827,8:920.5146569546802):0.0;
tree STATE_8923000 = (((5:501.2432032194434,((4:7.596921007144216,3:5.596921007144216):4.035282485193655,(7:2.834974289511624,2:0.8349742895116239):8.797229202826246):491.61099972710554):236.2244232436379,(6:9.245890090345993,1:7.245890090345993):730.2217363727353):737.3425603227369,8:1477.3101867858181):0.0;
tree STATE_8924000 = (((5:486.00306757491484,(((7:8.43322632800777,2:6.43322632800777):6.204083652778184,4:14.637309980785954):9.302870731317768,3:21.94018071210372):464.0628868628111):444.1197627025908,(6:2.222468377443141,1:0.22246837744314085):929.9003619000624):619.834840322468,8:1552.4576705999737):0.0;
tree STATE_8925000 = (((5:235.11882755933198,(((3:0.051816357862657814,2:0.051816357862657814):2.7079397502791998,7:4.759756108141858):2.3409258284730132,4:7.100681936614871):230.0181456227171):259.4389896670101,(6:3.1454426343199575,1:1.1454426343199575):493.4123745920221):403.1925937574987,8:900.2504109838408):0.0;
tree STATE_8926000 = (((5:294.74015514676773,(((7:8.036809820255543,3:6.036809820255543):0.29318682244258376,2:6.329996642698127):2.898332735106907,4:11.228329377805034):285.5118257689627):150.07811508709108,(6:5.375161298695625,1:3.375161298695625):441.4431089351632):646.6648798147455,8:1093.9831500486043):0.0;
tree STATE_8927000 = (((5:517.5620541117047,((4:8.330235393267426,2:6.330235393267426):4.668787580364192,(3:1.6745433674927357,7:3.6745433674927357):9.324479606138883):506.5630311380731):410.7832753660306,(6:8.08378936400642,1:6.083789364006419):922.2615401137289):952.1649510192674,8:1883.0102804970027):0.0;
tree STATE_8928000 = (((5:575.4318456958683,(((3:3.2739185528712342,7:5.273918552871234):3.7474433254460076,4:9.021361878317242):7.7548127911533005,2:14.776174669470542):560.6556710263978):288.065985963535,(6:16.26908196612571,1:14.269081966125711):849.2287496932777):775.0579772101182,8:1641.0558088695216):0.0;
tree STATE_8929000 = (((5:334.43383689072334,((4:3.1217101247803547,3:1.1217101247803547):0.39630003314428697,(7:3.0094029458570004,2:1.0094029458570004):0.5086072120676413):332.9158267327987):261.5867714958158,(6:2.5493141061122078,1:0.5493141061122078):595.471294280427):287.3320799850792,8:885.8526883716183):0.0;
tree STATE_8930000 = (((5:407.35677091028833,(((7:3.6191812695469086,2:1.6191812695469086):7.283091318808621,3:8.90227258835553):7.537945063761079,4:18.44021765211661):390.91655325817175):179.12861711759444,(6:4.172273809771815,1:2.1722738097718146):584.313114218111):492.1188364272367,8:1081.1042244551195):0.0;
tree STATE_8931000 = (((5:206.4152326346757,((4:6.290518284981956,(3:0.6822212269647578,7:2.682221226964758):3.608297058017198):0.05484680234237782,2:4.345365087324334):202.06986754735138):233.7229288927486,(6:4.571800881701029,1:2.571800881701029):437.56636064572325):259.38748423756266,8:702.025645764987):0.0;
tree STATE_8932000 = (((5:253.93534374786918,(((7:3.702951852451716,2:1.702951852451716):4.145429692670844,3:5.84838154512256):0.9974587118994922,4:8.845840257022052):247.08950349084714):183.83062964761507,(6:9.726031545868583,1:7.726031545868583):430.0399418496157):226.68768344825264,8:666.9536568437369):0.0;
tree STATE_8933000 = (((5:295.8187814123857,(((3:3.0687490220705698,2:3.0687490220705698):3.753090551489004,7:8.821839573559574):11.347681308102333,4:20.169520881661906):277.6492605307238):192.7319555927711,(6:6.56514425735557,1:4.56514425735557):483.9855927478012):297.13658167600914,8:788.187318681166):0.0;
tree STATE_8934000 = (((5:198.09480115864707,(((2:0.585600020261348,7:2.585600020261348):2.576439692836082,3:3.16203971309743):5.23882094768488,4:10.40086066078231):189.69394049786476):142.55374278682066,(6:8.025425163126329,1:6.025425163126329):334.6231187823414):294.90781757597756,8:638.0563615214453):0.0;
tree STATE_8935000 = (((5:186.8593972675508,(((7:2.918724300932483,2:0.918724300932483):1.5265501848984262,3:2.4452744858309092):0.3171393938283078,4:4.762413879659217):184.09698338789158):136.48469578780882,(6:8.306685021178506,1:6.306685021178506):317.0374080341811):329.6932882023717,8:655.5373812577313):0.0;
tree STATE_8936000 = (((5:253.77893571008337,((2:1.2654748438307815,4:3.2654748438307815):9.248089786356957,(7:6.548845600750042,3:4.548845600750042):5.9647190294376955):243.26537107989563):192.82016863910036,(6:7.57474483158426,1:5.57474483158426):441.02435951759946):335.16069228639464,8:784.2597966355784):0.0;
tree STATE_8937000 = (((5:214.45860437447368,(((7:3.205044534845192,3:1.2050445348451921):0.6725271532850918,2:1.877571688130284):1.9837760818338488,4:5.861347769964133):210.59725660450954):154.23145157401376,(6:3.1384371711806445,1:1.1384371711806445):367.55161877730677):359.7987937604402,8:730.9888497089277):0.0;
tree STATE_8938000 = (((5:215.17951661972455,((4:4.363073868870453,3:2.363073868870453):3.1111899493010204,(7:2.8490670411883734,2:0.8490670411883734):4.6251967769831):209.7052528015531):142.358451272291,(6:3.015403850341667,1:1.015403850341667):356.5225640416739):288.0524995884365,8:648.090467480452):0.0;
tree STATE_8939000 = (((5:239.21304526840416,(((7:3.1591108641926113,2:1.1591108641926113):3.2993950387105584,3:4.45850590290317):3.898593107690621,4:10.35709901059379):230.85594625781036):217.31096317443118,(6:8.75103839222538,1:6.7510383922253805):449.77297005060996):446.30942628453283,8:905.3334347273682):0.0;
tree STATE_8940000 = (((5:226.00388939343514,(((4:2.7719274097372524,2:0.7719274097372524):0.25310121218370485,3:1.0250286219209572):0.04448751833472109,7:3.0695161402556783):224.93437325317947):116.31587348895897,(6:3.9736803409175963,1:1.9736803409175963):340.3460825414765):368.7348740218997,8:713.5546369042938):0.0;
tree STATE_8941000 = (((5:210.33482064499924,((7:5.891242727380141,2:3.891242727380141):1.431087425489392,(4:7.0478034780395635,3:5.0478034780395635):0.2745266748299695):205.0124904921297):237.1710837707563,(6:4.2495009151739,1:2.2495009151738996):445.25640350058165):388.80737083546154,8:838.8132752512171):0.0;
tree STATE_8942000 = (((5:246.99635169967803,((4:9.732155247108597,(3:1.1700927471390767,7:3.1700927471390767):6.562062499969521):0.9556877333649947,2:8.687842980473592):238.30850871920444):156.21275765266972,(6:3.771405095419891,1:1.7714050954198912):401.4377042569279):311.6095616060433,8:717.3186709583911):0.0;
tree STATE_8943000 = (((5:208.31231354298214,((7:9.2734169320566,4:9.2734169320566):0.2649218543066567,(2:2.3355608365897353,3:2.3355608365897353):5.202777949773521):200.77397475661888):145.24708275198677,(6:4.949631383695202,1:2.949631383695202):350.6097649112737):443.1428238477041,8:799.202220142673):0.0;
tree STATE_8944000 = (((5:234.25411935610475,((7:5.0935558171763455,(3:2.1985004089883873,2:2.1985004089883873):0.8950554081879583):8.40723726835527,4:13.500793085531617):222.75332627057313):233.51893731633749,(6:3.1960970557313058,1:1.1960970557313058):466.57695961671095):457.28452708563765,8:927.5575837580799):0.0;
tree STATE_8945000 = (((5:374.7786393803824,(((7:8.013962286722828,4:8.013962286722828):1.646883189551417,2:7.660845476274245):5.646310276168542,3:13.307155752442787):361.4714836279396):216.34091459991453,(6:3.9803999362693734,1:1.9803999362693734):589.1391540440276):625.6529316375114,8:1219.2724856178083):0.0;
tree STATE_8946000 = (((5:181.57386410545934,((2:6.95780222874744,3:6.95780222874744):1.144472521182717,(7:3.2345267173017618,4:3.2345267173017618):6.867748032628395):173.47158935552918):125.0459149864651,(6:6.0726219661038385,1:4.0726219661038385):302.5471571258206):361.80403604372486,8:670.9238151356493):0.0;
tree STATE_8947000 = (((5:228.9448875426632,(((3:0.5568566313433028,4:2.5568566313433028):0.8930176106960617,7:3.4498742420393644):3.88533528810332,2:5.335209530142684):223.6096780125205):204.87662753852845,(6:3.3728296560777715,1:1.3728296560777715):432.44868542511387):493.4837032588537,8:929.8052183400454):0.0;
tree STATE_8948000 = (((5:246.66410537060545,(4:9.245376818099434,((3:0.9974431236365513,7:2.9974431236365513):5.0228562299637955,2:6.020299353600347):1.225077464499087):239.41872855250602):246.2774431015897,(6:9.310650772824427,1:7.310650772824427):485.63089769937073):561.8385659616692,8:1057.2801144338644):0.0;
tree STATE_8949000 = (((5:445.11957068184296,(((2:2.2390770879369075,3:2.2390770879369075):1.3108491180194406,7:5.549926205956348):3.2655759692026844,4:8.815502175159033):438.3040685066839):289.1021883561478,(6:9.334920559622772,1:7.334920559622772):726.886838478368):548.8328121089919,8:1285.5545711469827):0.0;
tree STATE_8950000 = (((5:304.36540055789555,(((7:3.40381494349704,3:1.4038149434970402):2.0790957206286906,2:3.482910664125731):4.917751553407584,4:10.400662217533315):295.96473834036226):268.5999483104457,(6:2.8257808541347136,1:0.8257808541347136):572.1395680142066):859.7508669864345,8:1435.2162158547758):0.0;
tree STATE_8951000 = (((5:404.3723399580495,(((4:4.005861194270048,3:2.0058611942700484):0.6849890331267581,2:2.6908502273968065):0.17276986355303592,7:4.863620090949842):401.50871986709967):182.87403716439968,(6:13.473070930532993,1:11.473070930532993):575.7733061919162):744.3945964526227,8:1334.140973575072):0.0;
tree STATE_8952000 = (((5:198.15357951204737,(((4:4.498170356555073,2:2.4981703565550726):1.3945946026530516,3:3.892764959208124):2.2675002567634017,7:8.160265215971526):191.99331429607585):229.47641036446947,(6:8.525617019273298,1:6.525617019273298):421.10437285724356):401.18925970180015,8:831.319249578317):0.0;
tree STATE_8953000 = (((5:197.46837884820587,((2:1.779124475740944,7:3.779124475740944):4.351198578061367,(3:1.3954849867603776,4:3.3954849867603776):4.734838067041933):191.33805579440357):184.47985135333954,(6:3.7273773054558035,1:1.7273773054558035):380.2208528960896):457.3153568398748,8:841.7635870414202):0.0;
tree STATE_8954000 = (((5:273.2390833218225,(((2:2.3533315904314662,7:4.353331590431466):1.8553163829026165,4:6.208647973334083):10.326582993521354,3:14.535230966855437):258.703852354967):170.89965203654276,(6:10.573827853607638,1:8.573827853607638):435.5649075047576):236.82632144852278,8:683.465056806888):0.0;
tree STATE_8955000 = (((5:206.87179837891082,((4:3.8392714847928566,3:1.8392714847928566):7.051364217118159,(2:0.3280066144586691,7:2.328006614458669):8.562629087452347):197.98116267699982):158.3390451687113,(6:5.929751036616486,1:3.9297510366164863):361.2810925110056):313.2915593300856,8:681.0024028777077):0.0;
tree STATE_8956000 = (((5:323.55572795494936,(((7:4.908168547643587,3:2.9081685476435872):3.1445558409472376,4:8.052724388590825):15.955523099003404,2:22.00824748759423):301.5474804673551):242.84279245904713,(6:4.549439193565313,1:2.5494391935653127):563.8490812204312):571.211118036669,8:1140.1096384506654):0.0;
tree STATE_8957000 = (((5:260.074424594527,(((7:5.301484501222952,4:5.301484501222952):1.1936706303033136,2:4.495155131526266):2.9128831218667823,3:7.408038253393048):252.66638634113394):170.21797764742365,(6:2.3476485010707746,1:0.3476485010707746):429.9447537408799):458.6860293016364,8:891.478431543587):0.0;
tree STATE_8958000 = (((5:227.62503863623112,((7:11.53416499817901,4:11.53416499817901):0.4606580772034139,(2:1.1379193708052302,3:1.1379193708052302):8.856903704577194):217.6302155608487):235.20723905529758,(6:2.6273961377740194,1:0.6273961377740194):462.20488155375466):507.64759700584045,8:972.9798746973692):0.0;
tree STATE_8959000 = (((5:233.67954854120273,((7:13.265738784960927,(2:2.556090884852244,3:2.556090884852244):8.709647900108683):2.2622490312328196,4:15.527987816193747):220.15156072500898):200.17787242146068,(6:4.5932762616034,1:2.5932762616033997):431.26414470106):420.0405088305051,8:856.3979297931685):0.0;
tree STATE_8960000 = (((5:404.3475568535521,(((3:4.398839766768252,2:4.398839766768252):10.10660502097791,4:16.50544478774616):1.9430542661621892,7:18.44849905390835):387.89905779964374):541.3328846734556,(6:6.525100178258192,1:4.525100178258192):941.1553413487495):491.601594779508,8:1439.7820363065157):0.0;
tree STATE_8961000 = (((5:206.03588979741266,((4:3.451973868224168,7:3.451973868224168):1.3975987251770547,(3:0.8519329847916022,2:0.8519329847916022):1.9976396086096204):203.18631720401143):134.7389377886227,(6:2.135231455314691,1:0.13523145531469094):340.6395961307207):422.5279410788834,8:765.8027686649187):0.0;
tree STATE_8962000 = (((5:291.0552431749924,(((3:0.126055717962541,2:0.126055717962541):2.3761584327111027,7:4.502214150673644):7.243167340351715,4:11.745381491025359):281.3098616839671):252.13615588793135,(6:2.878977028724115,1:0.878977028724115):542.3124220341997):319.3524816337373,8:865.0438806966611):0.0;
tree STATE_8963000 = (((5:176.56698393721038,(((7:2.3526707165437317,3:0.3526707165437317):0.07295844047133171,2:0.42562915701506343):1.5683667022712195,4:3.993995859286283):174.5729880779241):175.32055181047545,(6:4.514426844229635,1:2.514426844229635):349.37310890345617):363.40867219511784,8:717.7962079428037):0.0;
tree STATE_8964000 = (((5:238.02923700840077,(((7:3.7205008127336807,2:1.7205008127336807):3.3492073525229316,3:5.069708165256612):3.8718128276751873,4:10.9415209929318):229.08771601546897):136.53468192311286,(6:8.308736334188975,1:6.308736334188975):368.2551825973247):364.1690416346422,8:741.2329605661558):0.0;
tree STATE_8965000 = (((5:226.00541887726132,(((4:2.924056463755776,3:0.9240564637557762):0.2780101039128029,2:1.2020665676685791):1.9456662357234409,7:5.14773280339202):222.8576860738693):111.13022212802406,(6:7.38225976624456,1:5.38225976624456):331.75338123904083):360.7157948396724,8:700.3514358449578):0.0;
tree STATE_8966000 = (((5:153.82713996688946,(((2:1.2428310501163384,7:3.2428310501163384):0.5358734100204874,3:1.7787044601368258):0.7019662361215362,4:4.480670696258362):151.3464692706311):108.7419278336653,(6:9.917022240281696,1:7.917022240281696):254.65204556027305):424.4015356456707,8:689.4706034462255):0.0;
tree STATE_8967000 = (((5:361.7221858760646,(((2:0.163526988279028,3:0.163526988279028):0.14672708009300361,4:2.3102540683720316):5.529718990155725,7:7.839973058527757):355.88221281753687):272.79299011100136,(6:10.579328001389332,1:8.579328001389332):625.9358479856767):369.0901433702792,8:1006.1053193573451):0.0;
tree STATE_8968000 = (((5:277.27098527752537,((2:4.989916241873692,7:6.989916241873692):1.534706188277152,(4:4.252971166562655,3:2.252971166562655):4.271651263588189):270.74636284737454):173.6345776088056,(6:8.910425100626567,1:6.910425100626567):443.9951377857044):533.8648167334545,8:987.2703796197854):0.0;
tree STATE_8969000 = (((5:449.58691629998606,((2:7.854345295987596,(4:7.811186610003453,7:7.811186610003453):2.0431586859841424):3.4796387279974663,3:11.333984023985062):438.252932276001):335.71296877099024,(6:8.892341401672224,1:6.892341401672224):778.4075436693041):413.2908041654413,8:1201.0906892364176):0.0;
tree STATE_8970000 = (((5:294.6663396374738,((4:5.970404358501809,7:5.970404358501809):10.184020308261871,(3:0.177072689737924,2:0.177072689737924):13.977351977025757):280.5119149707101):162.1114131636491,(6:2.6505159074319797,1:0.6505159074319797):456.12723689369096):332.39838407653826,8:791.6761368776612):0.0;
tree STATE_8971000 = (((5:357.24453500578704,(((7:5.775111665474755,3:3.775111665474755):1.3252664639209923,2:5.1003781293957475):14.478617265807777,4:21.578995395203524):337.6655396105835):534.7923537161652,(6:7.320938483244357,1:5.320938483244357):886.7159502387078):474.4886256045038,8:1369.025514326456):0.0;
tree STATE_8972000 = (((5:255.98796387271966,((4:3.9710380983356632,(3:0.3010780827792847,7:2.3010780827792847):1.6699600155563785):2.730468886345558,2:4.701506984681221):251.28645688803843):143.38061568383057,(6:4.310753527158971,1:2.3107535271589708):397.05782602939126):332.81432912143407,8:734.6829086779843):0.0;
tree STATE_8973000 = (((5:202.06694723268015,(((4:3.6252783604760257,3:1.6252783604760257):1.672323072852885,7:5.297601433328911):1.376242560554764,2:4.673843993883675):197.39310323879647):213.05071436695175,(6:3.7105471974765445,1:1.7105471974765445):413.40711440215534):304.34500618378956,8:721.9626677834215):0.0;
tree STATE_8974000 = (((5:423.25787995510575,(4:15.405292259539992,((3:0.20461222690978653,7:2.2046122269097865):5.783346313453546,2:5.987958540363332):7.417333719176661):409.8525876955658):252.1276622569893,(6:16.53233603528176,1:14.532336035281759):660.8532061768133):372.3406043546179,8:1050.226146566713):0.0;
tree STATE_8975000 = (((5:233.07392006449118,((3:4.078259847634966,7:6.078259847634966):3.2988977914035065,(2:3.180619060997243,4:5.180619060997243):4.196538578041229):225.6967624254527):227.9530259923377,(6:8.327309519665244,1:6.327309519665244):454.69963653716366):323.54254290135276,8:787.0694889581816):0.0;
tree STATE_8976000 = (((5:227.57702214083332,((2:0.1286257096694925,7:2.1286257096694925):3.1491251381862897,(4:2.5536890743375475,3:0.5536890743375475):2.7240617735182346):224.29927129297755):193.21500846653674,(6:11.119787544496871,1:9.119787544496871):411.6722430628732):313.4407534430012,8:736.7327840503713):0.0;
tree STATE_8977000 = (((5:577.0265937914312,(((3:5.676268641870779,2:5.676268641870779):11.986023449106069,7:19.662292090976848):17.086046510503635,4:36.748338601480484):542.2782551899508):215.52568369546896,(6:18.56134198568479,1:16.56134198568479):775.9909355012154):552.0679353789734,8:1347.1202128658736):0.0;
tree STATE_8978000 = (((5:336.2781998267313,(((7:6.948538657482246,2:4.948538657482246):3.551675349132264,3:8.50021400661451):2.758811475922773,4:13.259025482537282):325.01917434419397):241.43016740375464,(6:10.064345306027581,1:8.064345306027581):569.6440219244583):518.8295603611411,8:1099.037927591627):0.0;
tree STATE_8979000 = (((5:280.2028456843038,(4:16.09920132001408,((2:0.18425779808328357,7:2.1842577980832836):9.874699337485652,3:10.058957135568935):4.040244184445147):266.1036443642897):137.9627809248645,(6:6.188405159484962,1:4.188405159484962):413.9772214496833):422.3588484480889,8:843.0244750572572):0.0;
tree STATE_8980000 = (((5:137.52995349894113,(((7:4.845473048257158,2:2.8454730482571584):0.8540439703633833,4:5.699517018620542):2.670993801068448,3:6.37051081968899):131.15944267925212):172.25654696085516,(6:5.7250963438563875,1:3.7250963438563875):306.0614041159399):500.86140844853406,8:813.1479089083304):0.0;
tree STATE_8981000 = (((5:296.12792130467466,((7:2.7710374609151636,2:0.7710374609151636):3.1834699774765065,(3:0.2954918955910113,4:2.2954918955910113):3.6590155428006588):292.173413866283):216.66287399670608,(6:3.053100880226934,1:1.0531008802269342):511.73769442115383):381.86466909680576,8:897.1554643981865):0.0;
tree STATE_8982000 = (((5:207.68269856375278,((4:12.577687343176391,(2:0.35205264698127614,3:0.35205264698127614):10.225634696195115):10.95895782943448,7:23.53664517261087):186.14605339114192):181.80868521085742,(6:2.7872065221984066,1:0.7872065221984066):388.7041772524118):402.8580083480598,8:794.84939212267):0.0;
tree STATE_8983000 = (((5:187.56823884417096,((2:0.07573982597242557,3:0.07573982597242557):5.388488394714537,(4:3.8219407595217625,7:3.8219407595217625):3.6422874611652007):182.104010623484):141.11393382373822,(6:3.2007417318968283,1:1.2007417318968283):327.4814309360124):363.82934081270514,8:695.0115134806143):0.0;
tree STATE_8984000 = (((5:258.86609178464187,(((7:2.277725763812512,3:0.2777257638125121):1.4433537258947737,2:1.7210794897072859):0.09767576629805319,4:3.818755256005339):257.04733652863655):215.3580151998945,(6:4.849780384148566,1:2.8497803841485663):471.3743266003878):417.28426070057736,8:894.0083676851137):0.0;
tree STATE_8985000 = (((5:293.94829517028455,((3:4.4048392212101275,(4:4.331284588625836,7:4.331284588625836):2.0735546325842913):0.8341085669801025,2:5.23894778819023):288.70934738209434):245.05504698646888,(6:3.5022804297836343,1:1.5022804297836343):537.5010617269699):578.374345548548,8:1119.8776877053015):0.0;
tree STATE_8986000 = (((5:217.36620591270045,(((3:0.08203426029342031,2:0.08203426029342031):1.1211528585507469,4:3.203187118844167):7.6711869162419335,7:10.8743740350861):208.49183187761435):190.40921578256834,(6:3.6150992251103595,1:1.6150992251103595):406.1603224701584):229.49419093096327,8:639.7696126262321):0.0;
tree STATE_8987000 = (((5:247.88667995401167,((2:12.53771414251639,4:14.53771414251639):2.3498307897874966,(3:1.3134712618937905,7:3.3134712618937905):13.574073670410096):232.9991350217078):189.25315498041718,(6:8.29179550104304,1:6.29179550104304):430.8480394333858):403.29953001537393,8:842.9393649498028):0.0;
tree STATE_8988000 = (((5:289.2376077503771,(((3:3.2857469527279886,2:3.2857469527279886):18.469418401563217,7:23.755165354291208):7.21941761176663,4:30.974582966057838):260.26302478431927):181.56193353092232,(6:4.687556798747535,1:2.6875567987475346):468.11198448255186):580.1251738685054,8:1053.4247151498048):0.0;
tree STATE_8989000 = (((5:194.5651418219745,(((7:4.1604574671939325,3:2.1604574671939325):1.710596826106527,2:3.8710542933004595):1.07712819147633,4:6.9481824847767895):189.6169593371977):151.19552290172592,(6:2.478700590951926,1:0.47870059095192596):345.2819641327485):295.4859494687513,8:643.7466141924517):0.0;
tree STATE_8990000 = (((5:469.19972165228575,(((3:3.4908791969730277,2:3.4908791969730277):3.9814305991645416,7:9.47230979613757):7.637378009845776,4:17.109687805983345):454.0900338463024):352.1624654169481,(6:9.09412213959289,1:7.094122139592891):814.268064929641):626.4045379230918,8:1450.2667249923256):0.0;
tree STATE_8991000 = (((5:195.008870091607,((3:8.283354623600447,(2:4.6881529356148945,4:6.6881529356148945):3.5952016879855524):2.859245465471558,7:13.142600089072005):183.866270002535):147.50591990059237,(6:2.3528484725809435,1:0.35284847258094354):342.16194151961844):324.38983087761795,8:669.4046208698173):0.0;
tree STATE_8992000 = (((5:156.2492860008721,(((4:2.033674181114125,7:2.033674181114125):2.589697390875215,3:2.62337157198934):2.6716766902508002,2:5.29504826224014):150.95423773863197):106.21942771672869,(6:4.745197425664904,1:2.7451974256649043):259.7235162919359):378.7071205220348,8:643.6758342396356):0.0;
tree STATE_8993000 = (((5:447.83626547205495,(((7:3.960734734564979,3:1.960734734564979):0.7323805265252812,2:2.6931152610902602):11.77776717130612,4:16.47088243239638):433.3653830396586):327.3390879680618,(6:5.004235325586789,1:3.004235325586789):772.1711181145299):432.27174811498014,8:1209.9471015550969):0.0;
tree STATE_8994000 = (((5:234.9456526002685,((7:8.446937981496484,3:6.446937981496484):0.2556057053054861,(4:3.465285761808748,2:1.4652857618087478):5.237257924993223):228.24310891346653):288.2179505750475,(6:2.743362001312475,1:0.7433620013124749):522.4202411740035):418.993039515703,8:944.656642691019):0.0;
tree STATE_8995000 = (((5:250.5794107212463,(((7:2.028903276432891,2:0.028903276432890923):2.139573112184149,4:4.16847638861704):0.2375943794829931,3:2.406070768100033):248.17333995314627):128.14974450395476,(6:3.174007038502263,1:1.1740070385022632):377.5551481866988):331.95074890663005,8:713.1799041318311):0.0;
tree STATE_8996000 = (((5:190.92178443831273,(((2:1.477960133649467,3:1.477960133649467):0.6905951957214862,7:4.168555329370953):3.6383444162161958,4:7.806899745587149):185.11488469272558):148.63111375275702,(6:5.072077553186792,1:3.0720775531867917):336.48082063788297):416.57286605378977,8:758.6257642448595):0.0;
tree STATE_8997000 = (((5:226.066687837137,((2:5.0339940360988145,(3:1.315286807417975,7:3.315286807417975):3.7187072286808394):1.3762674505817323,4:8.410261486680547):219.65642635045646):200.99589318493992,(6:7.733182243329846,1:5.733182243329846):421.3293987787471):273.5548114528261,8:703.117392474903):0.0;
tree STATE_8998000 = (((5:191.47761165384938,(((2:1.3191098292187453,3:1.3191098292187453):0.6773777657115536,7:3.996487594930299):7.0857690289012165,4:11.082256623831515):182.39535503001787):187.00865428820364,(6:3.049568391223083,1:1.049568391223083):377.43669755082993):292.56111204068293,8:673.547377982736):0.0;
tree STATE_8999000 = (((5:396.2779010303506,(((7:3.5745101560395973,2:1.5745101560395973):11.799845505749884,3:13.374355661789481):0.6383800352939826,4:16.012735697083464):382.26516533326713):250.72202411579002,(6:8.852261445440362,1:6.852261445440362):640.1476637007003):717.7742476171957,8:1367.2741727633363):0.0;
tree STATE_9000000 = (((5:169.51211763311915,((7:2.1568201163740475,4:2.1568201163740475):1.3103348504050372,(3:1.0282238976379299,2:1.0282238976379299):0.43893106914115476):168.04496266634007):136.14391504846026,(6:7.947874905983511,1:5.947874905983511):299.7081577755959):398.1821970907296,8:706.338229772309):0.0;
tree STATE_9001000 = (((5:259.1354628546393,(((3:1.9104887186870716,2:1.9104887186870716):0.11180836255636528,7:4.022297081243437):0.5097550496021439,4:4.532052130845581):256.60341072379373):215.3297936448605,(6:3.974740141426431,1:1.9747401414264312):472.49051635807336):293.8025116165137,8:770.7677681160135):0.0;
tree STATE_9002000 = (((5:218.14118617951056,((4:4.150956320833016,3:2.150956320833016):1.3015421295177472,(7:5.187351158417431,2:3.1873511584174308):0.2651472919333324):214.6886877291598):144.77934697938326,(6:6.755757969512183,1:4.755757969512183):358.16477518938166):404.88667377736886,8:770.3072069362627):0.0;
tree STATE_9003000 = (((5:258.2791008662736,(((3:2.6581782300442107,4:4.658178230044211):1.0902612547556325,2:3.7484394847998432):1.4195586991313807,7:7.167998183931224):253.1111026823424):325.3904415819689,(6:3.924560182886365,1:1.9245601828863652):581.7449822653562):700.1311987152385,8:1286.300741163481):0.0;
tree STATE_9004000 = (((5:312.3757139968424,(((3:0.17886726516999119,4:2.178867265169991):4.819608140368703,2:4.998475405538694):2.1265375475207327,7:9.125012953059427):305.250701043783):235.13240071118054,(6:7.907861164472074,1:5.907861164472074):541.6002535435509):513.685237921075,8:1063.693352629098):0.0;
tree STATE_9005000 = (((5:256.6171582675376,(((3:1.1488310572010767,2:1.1488310572010767):1.1615366552712154,7:4.310367712472292):4.164991492199103,4:8.475359204671395):250.1417990628662):243.064911913383,(6:2.1916937922149398,1:0.19169379221493976):499.49037638870567):482.07887480442264,8:984.2609449853433):0.0;
tree STATE_9006000 = (((5:152.92960083185324,(((3:0.7274646404275482,7:2.727464640427548):0.3569338323541431,2:1.0843984727816913):7.1360283807998695,4:10.22042685358156):144.70917397827168):150.91971583654765,(6:2.5675843904015743,1:0.5675843904015743):303.2817322779993):447.2112781145794,8:753.5605947829803):0.0;
tree STATE_9007000 = (((5:278.9899947741897,(4:7.375621151380782,((7:3.0123691688524756,3:1.0123691688524756):0.17448748493008814,2:1.1868566537825638):4.188764497598219):273.61437362280896):192.24199310225418,(6:2.57398282228909,1:0.5739828222890901):470.6580050541548):602.1808909780281,8:1075.912878854472):0.0;
tree STATE_9008000 = (((5:277.9489818479016,((7:5.821295054855455,(3:0.659582492290407,2:0.659582492290407):3.1617125625650484):0.031370475505151596,4:5.852665530360607):274.09631631754104):106.88355909140785,(6:2.0139864225969726,1:0.01398642259697258):384.8185545167125):550.5727486999756,8:937.9052896392851):0.0;
tree STATE_9009000 = (((5:255.22563533242555,(((3:0.7941425034512202,2:0.7941425034512202):1.8453829309843668,7:4.639525434435587):0.7382982705876051,4:5.377823705023192):251.84781162740236):175.76963743759433,(6:2.2975034671294035,1:0.29750346712940345):430.6977693028905):427.2804879858542,8:860.7757607558741):0.0;
tree STATE_9010000 = (((5:218.08850611717332,((7:2.01808003184948,2:0.018080031849479816):5.204071891336329,(4:4.669052585307141,3:2.669052585307141):2.5530993378786677):212.86635419398752):154.59414773500822,(6:2.063876867408182,1:0.06387686740818221):372.6187769847734):322.04798609898995,8:697.2306399511715):0.0;
tree STATE_9011000 = (((5:214.6032813643919,((3:3.6107654876024347,(7:5.128404644204555,4:5.128404644204555):0.48236084339787944):3.3983396383037876,2:7.009105125906222):207.5941762384857):137.94147662134858,(6:4.824198794220681,1:2.824198794220681):349.7205591915198):318.47359636825286,8:673.5183543539933):0.0;
tree STATE_9012000 = (((5:407.72666020721897,(((7:3.2579789646088395,3:1.2579789646088395):2.2398791601124266,2:3.497858124721266):4.289919673215958,4:9.787777797937224):399.93888240928175):555.014105860792,(6:9.529671581359528,1:7.529671581359528):955.2110944866515):862.8597328886738,8:1828.1004989566848):0.0;
tree STATE_9013000 = (((5:365.5340999436327,(4:12.80759152722422,((3:0.6786868249844695,2:0.6786868249844695):1.832273037181746,7:4.5109598621662155):8.296631665058005):354.7265084164085):338.99371813745944,(6:4.385241760857133,1:2.3852417608571326):702.142576320235):367.0515634063022,8:1074.0793814873944):0.0;
tree STATE_9014000 = (((5:327.0563071232972,(((7:3.0394714328986354,3:1.0394714328986354):3.209597005067026,2:4.249068437965661):3.421398605111035,4:9.670467043076696):319.3858400802205):263.1053188350155,(6:4.130749806626207,1:2.1307498066262074):588.0308761516865):441.8944047767991,8:1034.5560307351118):0.0;
tree STATE_9015000 = (((5:302.79896944698964,(((2:2.6251474412941276,7:4.625147441294128):3.049348660463047,3:5.674496101757175):6.177656475034432,4:13.852152576791607):290.94681687019806):245.97297019688472,(6:2.6439929861046307,1:0.6439929861046307):548.1279466577697):403.94934067187035,8:955.2212803157447):0.0;
tree STATE_9016000 = (((5:263.87707031320065,((2:7.258554182221786,7:9.258554182221786):3.137588469939402,(4:3.1157435573313697,3:1.1157435573313697):9.280399094829818):253.48092766103946):278.7234537899358,(6:5.581922927404092,1:3.581922927404092):539.0186011757323):355.4297255671504,8:900.5302496702868):0.0;
tree STATE_9017000 = (((5:259.1580835384849,(((7:2.0209588361593185,3:0.020958836159318484):1.4930948286574872,4:3.5140536648168057):6.667409503182742,2:8.181463167999548):250.97662037048536):96.4182328757525,(6:3.442924768086404,1:1.442924768086404):354.133391646151):344.14440433994315,8:702.2207207541805):0.0;
tree STATE_9018000 = (((5:178.6409746153681,(((7:4.634789955284011,3:2.6347899552840106):0.31906387349805154,4:4.953853828782062):0.9144958406926342,2:3.8683496694746964):174.7726249458934):248.0205101152658,(6:4.842074089419316,1:2.8420740894193157):423.8194106412146):292.2696872349811,8:721.431171965615):0.0;
tree STATE_9019000 = (((5:264.067355019399,(((7:2.2835894691938226,4:2.2835894691938226):0.6547396624088155,2:0.9383291316026381):0.31790952369925884,3:1.256238655301897):262.8111163640971):258.6512338937407,(6:22.28805174352531,1:20.28805174352531):502.43053716961435):403.1813867389012,8:928.3999756520409):0.0;
tree STATE_9020000 = (((5:266.38469928068395,((2:5.091885350703567,4:7.091885350703567):3.0507429481861674,(7:7.837691140275302,3:5.837691140275302):2.3049371586144325):258.2420709817942):231.6562154765462,(6:7.922717317474339,1:5.922717317474339):492.1181974397558):490.45938368654623,8:991.0002984437764):0.0;
tree STATE_9021000 = (((5:233.96103149315888,(((7:2.744412266909462,2:0.7444122669094622):0.8178819079482382,3:1.5622941748577004):3.8741894287797836,4:7.436483603637484):228.5245478895214):155.8363865683404,(6:2.5310024710729793,1:0.5310024710729793):389.26641559042633):326.9457020169543,8:719.2431200784536):0.0;
tree STATE_9022000 = (((5:233.8705683480943,(((2:1.4958076883462117,7:3.4958076883462117):4.587823197180972,3:6.0836308855271835):0.4213519753963837,4:8.504982860923567):227.36558548717073):65.45429440583945,(6:3.2392990785002977,1:1.2392990785002977):298.08556367543343):343.98597921297437,8:645.8108419669081):0.0;
tree STATE_9023000 = (((5:239.6860880941254,(((3:3.6821090057917054,7:5.682109005791705):4.1028083457112565,2:7.784917351502962):4.87700930247151,4:14.661926653974472):227.02416144015095):150.2414970216131,(6:2.9586692705863133,1:0.9586692705863133):388.9689158451522):287.81585267885777,8:680.2434377945963):0.0;
tree STATE_9024000 = (((5:301.2714647923225,(((7:4.3955665383566895,3:2.3955665383566895):1.4600447830337098,2:3.8556113213903993):8.685140530865379,4:14.540751852255777):288.7307129400667):260.2903624567226,(6:6.794569941380147,1:4.794569941380147):556.767257307665):460.0731348402155,8:1024.1349620892606):0.0;
tree STATE_9025000 = (((5:318.903015325036,(((3:1.0670221222270824,7:3.0670221222270824):3.054544477473928,2:4.12156659970101):7.34429773223461,4:13.46586433193562):307.4371509931004):333.68337263928447,(6:5.9799648613872876,1:3.9799648613872876):648.6064231029331):564.6374533616606,8:1219.723841325981):0.0;
tree STATE_9026000 = (((5:210.99664491614442,(((2:1.8152857943466936,7:3.8152857943466936):0.11071738075028215,3:1.9260031750969757):3.53068088156427,4:7.456684056661246):205.5399608594832):170.7162608605666,(6:2.815504020093283,1:0.8155040200932828):380.89740175661774):292.3600672061827,8:676.5729729828937):0.0;
tree STATE_9027000 = (((5:209.74814886852002,((2:3.8214972688377706,4:5.821497268837771):9.192306636731491,(3:1.3914153144373,7:3.3914153144373):11.622388591131962):196.73434496295076):141.1942383957664,(6:3.107120668695976,1:1.107120668695976):349.83526659559044):322.9298869008264,8:676.3722741651128):0.0;
tree STATE_9028000 = (((5:187.51755198668468,(4:4.796585792654608,((2:0.17547400818136571,7:2.1754740081813657):1.7609509628445736,3:1.9364249710259394):0.8601608216286687):184.72096619403007):174.32094133222796,(6:5.8591885422709185,1:3.8591885422709185):357.9793047766417):280.15131943113664,8:644.4898127500493):0.0;
tree STATE_9029000 = (((5:202.02174475606523,(((3:1.2216945024385515,7:3.2216945024385515):1.093577752527418,2:2.3152722549659694):1.4440371962566774,4:5.759309451222647):198.2624353048426):154.20319808453195,(6:5.646722026892844,1:3.646722026892844):352.5782208137043):372.03144384717683,8:730.756386687774):0.0;
tree STATE_9030000 = (((5:234.95256229804772,((4:4.546352387081777,(3:0.7933950609915539,7:2.793395060991554):1.7529573260902231):0.13078018075118703,2:2.677132567832964):232.27542973021477):180.13666559660874,(6:2.3598817368113743,1:0.35988173681137425):414.7293461578451):289.3992596018511,8:706.9884874965076):0.0;
tree STATE_9031000 = (((5:181.99310065122518,(((3:0.3157761960172376,2:0.3157761960172376):0.08521162945341576,7:2.4009878254706534):5.738326995709344,4:8.139314821179997):175.85378583004518):169.03070240380544,(6:2.0504029044030094,1:0.05040290440300943):350.9734001506276):306.14191675708093,8:659.6657198121115):0.0;
tree STATE_9032000 = (((5:331.4590627000206,((4:8.714477142027139,3:6.714477142027139):3.6773403608848465,(7:5.067661220380725,2:3.0676612203807254):7.32415628253126):321.0672451971086):160.1002791969529,(6:6.6290046488957755,1:4.6290046488957755):486.9303372480777):232.85974841347115,8:726.9190903104446):0.0;
tree STATE_9033000 = (((5:213.70888087238075,((4:6.650292832945553,(3:1.0038792896144173,7:3.0038792896144173):3.6464135433311355):4.317500237728337,2:8.96779307067389):204.74108780170687):130.15968833445606,(6:3.8598933673241804,1:1.8598933673241804):342.00867583951265):385.3370335182759,8:731.7056027251127):0.0;
tree STATE_9034000 = (((5:245.00903166651494,((4:4.6949745188305245,3:2.6949745188305245):0.04643250137111821,(7:4.415941522137712,2:2.415941522137712):0.3254654980639309):242.2676246463133):157.1588327031659,(6:3.745771219982207,1:1.745771219982207):400.42209314969864):246.2456915878032,8:650.913555957484):0.0;
tree STATE_9035000 = (((5:250.3763242935453,(((4:4.305603518858787,2:2.3056035188587867):1.153064848811903,3:3.4586683676706897):0.2925891009457722,7:5.751257468616462):246.62506682492884):296.41914546777446,(6:2.055014522220791,1:0.05501452222079095):546.740455239099):367.17360681384184,8:916.4690765751616):0.0;
tree STATE_9036000 = (((5:579.9337347684336,(((3:11.254267402026134,2:11.254267402026134):1.3911195027055356,7:14.64538690473167):18.710244850475117,4:33.35563175520679):548.5781030132268):339.6164478688195,(6:5.0372254826495615,1:3.0372254826495615):916.5129571546036):928.7804482944043,8:1850.8306309316574):0.0;
tree STATE_9037000 = (((5:212.26568759173873,((2:0.11871244575908646,7:2.1187124457590865):3.62810102440543,(4:4.739952774534527,3:2.739952774534527):1.0068606956299897):208.5188741215742):179.77773004882872,(6:2.2735907082249724,1:0.27359070822497245):391.7698269323425):413.21978827094324,8:807.7632059115107):0.0;
tree STATE_9038000 = (((5:157.48019996925015,(4:6.795526197211441,((7:2.8610394919512254,3:0.8610394919512254):1.3112580682663344,2:2.17229756021756):2.623228636993881):152.6846737720387):170.0209822410943,(6:2.489485138384184,1:0.48948513838418384):327.01169707196027):318.7534980816486,8:648.754680291993):0.0;
tree STATE_9039000 = (((5:235.13453092064125,(((3:0.5806006609902279,2:0.5806006609902279):0.059723145255528465,4:2.6403238062457564):1.1452912552019465,7:3.785615061447703):233.34891585919354):245.2655643892497,(6:4.079593667660003,1:2.079593667660003):478.32050164223097):309.18069836614177,8:792.0807936760327):0.0;
tree STATE_9040000 = (((5:238.23121013006633,((2:0.3393786027557759,3:0.3393786027557759):1.4138382781056729,(4:1.6563379260179074,7:1.6563379260179074):2.0968789548435414):236.47799324920487):184.14414140608184,(6:4.0449730821596335,1:2.0449730821596335):420.33037845398854):387.78600398086087,8:812.661355517009):0.0;
tree STATE_9041000 = (((5:195.24511883620454,((4:6.103325006265193,3:4.103325006265193):2.301734778731955,(2:0.4988193499546201,7:2.49881934995462):5.906240435042528):188.8400590512074):205.35691493708737,(6:2.7256925818341045,1:0.7256925818341045):399.8763411914578):374.3744351461625,8:777.4764689194544):0.0;
tree STATE_9042000 = (((5:280.6183086467276,(((3:0.6488691113728828,4:2.648869111372883):2.7885279381099037,7:5.437397049482787):12.253537076872263,2:15.69093412635505):264.92737452037255):254.75858343230817,(6:6.421341468645951,1:4.421341468645951):530.9555506103898):313.71527543447587,8:851.5921675135116):0.0;
tree STATE_9043000 = (((5:270.1034387014671,(((4:2.5115650959405573,3:0.5115650959405573):2.599908732401769,7:5.111473828342326):0.7115393838788293,2:3.8230132122211558):266.28042548924594):181.1627699934623,(6:3.2943567134175153,1:1.2943567134175153):449.97185198151186):377.14635648037705,8:830.9125651753064):0.0;
tree STATE_9044000 = (((5:281.68950665860575,(((2:2.665752129189456,7:4.665752129189456):7.396035686714405,3:10.06178781590386):2.517070067034206,4:14.578857882938067):269.1106487756677):91.87164613865872,(6:3.173687500484145,1:1.173687500484145):372.3874652967803):395.4943834907064,8:771.5555362879709):0.0;
tree STATE_9045000 = (((5:217.98222554076446,(((2:1.409765956271233,7:3.409765956271233):1.872091294094325,3:3.281857250365558):2.5243445283798156,4:7.806201778745374):212.1760237620191):258.4303768206739,(6:4.486343398741023,1:2.486343398741023):473.9262589626973):428.27438610547443,8:907.1869884669128):0.0;
tree STATE_9046000 = (((5:268.1702831121798,(((7:5.417613412627978,3:3.4176134126279782):7.523131955543289,2:10.940745368171267):7.366548113868461,4:20.30729348203973):249.86298963014005):291.61491761261453,(6:7.273694352425619,1:5.273694352425619):554.5115063723687):404.2930410030983,8:966.5782417278926):0.0;
tree STATE_9047000 = (((5:234.0812293786011,((2:5.079647193553265,(3:2.2443387577234004,7:4.2443387577234):2.835308435829865):8.629198977514504,4:15.70884617106777):220.37238320753335):227.52812326896765,(6:14.309395084147585,1:12.309395084147585):449.2999575634212):554.4479450745059,8:1018.5572977220747):0.0;
tree STATE_9048000 = (((5:262.9481212488659,((4:1.7147399689867866,7:1.7147399689867866):10.518644102102218,(3:1.2675920256847935,2:1.2675920256847935):8.96579204540421):252.7147371777769):115.15042258630001,(6:3.5497697545142834,1:1.5497697545142834):376.54877408065164):385.62238265853256,8:766.2209264936985):0.0;
tree STATE_9049000 = (((5:199.66394684204334,(((4:2.231893747161827,7:2.231893747161827):1.0994003044936167,3:1.3312940516554437):3.516361192988757,2:4.8476552446442005):194.81629159739916):125.73853604767282,(6:2.764526709112963,1:0.764526709112963):324.6379561806032):334.7232857171477,8:662.6257686068639):0.0;
tree STATE_9050000 = (((5:271.22289749865104,((4:11.48840369840035,7:11.48840369840035):8.026550955847195,(3:2.6248530078288024,2:2.6248530078288024):14.890101646418744):253.70794284440348):285.1522756541069,(6:3.512790183189895,1:1.512790183189895):554.8623829695681):373.51405229575994,8:932.3892254485179):0.0;
tree STATE_9051000 = (((5:193.4188408453192,(3:3.4194058906283775,(2:2.0198236563966017,(7:3.1652847022992736,4:3.1652847022992736):0.854538954097328):1.3995822342317759):189.99943495469083):125.96025567159694,(6:2.169076666645793,1:0.1690766666457928):319.2100198502704):436.01721945549826,8:757.8963159724144):0.0;
tree STATE_9052000 = (((5:249.48952043210394,(((2:3.7722808004948263,7:5.772280800494826):1.9932839780560432,3:5.7655647785508695):9.0300390473303,4:16.79560382588117):234.69391660622279):260.28991137248386,(6:4.876650855960365,1:2.8766508559603654):506.9027809486275):421.8546877716584,8:934.1341195762462):0.0;
tree STATE_9053000 = (((5:410.16053757418285,(((2:1.8735904606704725,3:1.8735904606704725):0.994348313101244,7:4.867938773771717):2.7043999197094637,4:7.57233869348118):404.58819888070167):322.84203212559703,(6:7.119133288216137,1:5.119133288216137):727.8834364115637):651.263728802675,8:1386.766298502455):0.0;
tree STATE_9054000 = (((5:417.05635279077904,((4:3.413242492530809,(7:2.5730283216282954,2:0.5730283216282954):0.8402141709025135):2.106803745952471,3:3.52004623848328):413.53630655229574):394.0378803540323,(6:6.232173589265373,1:4.232173589265373):806.862059555546):486.7866958290126,8:1300.380928973824):0.0;
tree STATE_9055000 = (((5:444.139687586316,(((2:1.3335109769912323,7:3.3335109769912323):1.9971676261928533,3:3.3306786031840856):7.364095836278552,4:12.694774439462638):433.4449131468533):393.95708123864244,(6:13.214640979190738,1:11.214640979190738):826.8821278457676):661.136699944064,8:1501.7334687690225):0.0;
tree STATE_9056000 = (((5:286.4125848008464,((4:13.69142272236596,2:11.69142272236596):2.240362943545829,(3:0.32574236329878925,7:2.3257423632987893):13.606043302613):272.4807991349346):236.06579471426232,(6:5.0747149492617085,1:3.0747149492617085):519.403664565847):232.8014434860586,8:757.7798230011673):0.0;
tree STATE_9057000 = (((5:277.4165644608661,((7:17.856227835272968,(2:4.966258853101763,3:4.966258853101763):10.889968982171204):0.16053318415101714,4:18.016761019423985):261.3998034414421):255.95381062226875,(6:8.496463834844615,1:6.496463834844615):526.8739112482903):399.676186504013,8:935.5465615871478):0.0;
tree STATE_9058000 = (((5:338.9409679643888,((2:6.73221280718368,4:8.73221280718368):1.5314486399309377,(7:2.4424564951272045,3:0.44245649512720453):7.821204951987413):330.6773065172742):352.97852272676226,(6:6.553893879545001,1:4.553893879545001):687.3655968116061):912.6357264563325,8:1607.0552171474835):0.0;
tree STATE_9059000 = (((5:208.2147331358559,((3:7.82675642000725,(2:0.019051002852913612,7:2.0190510028529136):7.807705417154336):12.565431092908675,4:22.392187512915925):187.82254562293997):248.9065055764002,(6:5.49060641786395,1:3.49060641786395):453.63063229439217):357.9745582392425,8:817.5957969514986):0.0;
tree STATE_9060000 = (((5:270.35016502979977,((7:3.293843592492232,(2:0.32449368423147895,3:0.32449368423147895):0.9693499082607531):3.0264338261263575,4:6.3202774186185895):266.02988761118115):204.7375234588776,(6:2.7962145536591874,1:0.7962145536591874):474.2914739350182):498.2537018176906,8:975.841390306368):0.0;
tree STATE_9061000 = (((5:205.4996880228946,((4:2.2121310981739453,7:2.2121310981739453):3.91265087252664,(3:0.03532401317307343,2:0.03532401317307343):4.089457957527512):201.374906052194):111.40560725687618,(6:4.459116336700204,1:2.4591163367002036):314.44617894307055):376.9909227447918,8:696.3962180245626):0.0;
tree STATE_9062000 = (((5:264.404754061923,(((2:0.34200223522346374,3:0.34200223522346374):1.7129234060751637,7:4.054925641298627):10.165032412533716,4:14.219958053832343):252.18479600809064):421.66208009722766,(6:4.24623770992844,1:2.2462377099284403):683.8205964492222):738.992999481329,8:1427.5598336404796):0.0;
tree STATE_9063000 = (((5:594.850534092324,(((3:0.723866254120638,2:0.723866254120638):3.8515504384269943,7:6.575416692547632):10.972790500507402,4:17.548207193055035):579.3023268992689):515.3996812275542,(6:4.496869679144737,1:2.496869679144737):1107.7533456407334):610.3684305722948,8:1723.118645892173):0.0;
tree STATE_9064000 = (((5:273.3749586832479,(((7:3.313352059227522,3:1.313352059227522):0.45270089787602297,2:1.766052957103545):5.469136082572014,4:9.235189039675559):266.1397696435723):215.01758465885575,(6:4.15903959429204,1:2.1590395942920404):486.2335037478116):585.292820196797,8:1076.1853635389007):0.0;
tree STATE_9065000 = (((5:228.63183094897954,((7:5.530197529891543,2:3.5301975298915433):4.06238443813802,(3:1.8392351647138039,4:3.839235164713804):5.753346803315759):221.03924898095):272.51108557890535,(6:4.532440202033419,1:2.5324402020334187):498.6104763258515):423.4283106202502,8:927.0712271481351):0.0;
tree STATE_9066000 = (((5:511.2250463507813,(((2:5.97319988284098,4:7.97319988284098):1.5070598671152258,7:9.480259749956206):8.019866080964894,3:15.5001258309211):495.72492051986023):461.6666907680998,(6:9.704570616625462,1:7.704570616625462):965.1871665022556):857.5988022999918,8:1832.990539418873):0.0;
tree STATE_9067000 = (((5:197.0386751382629,((7:4.5740023521926965,3:2.5740023521926965):2.547063387842715,(2:4.748808336843384,4:6.748808336843384):0.3722574031920276):191.91760939822748):160.75241272868377,(6:6.47876530489722,1:4.47876530489722):353.3123225620495):386.6201866633503,8:746.911274530297):0.0;
tree STATE_9068000 = (((5:177.3246684044755,(((7:2.859490936139908,2:0.8594909361399079):4.497287740496574,4:7.356778676636482):4.325651616669845,3:9.682430293306327):167.64223811116915):244.12745955312622,(6:2.0411887576916636,1:0.041188757691663636):421.41093919991005):258.82019702988515,8:682.7723249874869):0.0;
tree STATE_9069000 = (((5:193.7385423740895,((7:3.83460901979614,(3:1.819574731996556,2:1.819574731996556):0.015034287799584156):2.396548600337156,4:6.231157620133296):189.5073847539562):228.94612338705912,(6:5.6685402408150365,1:3.6685402408150365):419.01612552033356):245.66526942137875,8:670.8499351825274):0.0;
tree STATE_9070000 = (((5:173.6851679992986,((4:6.106384471773858,(3:2.4172578766952357,2:2.4172578766952357):1.6891265950786218):1.0269977766945662,7:7.133382248468424):168.5517857508302):105.73566692546885,(6:3.449891744655301,1:1.449891744655301):277.97094318011216):398.09919219312445,8:680.0200271178919):0.0;
tree STATE_9071000 = (((5:523.9859405118094,(((3:1.110989090313188,2:1.110989090313188):3.0280755179644494,7:6.1390646082776374):13.172610350724694,4:19.31167495900233):506.67426555280707):246.49004849679,(6:2.421622169072396,1:0.4216221690723958):770.054366839527):1043.8715549189887,8:1816.8475439275883):0.0;
tree STATE_9072000 = (((5:289.2073803130974,((3:7.314627496320501,2:7.314627496320501):5.489691922483264,(7:2.0846365286154875,4:2.0846365286154875):12.719682890188277):276.4030608942937):108.91565268903906,(6:2.0649063277948905,1:0.06490632779489047):398.05812667434157):750.304231088257,8:1150.9272640903935):0.0;
tree STATE_9073000 = (((5:207.5577758403646,((4:2.7889806419501584,2:0.7889806419501584):0.9364793143284569,(3:0.08235204046838751,7:2.0823520404683875):1.6431079158102277):205.83231588408597):297.34790452006166,(6:7.46181670102846,1:5.46181670102846):499.4438636593978):489.7735861047655,8:997.1792664651917):0.0;
tree STATE_9074000 = (((5:198.92095836776963,((7:4.351822676748516,(3:1.0230918382514322,2:1.0230918382514322):1.328730838497084):1.774089119723783,4:6.125911796472299):194.79504657129732):91.1118593605915,(6:5.501954588667225,1:3.5019545886672248):286.5308631396939):422.19299827171267,8:714.7258160000738):0.0;
tree STATE_9075000 = (((5:345.7426992635673,(((2:5.335691764856568,4:7.335691764856568):0.5051347388473566,3:5.840826503703925):12.659466397396168,7:20.500292901100092):327.24240636246725):172.74008274995225,(6:7.6274999667018815,1:5.6274999667018815):512.8552820468177):809.346065697384,8:1330.3288477109036):0.0;
tree STATE_9076000 = (((5:173.87766380919658,((4:5.530812500524543,(7:3.8738638922426443,2:1.8738638922426443):1.6569486082818985):0.5420805715479995,3:4.072893072072542):169.80477073712404):165.21433849113998,(6:2.7988280103956913,1:0.7988280103956913):338.29317428994085):445.6296002155229,8:787.2216025158594):0.0;
tree STATE_9077000 = (((5:259.5658259765134,((3:4.627323802698358,2:4.627323802698358):1.1248322001525075,(4:0.573359598820192,7:0.573359598820192):7.178796404030674):253.81366997366254):192.14259630521792,(6:3.6416227329217294,1:1.6416227329217294):450.06679954880957):536.3524398177815,8:990.5608620995127):0.0;
tree STATE_9078000 = (((5:312.0782722040306,((2:7.7032304169519215,(7:2.5408808175306246,3:0.5408808175306246):7.162349599421297):2.6615910907556017,4:12.364821507707523):301.7134506963231):223.28797583556917,(6:4.110268346553445,1:2.110268346553445):533.2559796930464):745.8908647802972,8:1283.757112819897):0.0;
tree STATE_9079000 = (((5:243.2516916920189,(((3:3.881565776504228,7:5.881565776504228):0.012930260126384319,2:3.8944960366306125):6.741153462369986,4:12.635649499000598):232.6160421930183):224.30039556254073,(6:7.342085724701338,1:5.342085724701338):462.2100015298583):320.34575125618585,8:790.3978385107455):0.0;
tree STATE_9080000 = (((5:166.0388658430241,(((7:2.229647588165973,2:0.2296475881659732):3.6118123523434895,3:3.8414599405094627):2.45759677828371,4:8.299056718793173):159.73980912423093):118.14009179248734,(6:5.796333290609782,1:3.796333290609782):280.38262434490167):357.900314209366,8:644.5792718448774):0.0;
tree STATE_9081000 = (((5:207.05723001259094,((3:2.068409258578729,4:4.068409258578729):9.104651241866263,(7:4.003242911485664,2:2.003242911485664):9.169817588959328):195.88416951214595):180.52239157281048,(6:4.817188690874713,1:2.817188690874713):384.7624328945267):249.06271674447788,8:639.1423383298793):0.0;
tree STATE_9082000 = (((5:209.7504635154224,((3:0.53088048226215,(7:2.4763369608906185,2:0.4763369608906185):0.05454352137153151):14.689962742256798,4:17.220843224518948):194.52962029090347):225.89439432384123,(6:3.9862512254513556,1:1.9862512254513556):433.65860661381225):307.34146556841677,8:745.4863234076804):0.0;
tree STATE_9083000 = (((5:162.0896573843863,((4:2.798729512569972,3:0.798729512569972):1.982685366125243,(2:2.5484635678865626,7:4.548463567886563):0.2329513108086525):159.30824250569108):162.99334632139383,(6:2.4676578260672266,1:0.4676578260672266):324.6153458797129):414.3286991404169,8:741.911702846197):0.0;
tree STATE_9084000 = (((5:205.29621565354387,((4:5.494761387552596,(2:3.2405351140810037,3:3.2405351140810037):0.2542262734715921):4.0357337924397205,7:9.530495179992316):197.76572047355154):157.9346280843775,(6:6.796469575761834,1:4.796469575761834):358.43437416215954):348.0262240284282,8:713.7570677663496):0.0;
tree STATE_9085000 = (((5:148.2270012004752,(((7:2.2953713156517708,2:0.29537131565177077):0.9337129862507374,3:1.2290843019025082):2.3553163394452814,4:5.58440064134779):144.6426005591274):140.37787027300934,(6:7.056004432756818,1:5.056004432756818):283.5488670407277):348.41985176291564,8:639.5247232364002):0.0;
tree STATE_9086000 = (((5:243.49114789609152,((4:7.567600518539338,3:5.567600518539338):0.47777572268033275,(7:4.5867404508822744,2:2.5867404508822744):3.4586357903373965):237.44577165487186):187.13376050531375,(6:3.47503491106373,1:1.4750349110637302):429.1498734903415):597.1140636331406,8:1030.238972034546):0.0;
tree STATE_9087000 = (((5:520.0467945201135,(((2:0.509982316724968,3:0.509982316724968):1.533044083311311,4:4.043026400036279):1.3492541046393702,7:5.392280504675649):516.6545140154378):318.4947469258384,(6:15.98404850559633,1:13.98404850559633):824.5574929403556):732.5977602589771,8:1573.639301704929):0.0;
tree STATE_9088000 = (((5:147.38867181161976,((3:0.14430462481646478,(4:1.9146144434352985,7:1.9146144434352985):0.22969018138116626):4.36486596145525,2:4.509170586271714):142.87950122534804):210.90598869373758,(6:4.6813579102430065,1:2.6813579102430065):355.61330259511436):562.2481384593842,8:923.0427989647416):0.0;
tree STATE_9089000 = (((5:202.9145287964199,((2:2.6105816554190477,(4:2.5185757438613847,7:2.5185757438613847):2.092005911557663):2.019339096987016,3:4.629920752406064):198.28460804401382):201.96157039556144,(6:2.0401349513888243,1:0.04013495138882428):404.8359642405925):435.90184995183597,8:843.2779491438173):0.0;
tree STATE_9090000 = (((5:224.80377856396268,((7:4.704383438404706,(3:0.08797073145266365,2:0.08797073145266365):2.6164127069520426):3.0208254067086866,4:7.725208845113393):219.07856971884928):249.24346834561499,(6:2.134308477545415,1:0.13430847754541508):473.91293843203226):487.4953826595978,8:964.0426295691755):0.0;
tree STATE_9091000 = (((5:239.12208161230174,((3:0.6095448074663801,4:2.60954480746638):2.4832971690352674,(2:1.150596860693935,7:3.150596860693935):1.9422451158077125):236.02923963580008):170.30466864932637,(6:3.377565841916262,1:1.3775658419162622):408.0491844197119):467.1917907244884,8:879.1185409861165):0.0;
tree STATE_9092000 = (((5:183.0904810993731,(((7:4.742863213764285,2:2.742863213764285):0.7232443915365065,3:3.4661076053007918):0.904060154470443,4:6.370167759771235):178.7203133396019):127.29850488901423,(6:2.767143862301633,1:0.7671438623016331):309.6218421260857):647.2742724108557,8:960.1632583992431):0.0;
tree STATE_9093000 = (((5:173.45340227472627,((4:6.269140076941715,7:6.269140076941715):7.636589690291284,(3:1.3723450346524868,2:1.3723450346524868):10.533384732580513):161.54767250749327):105.53175463116588,(6:7.342087139630249,1:5.342087139630249):273.64306976626193):401.09136218888864,8:682.5765190947808):0.0;
tree STATE_9094000 = (((5:217.5798163696869,(((3:1.3370159179849783,7:3.3370159179849783):0.237291144571103,2:1.5743070625560813):0.9867713669273037,4:4.561078429483385):215.01873794020352):200.3181186990813,(6:2.7456088594137316,1:0.7456088594137316):417.1523262093545):569.0951358737332,8:989.4930709425014):0.0;
tree STATE_9095000 = (((5:404.5365730133156,(((3:3.617217645566762,7:5.617217645566762):2.384885248770728,2:6.00210289433749):6.722694665080905,4:14.724797559418395):391.8117754538972):181.12414662258772,(6:17.08093709985982,1:15.08093709985982):570.5797825360435):621.9431508205843,8:1210.1038704564876):0.0;
tree STATE_9096000 = (((5:181.21035063646931,(((7:2.084445271363116,3:0.08444527136311608):0.3562221529757186,4:2.4406674243388347):0.8136020865777107,2:1.2542695109165454):179.95608112555277):182.22571153869197,(6:2.291682691688437,1:0.29168269168843697):363.14437948347285):346.0145000511203,8:711.9505622262816):0.0;
tree STATE_9097000 = (((5:242.3208093545771,(((3:2.9564887959995154,2:2.9564887959995154):0.09543931380286264,7:5.051928109802378):2.014911454076251,4:7.066839563878629):237.25396979069848):224.93666582409392,(6:6.556185215676117,1:4.556185215676117):462.7012899629949):547.1133325185073,8:1016.8708076971783):0.0;
tree STATE_9098000 = (((5:197.28065620665245,(((4:3.784877507913942,7:3.784877507913942):0.2949692448715533,2:2.079846752785495):1.121976417877562,3:3.201823170663057):194.0788330359894):101.30602611789533,(6:5.12058658304384,1:3.12058658304384):295.4660957415039):591.245292271391,8:892.3319745959387):0.0;
tree STATE_9099000 = (((5:252.9782782402145,(4:10.141842661026935,((3:0.04455480733202277,7:2.0445548073320228):0.1890895369011356,2:0.23364434423315839):7.908198316793777):244.83643557918757):127.98329777974553,(6:5.298304427927567,1:3.298304427927567):377.66327159203246):345.82411017707693,8:729.285686197037):0.0;
tree STATE_9100000 = (((5:237.3221890583643,((4:5.959649460818421,(7:4.8802490285813995,2:2.8802490285813995):1.0794004322370219):1.130448284456076,3:5.090097745274497):232.2320913130898):211.42649836595137,(6:6.272821010424791,1:4.272821010424791):444.4758664138909):535.4706791827462,8:986.7193666070618):0.0;
tree STATE_9101000 = (((5:408.00589653033103,((2:6.114657880199726,(7:3.3555048334778714,4:3.3555048334778714):4.759153046721854):2.2763717071436016,3:8.391029587343327):399.6148669429877):198.29105967029454,(6:6.802101806210662,1:4.802101806210662):601.4948543944149):453.69156434834326,8:1062.4885205489688):0.0;
tree STATE_9102000 = (((5:273.38179537597443,((3:5.375384626208315,(2:0.052196460130133904,7:2.052196460130134):5.323188166078181):0.04082264162438065,4:7.416207267832696):267.96558810814173):143.54952573420007,(6:3.1627149224249473,1:1.1627149224249473):415.7686061877496):577.0279394262553,8:996.4592605364298):0.0;
tree STATE_9103000 = (((5:261.3170699243689,(((2:1.5413166770470745,7:3.5413166770470745):3.4817021725384256,3:5.0230188495855):3.6388754512593247,4:10.661894300844825):252.6551756235241):246.05180396703855,(6:3.520616632679845,1:1.520616632679845):505.84825725872764):555.6068333232063,8:1065.4757072146137):0.0;
tree STATE_9104000 = (((5:209.52821301048155,((3:1.3979878077650678,(4:1.0343030248110574,7:1.0343030248110574):2.36368478295401):4.718370041441133,2:6.116357849206201):203.41185516127535):220.7719078152144,(6:2.8638005926608034,1:0.8638005926608034):429.43632023303513):428.7004661741833,8:861.5005869998793):0.0;
tree STATE_9105000 = (((5:189.01897139528188,(((3:2.2499133798940996,4:4.2499133798941):0.45654672142126884,2:2.7064601013153684):0.3534198880507944,7:5.059879989366163):185.95909140591573):102.9251172475548,(6:4.609758892600792,1:2.6097588926007917):289.3343297502359):431.8432577493026,8:726.2873463921393):0.0;
tree STATE_9106000 = (((5:207.3924167735933,(7:7.619088200596307,((3:0.6469504734390359,2:0.6469504734390359):4.379013648264637,4:7.025964121703673):0.5931240788926342):201.773328572997):117.26639355169578,(6:2.872549475668612,1:0.8725494756686119):323.7862608496205):364.6379475994112,8:691.7967579247003):0.0;
tree STATE_9107000 = (((5:129.93493169718673,(((3:2.047121290722389,2:2.047121290722389):2.6213408765734396,4:6.668462167295829):0.9238174185110815,7:7.59227958580691):124.34265211137982):143.66521553626072,(6:2.6059644777376487,1:0.6059644777376487):272.9941827557098):428.81656711436966,8:704.9167143478171):0.0;
tree STATE_9108000 = (((5:173.94056500991763,(((4:2.4333726089663528,3:0.43337260896635277):2.4843221180373978,2:2.9176947270037505):8.228208728952064,7:13.145903455955814):162.79466155396182):169.1037956838626,(6:4.57091741830894,1:2.57091741830894):340.47344327547125):667.8063234332378,8:1013.3506841270181):0.0;
tree STATE_9109000 = (((5:386.70873674533874,((3:8.889572496391564,2:8.889572496391564):1.5755578047974943,(4:9.294045953919081,7:9.294045953919081):3.171084347269977):376.2436064441497):192.50763206262155,(6:6.007139906974695,1:4.007139906974695):575.2092289009856):981.9297241287876,8:1563.646092936748):0.0;
tree STATE_9110000 = (((5:140.88767112608812,(((7:4.78740221706929,2:2.78740221706929):0.3449614437611048,3:3.1323636608303946):0.43874820922680424,4:5.571111870057199):137.31655925603093):210.6322873981151,(6:4.894450751551854,1:2.8944507515518536):348.62550777265136):513.2160140891772,8:867.2359726133803):0.0;
tree STATE_9111000 = (((5:177.02027359934868,(((7:3.0853464047648003,2:1.0853464047648003):1.2923687519617033E-4,3:1.0854756416399964):5.007008128865591,4:8.092483770505588):170.9277898288431):170.10860133818636,(6:2.5113756605648505,1:0.5113756605648505):346.6174992769702):299.0972254308419,8:648.7261003683769):0.0;
tree STATE_9112000 = (((5:498.1040626084487,(((2:1.491988783306096,3:1.491988783306096):5.564299047912989,7:9.056287831219086):14.209506475085787,4:23.265794306304873):476.83826830214383):429.9148503339406,(6:5.122356871160266,1:3.1223568711602656):924.896556071229):826.4043112600989,8:1756.9232242024882):0.0;
tree STATE_9113000 = (((5:173.15983551521046,((3:0.6398973562292412,7:2.639897356229241):1.3514965525391132,(4:3.243462338753126,2:1.243462338753126):0.7479315700152283):171.16844160644212):277.77552597905424,(6:6.192860387917879,1:4.192860387917879):446.74250110634677):320.6862447781746,8:774.1216062724393):0.0;
tree STATE_9114000 = (((5:277.347390904407,((2:0.32181669675086066,(7:0.7906108469833215,4:0.7906108469833215):1.5312058497675392):0.6643535788399886,3:0.9861702755908492):276.36122062881617):112.94769689957923,(6:8.53395755893011,1:6.53395755893011):383.7611302450561):523.3983109611088,8:916.193398765095):0.0;
tree STATE_9115000 = (((5:214.44829034872794,((3:1.7631702156586897,7:3.7631702156586897):2.256105926422056,(4:3.0552816701138195,2:1.0552816701138195):2.9639944719669264):210.4290142066472):147.8722075485029,(6:8.595733501640257,1:6.595733501640257):355.72476439559057):355.231292394944,8:720.0517902921748):0.0;
tree STATE_9116000 = (((5:188.0382497941524,((2:0.0809001575758983,3:0.0809001575758983):2.1255306467177353,(7:1.9811364175004424,4:1.9811364175004424):2.225294386793191):185.83181898985876):145.31531506363362,(6:5.196799487495419,1:3.1967994874954186):330.1567653702906):393.59445353872644,8:729.4480183965125):0.0;
tree STATE_9117000 = (((5:278.37067095526595,((3:3.525827046693852,4:5.525827046693852):0.7502044931450413,(2:2.9646749128526118,7:4.964674912852612):1.3113566269862815):274.0946394154271):170.83648159038643,(6:17.568805746006678,1:15.568805746006678):433.6383467996457):428.274059904656,8:879.9812124503084):0.0;
tree STATE_9118000 = (((5:307.3179928587147,(((3:5.678303189745819,7:7.678303189745819):0.6430259332445267,4:8.321329122990345):7.183225857769624,2:13.50455498075997):293.81343787795475):168.04782627986566,(6:5.021143665001739,1:3.0211436650017394):472.34467547357866):418.765976188787,8:896.6317953273674):0.0;
tree STATE_9119000 = (((5:253.65935909779523,((7:8.09075420279915,2:6.09075420279915):6.85683093650584,(3:8.608197484263327,4:10.608197484263327):4.339387655041664):240.71177395849026):294.81072791949737,(6:10.97107628663853,1:8.97107628663853):539.499010730654):409.3424214779542,8:960.3125084952468):0.0;
tree STATE_9120000 = (((5:424.4741034338046,((4:2.946268324865943,2:0.9462683248659429):6.348080718935891,(7:4.574287962361458,3:2.574287962361458):4.720061081440376):417.17975439000276):374.96292114715055,(6:7.103912999432045,1:5.103912999432045):794.3331115815231):593.0932573300155,8:1395.0302819109706):0.0;
tree STATE_9121000 = (((5:207.00771353456986,(((7:3.7072322068001053,2:1.7072322068001053):1.042939512755197,3:2.7501717195553024):2.9551654167401527,4:7.705337136295455):201.30237639827442):128.76844904307882,(6:2.872394425109235,1:0.8723944251092348):334.90376815253944):393.7320551146881,8:732.0082176923368):0.0;
tree STATE_9122000 = (((5:237.74196828459657,(((2:2.696316525667224,3:2.696316525667224):0.5643754592074561,4:5.26069198487468):10.578841742249676,7:15.839533727124355):223.90243455747222):202.21192748915888,(6:15.671983138367189,1:13.671983138367189):426.28191263538827):395.6078766220418,8:838.0617723957972):0.0;
tree STATE_9123000 = (((5:423.3821668549439,((7:7.89203753070011,3:5.89203753070011):7.862147721061691,(2:3.64491141846246,4:5.64491141846246):10.10927383329934):409.6279816031821):334.58332339381184,(6:7.691714499837321,1:5.691714499837321):752.2737757489184):722.2978631992146,8:1482.7633534479703):0.0;
tree STATE_9124000 = (((5:245.3436915488014,(((7:4.495585874130079,3:2.4955858741300787):3.1624960543341096,2:5.658081928464188):9.220354542032968,4:16.878436470497157):230.46525507830424):226.8346341351848,(6:2.5009184621086744,1:0.5009184621086744):471.6774072218775):291.40170926223715,8:766.0800349462233):0.0;
tree STATE_9125000 = (((5:397.85259354062504,(((2:5.043269057987848,7:7.043269057987848):1.0482498579772699,3:6.091518915965118):8.02247110708597,4:16.113990023051088):383.73860351757395):562.9258022722277,(6:3.9909587288590824,1:1.9909587288590824):958.7874370839937):395.57463228265965,8:1358.8530280955124):0.0;
tree STATE_9126000 = (((5:319.0798707912763,(((2:0.035219308975099395,7:2.0352193089750994):1.044405569907775,3:1.0796248788828744):26.678001196619448,4:29.757626075502323):291.32224471577393):135.74673992709273,(6:6.109810914143899,1:4.109810914143899):450.7167998042251):593.404292387429,8:1050.730903105798):0.0;
tree STATE_9127000 = (((5:209.25240212942765,((4:11.881135483756632,7:11.881135483756632):1.4649696585713432,(2:2.2470388406545734,3:2.2470388406545734):9.099066301673401):197.90629698709967):209.29462469866394,(6:6.9380154962204506,1:4.9380154962204506):413.60901133187116):258.5118921771681,8:679.5589190052597):0.0;
tree STATE_9128000 = (((5:205.9842996219276,(((4:1.9728003260696139,7:1.9728003260696139):2.0274462843155505,3:2.0002466103851644):1.4848670154032408,2:3.4851136257884052):202.49918599613918):121.72359629665115,(6:9.491455621597497,1:7.491455621597497):320.21644029698126):338.1468768046343,8:668.354772723213):0.0;
tree STATE_9129000 = (((5:238.57359732944124,(((3:2.0892529648577245,2:2.0892529648577245):5.39985127350934,4:9.489104238367064):4.919634219697171,7:14.408738458064235):226.16485887137702):175.40365521914381,(6:5.2476088654121185,1:3.2476088654121185):410.7296436831729):366.437113353218,8:782.9143659018031):0.0;
tree STATE_9130000 = (((5:227.5833127935561,(((2:3.028744752233983,3:3.028744752233983):0.7818847464231151,4:5.810629498657098):11.287001281278913,7:17.09763077993601):212.48568201362008):149.46135063520956,(6:4.551879299436864,1:2.551879299436864):374.4927841293288):484.2084430774701,8:863.7531065062358):0.0;
tree STATE_9131000 = (((5:194.6836986330198,(4:16.03891329157069,((2:1.1115137753378734,3:1.1115137753378734):4.556420244433796,7:7.667934019771669):8.37097927179902):180.6447853414491):149.60078712047425,(6:5.013858179481165,1:3.013858179481165):341.27062757401285):299.4858632733148,8:646.2703490268088):0.0;
tree STATE_9132000 = (((5:285.5414956304966,(((7:2.7465261510505585,3:0.7465261510505585):7.889479666058696,2:8.636005817109254):7.779665189001225,4:18.41567100611048):269.12582462438615):230.43657896735323,(6:2.2094251077124247,1:0.20942510771242473):515.7686494901375):400.05152676420494,8:918.5296013620548):0.0;
tree STATE_9133000 = (((5:168.19905053347134,((7:5.757385173442635,3:3.7573851734426347):2.146426612819492,(4:4.501210814513046,2:2.501210814513046):3.402600971749081):162.2952387472092):158.85737223034454,(6:2.0654714451145986,1:0.06547144511459857):326.99095131870126):351.69688711752036,8:681.2533098813362):0.0;
tree STATE_9134000 = (((5:292.1036838530512,((2:1.2383005322267904,4:3.2383005322267904):3.4827295231322877,(3:0.4718195164183965,7:2.4718195164183965):4.249210538940682):287.38265379769217):201.32063119151871,(6:6.340936849500617,1:4.340936849500617):489.0833781950693):462.3938585481464,8:958.3181735927163):0.0;
tree STATE_9135000 = (((5:384.16977037455257,(((7:2.5326146031016745,3:0.5326146031016745):1.824477235171853,4:4.3570918382735275):10.209543769883693,2:12.56663560815722):371.6031347663953):180.7784183350031,(6:5.94751226415037,1:3.9475122641503697):561.0006764454052):539.9102621505157,8:1107.3584508600713):0.0;
tree STATE_9136000 = (((5:312.2968511252313,(4:16.713641790460617,((2:1.4761293585231279,3:1.4761293585231279):2.676984872949676,7:6.153114231472804):10.560527558987813):297.5832093347707):239.61086122026535,(6:2.4759729919348086,1:0.4759729919348086):551.4317393535619):374.47423260180244,8:928.8819449472991):0.0;
tree STATE_9137000 = (((5:417.50348371147794,(((2:0.14025304671930927,7:2.1402530467193093):5.1672738892241,3:5.307526935943409):2.326599691970335,4:9.634126627913744):409.8693570835642):191.2702955380044,(6:4.059413311540549,1:2.059413311540549):606.7143659379418):575.3459431651937,8:1186.619722414676):0.0;
tree STATE_9138000 = (((5:438.8607367896485,(((3:2.781362608692824,4:4.781362608692824):6.988480149193169,2:9.769842757885993):4.912862314117451,7:16.682705072003444):424.17803171764507):524.9485740828939,(6:4.937593581872904,1:2.937593581872904):960.8717172906695):805.4898700860291,8:1771.7991809585715):0.0;
tree STATE_9139000 = (((5:353.8101241171588,(((2:0.16221594290973096,3:0.16221594290973096):0.3771947149321657,7:2.5394106578418967):14.26634921665413,4:16.805759874496026):339.0043642426628):308.66253024085324,(6:8.324966073819986,1:6.324966073819986):656.1476882841921):622.6007174075773,8:1287.5733717655894):0.0;
tree STATE_9140000 = (((5:197.5300867729405,((3:0.03207350386477703,(4:2.006584095364762,2:0.00658409536476201):0.02548940850001502):0.12521582645025875,7:2.157289330315036):197.37279744262548):228.85231411686615,(6:9.430085014768927,1:7.4300850147689275):418.95231587503775):373.7645698821637,8:802.6469707719704):0.0;
tree STATE_9141000 = (((5:215.10319543097643,(7:12.200187751308167,(3:1.688525231319188,(2:0.9633236765308197,4:2.9633236765308197):0.7252015547883683):8.51166251998898):204.90300767966826):136.68513828834466,(6:9.962728612451329,1:7.962728612451329):343.8256051068698):385.99107928722873,8:740.2794130065498):0.0;
tree STATE_9142000 = (((5:240.86680815770998,(((2:0.37285486006263335,7:2.3728548600626334):2.625266812091773,3:2.998121672154406):12.361881630995308,4:17.360003303149714):225.50680485456027):126.8506816765528,(6:3.9382629033962555,1:1.9382629033962555):365.7792269308665):313.8575016430592,8:684.074991477322):0.0;
tree STATE_9143000 = (((5:243.50242007972383,(((7:5.546191097319669,2:3.546191097319669):5.02858806366695,3:8.574779160986619):6.824833096241829,4:17.399612257228448):228.10280782249538):306.0340952301251,(6:4.002325955403483,1:2.0023259554034833):547.5341893544454):210.73318043001086,8:762.7696957398598):0.0;
tree STATE_9144000 = (((5:237.94961311102475,(((3:1.9025952349908462,7:3.902595234990846):3.7560929139852757,4:7.658688148976122):3.128950513244387,2:8.787638662220509):229.16197444880424):177.0765559778298,(6:2.6999153561710916,1:0.6999153561710916):414.3262537326834):313.8378583604,8:731.3640274492545):0.0;
tree STATE_9145000 = (((5:561.5636968243045,(((3:9.066148374000727,7:11.066148374000727):1.4575205125631516,2:10.523668886563879):8.022541575899908,4:20.546210462463787):543.0174863618407):241.27652900545831,(6:8.739703419065807,1:6.7397034190658065):796.1005224106971):724.8234293897938,8:1530.1636552195566):0.0;
tree STATE_9146000 = (((5:407.7766039204974,(4:13.867131919134923,((7:3.4286446850671934,3:1.4286446850671934):3.6814430402581912,2:5.110087725325385):6.757044193809539):395.9094720013625):376.57521843930766,(6:11.06999897357393,1:9.06999897357393):775.2818233862312):671.0217608917922,8:1457.8735832515972):0.0;
tree STATE_9147000 = (((5:256.0899502631313,(((3:0.6382025998001968,7:2.638202599800197):0.5599970005745241,2:1.1981996003747208):2.221310890757604,4:5.419510491132325):252.67043977199899):196.7045109958018,(6:7.2912180808843665,1:5.2912180808843665):447.5032431780487):299.3540961000382,8:754.6485573589713):0.0;
tree STATE_9148000 = (((5:368.6459247624778,(((2:3.1696426301788065,7:5.1696426301788065):1.4656545380704147,3:4.635297168249221):10.089323195644361,4:16.72462036389358):353.92130439858425):178.05429500362203,(6:3.592285148678136,1:1.592285148678136):545.1079346174217):520.1374791802833,8:1069.3376989463832):0.0;
tree STATE_9149000 = (((5:226.01775807190097,(((2:2.252597130807807,3:2.252597130807807):2.743356612506596,4:6.995953743314403):2.3377466427318057,7:9.333700386046209):218.68405768585475):207.64913532532,(6:4.302063620129658,1:2.3020636201296583):431.3648297770913):440.75904614059084,8:876.9259395378118):0.0;
tree STATE_9150000 = (((5:237.17746333172116,(((3:0.2053972819647294,2:0.2053972819647294):1.8979259243621662,7:4.103323206326896):7.986085737092389,4:12.089408943419285):227.08805438830188):130.52723355241207,(6:4.694472216865197,1:2.694472216865197):365.010224667268):363.16361206074714,8:733.3683089448804):0.0;
tree STATE_9151000 = (((5:501.7226045394694,(((7:12.787710368806863,3:10.787710368806863):5.380484861672755,4:18.16819523047962):2.495272352054549,2:18.663467582534167):483.0591369569352):512.3631537363494,(6:7.485342223736274,1:5.485342223736274):1008.6004160520826):698.421285903671,8:1715.0070441794899):0.0;
tree STATE_9152000 = (((5:526.088374417306,(((4:5.0423835724990385,7:5.0423835724990385):1.7880277889219602,2:4.830411361420999):8.682705419449924,3:13.513116780870924):512.575257636435):456.56407956771625,(6:30.934814899248725,1:28.934814899248725):953.7176390857735):836.3120036065109,8:1821.4644575915331):0.0;
tree STATE_9153000 = (((5:290.6595136699217,((7:6.6527020506039305,4:6.6527020506039305):0.9568395325589458,(3:4.1199045476622915,2:4.1199045476622915):1.4896370355005848):285.0499720867588):175.5589662098722,(6:13.755281100745192,1:11.755281100745192):454.4631987790487):416.23917730933294,8:884.9576571891268):0.0;
tree STATE_9154000 = (((5:280.9688493102702,(((7:5.794911448772359,4:5.794911448772359):0.8384164773253309,2:4.63332792609769):11.307165963351444,3:15.940493889449133):265.028355420821):190.98156278722422,(6:4.859915717486339,1:2.8599157174863388):469.09049638000806):305.9402699790044,8:780.3906820764988):0.0;
tree STATE_9155000 = (((5:250.32429355531463,(((3:1.0694480999970741,7:3.069448099997074):3.2092842485047717,2:4.278732348501846):1.6610855153753086,4:7.939817863877154):244.38447569143747):128.74984343133877,(6:7.545287729132058,1:5.545287729132058):373.52884925752136):396.21561836499944,8:777.7897553516528):0.0;
tree STATE_9156000 = (((5:211.6976531432773,(((7:3.1855192659795284,2:1.1855192659795284):1.7567365296268864,3:2.942255795606415):5.369891097182616,4:10.31214689278903):203.38550625048828):170.8830383149483,(6:4.663695590339491,1:2.6636955903394908):379.9169958678861):372.52745001437404,8:757.6081414725996):0.0;
tree STATE_9157000 = (((5:374.4294073135275,(((2:4.034563422523885,4:6.034563422523885):3.115815444279445,3:7.1503788668033295):0.1374078097957092,7:9.287786676599039):367.1416206369285):187.54927986501065,(6:6.248013421887839,1:4.248013421887839):557.7306737566503):667.5180085150519,8:1231.99669569359):0.0;
tree STATE_9158000 = (((5:387.66387460077755,(((2:1.46092074218424,3:1.46092074218424):2.6013478639533236,7:6.062268606137564):14.304813057428387,4:20.36708166356595):369.2967929372116):376.5506935815617,(6:5.019069874749667,1:3.0190698747496674):761.1954983075896):602.9844521108325,8:1369.6990202931718):0.0;
tree STATE_9159000 = (((5:360.4395096926721,(((2:1.9146175996810673,3:1.9146175996810673):0.527825169739577,4:4.442442769420644):3.0688289118794607,7:7.511271681300105):354.928238011372):390.1681219297544,(6:4.017890065891864,1:2.017890065891864):748.5897415565347):699.5717143637138,8:1452.6793459861403):0.0;
tree STATE_9160000 = (((5:347.01381049956484,(((7:2.0406454274257664,3:0.04064542742576638):1.2134592761699365,2:1.254104703595703):26.382921018589567,4:29.63702572218527):319.37678477737956):190.69908956734452,(6:2.125870053621012,1:0.125870053621012):537.5870300132883):473.10414612657075,8:1013.3170461934801):0.0;
tree STATE_9161000 = (((5:267.603565087309,((4:8.360174680182263,(7:2.5934998411378145,3:0.5934998411378145):5.766674839044448):2.1623606657212218,2:8.522535345903485):259.08102974140553):227.67563508961348,(6:2.3073306336386517,1:0.30733063363865165):494.97186954328384):284.0731499613022,8:781.8523501382247):0.0;
tree STATE_9162000 = (((5:333.07861952871446,((7:5.584021150647958,(4:3.1365395722914204,3:1.1365395722914204):2.4474815783565376):0.3786631857828544,2:3.9626843364308124):329.11593519228364):287.69788785008535,(6:2.770209368596809,1:0.770209368596809):620.006298010203):386.20501366821406,8:1009.4815210470139):0.0;
tree STATE_9163000 = (((5:283.2388520110047,(4:9.408084424064516,((7:5.135060155657733,2:3.135060155657733):0.6194282507549822,3:3.7544884064127153):3.6535960176518003):275.8307675869402):298.59251514170296,(6:8.999506876144169,1:6.999506876144169):574.8318602765635):438.74547599646803,8:1023.0768431491757):0.0;
tree STATE_9164000 = (((5:310.9609434220243,((3:1.835280916140178,(7:2.7242466563216317,2:0.7242466563216317):1.1110342598185463):9.501995857993338,4:13.337276774133516):299.6236666478908):133.2795547676124,(6:6.936914938639121,1:4.936914938639121):439.3035832509976):200.45318043215366,8:647.1936786217904):0.0;
tree STATE_9165000 = (((5:236.14972327218067,(((3:6.155551000505797,2:6.155551000505797):4.555651746070682,4:12.711202746576479):0.44789583369346175,7:13.15909858026994):224.99062469191074):131.65073683748233,(6:8.316514805528906,1:6.3165148055289055):361.48394530413407):303.5821799688354,8:673.8826400784984):0.0;
tree STATE_9166000 = (((5:458.1316850871513,((7:13.7478873910929,3:11.7478873910929):1.718893761086381,(4:7.2252598657736,2:5.2252598657736):8.241521286405682):444.664903934972):506.12908320906496,(6:9.656666289654071,1:7.656666289654071):956.6041020065622):297.5855982887782,8:1264.3463665849945):0.0;
tree STATE_9167000 = (((5:243.7885833684973,((3:0.9409439880931059,(4:1.6685406406567251,7:1.6685406406567251):1.2724033474363807):0.8559129430170831,2:1.796856931110189):241.99172643738711):244.24377997417758,(6:4.185118393588104,1:2.1851183935881036):485.8472449490868):540.555664146209,8:1031.0880274888839):0.0;
tree STATE_9168000 = (((5:184.1690797359138,(((2:0.12485505727106805,3:0.12485505727106805):0.47990002058268866,7:2.6047550778537567):2.816269591699639,4:5.421024669553396):180.74805506636042):190.9719451962562,(6:3.5607383413777676,1:1.5607383413777676):373.58028659079224):414.6865720161527,8:792.3275969483227):0.0;
tree STATE_9169000 = (((5:239.82310385437128,(((2:2.0522089582507395,3:2.0522089582507395):1.2363415108055538,7:5.288550469056293):2.3775063563075545,4:7.666056825363848):234.15704702900743):282.83749685746795,(6:7.214815720547386,1:5.214815720547386):517.4457849912919):316.6835657301424,8:841.8441664419817):0.0;
tree STATE_9170000 = (((5:245.11262379911096,(((4:4.551789433945778,2:2.5517894339457783):1.7440683428873784,7:6.295857776833157):0.9653434451619463,3:5.261201221995103):239.85142257711587):213.32508136476923,(6:6.253252237492796,1:4.253252237492796):454.1844529263874):360.39666212471195,8:821.3343672885921):0.0;
tree STATE_9171000 = (((5:194.76161464688917,(((2:1.9198348995443748,4:3.919834899544375):0.04160488815262475,3:1.9614397876969996):3.443654596857356,7:7.4050943845543555):189.3565202623348):209.45630527800134,(6:4.386501293518274,1:2.3865012935182737):401.83141863137223):365.9408900757937,8:772.6588100006842):0.0;
tree STATE_9172000 = (((5:132.65104452460102,(((4:3.3856085080671026,7:3.3856085080671026):1.724630644280829,2:3.1102391523479316):0.9874980784704039,3:4.0977372308183355):128.5533072937827):155.37240303791518,(6:2.5586800329731663,1:0.5586800329731663):287.46476752954305):525.3089462320531,8:815.8323937945694):0.0;
tree STATE_9173000 = (((5:154.88828558975231,(2:5.5471625949890715,((3:1.4036506312864998,7:3.4036506312865):0.7251848981947044,4:4.128835529481204):3.4183270655078672):149.34112299476325):111.16928977882864,(6:2.177455708220279,1:0.177455708220279):265.88011966036066):495.1984929116261,8:763.756068280207):0.0;
tree STATE_9174000 = (((5:219.41166874542574,(((3:1.3684928002600474,4:3.3684928002600474):0.27216290823937506,2:1.6406557084994224):0.4360857868303505,7:4.076741495329773):217.33492725009597):80.39630331640706,(6:2.0223278719673266,1:0.02232787196732655):299.7856441898655):411.95007385846037,8:714.2580459202932):0.0;
tree STATE_9175000 = (((5:165.734239864078,((4:4.188382176256741,(2:0.985466510918787,3:0.985466510918787):1.2029156653379536):1.0059537472630637,7:5.194335923519804):162.5399039405582):120.78274342445013,(6:2.638255072281266,1:0.6382550722812659):285.8787282162469):380.4237959355601,8:669.4407792240883):0.0;
tree STATE_9176000 = (((5:310.2737093007067,((4:3.40754843675386,7:3.40754843675386):7.523505865180791,(3:0.532563485832382,2:0.532563485832382):8.398490816102269):301.34265499877205):360.525142546434,(6:3.765348358926456,1:1.765348358926456):669.0335034882143):875.1306372110846,8:1548.4294890582253):0.0;
tree STATE_9177000 = (((5:220.44584574574202,(((2:2.167785979457867,3:2.167785979457867):2.1112056850900993,7:6.278991664547966):1.7679707441433656,4:8.046962408691332):214.39888333705068):225.14852941239752,(6:2.292523123843233,1:0.2925231238432331):445.3018520342963):401.12321072783914,8:849.2175858859787):0.0;
tree STATE_9178000 = (((5:480.11567954783027,(((2:8.807707184460224,4:10.807707184460224):3.8675030965789876,3:12.675210281039211):0.2542115259330213,7:14.929421806972233):467.186257740858):332.4800928317086,(6:8.104763586807355,1:6.104763586807355):806.4910087927315):915.1610930652769,8:1730.2568654448157):0.0;
tree STATE_9179000 = (((5:364.98221155726185,(((3:1.1302049000663317,2:1.1302049000663317):1.680857282616146,7:4.811062182682478):0.367113956756306,4:5.178176139438784):361.80403541782306):245.47873743305126,(6:7.0241668672685025,1:5.0241668672685025):605.4367821230446):545.7445508865457,8:1158.7054998768588):0.0;
tree STATE_9180000 = (((5:199.31960645103294,((4:5.720552994813707,(2:0.20277490266931908,3:0.20277490266931908):3.5177780921443875):6.815717585775019,7:12.536270580588726):188.7833358704442):153.89355640287658,(6:6.732531844607685,1:4.732531844607685):348.4806310093018):395.9238691512558,8:751.6370320051653):0.0;
tree STATE_9181000 = (((5:338.85094460698724,(((7:4.506747326275013,3:2.506747326275013):0.06872926310945449,2:2.5754765893844676):3.5014868329837983,4:8.076963422368266):332.77398118461895):263.03987446661085,(6:5.440501144173407,1:3.440501144173407):598.4503179294247):606.9717638365485,8:1211.3625829101466):0.0;
tree STATE_9182000 = (((5:212.41822522046564,(((7:5.791498297626131,3:3.7914982976261307):0.5475422056962769,2:4.3390405033224075):7.681337169405372,4:14.02037767272778):200.39784754773785):135.51315057805326,(6:7.0269481253951485,1:5.0269481253951485):342.90442767312373):339.5056104941878,8:689.9369862927067):0.0;
tree STATE_9183000 = (((5:355.68900823751585,(4:11.110372840188603,((7:2.7423741684820326,3:0.7423741684820326):0.03712237392169371,2:0.7794965424037263):8.330876297784876):346.5786353973273):575.4329750844123,(6:9.612423491561957,1:7.612423491561957):923.5095598303662):366.3158696070002,8:1299.9378529289284):0.0;
tree STATE_9184000 = (((5:513.3918895915307,(((2:1.305521104312965,3:1.305521104312965):2.3023726979111556,7:5.607893802224121):10.81761574145514,4:16.42550954367926):498.96638004785143):543.1510569787616,(6:17.071046598751632,1:15.071046598751632):1041.4718999715408):606.0091308648844,8:1665.0520774351767):0.0;
tree STATE_9185000 = (((5:229.14116479405916,(((2:0.09771775961216855,3:0.09771775961216855):1.7609805484579186,7:3.858698308070087):0.4192225021930662,4:4.277920810263153):226.86324398379602):202.4820475577081,(6:5.957463788436937,1:3.957463788436937):427.66574856333034):363.4020514492297,8:797.525263800997):0.0;
tree STATE_9186000 = (((5:228.23829940633328,(4:19.91483062904703,((2:3.342868136113646,3:3.342868136113646):1.3132133395941015,7:6.656081475707747):13.258749153339284):210.32346877728625):156.3783605565837,(6:4.488611662615494,1:2.4886116626154937):382.1280483003015):583.5541006797511,8:970.670760642668):0.0;
tree STATE_9187000 = (((5:251.85739554705418,(((4:2.5732881922061495,3:0.5732881922061495):0.039612951934854035,7:2.6129011441410035):0.8649628468021651,2:1.4778639909431686):250.379531556111):154.50482914791445,(6:3.6826445601790967,1:1.6826445601790967):404.67958013478955):422.91635884869345,8:831.7785835436621):0.0;
tree STATE_9188000 = (((5:317.321985950422,(((7:3.3443339141630837,3:1.3443339141630837):0.6777974184400506,4:4.022131332603134):1.9501158891819523,2:3.9722472217850866):313.3497387286369):214.83820555451575,(6:2.911998086048333,1:0.911998086048333):531.2481934188894):467.7711250579299,8:1002.4313165628677):0.0;
tree STATE_9189000 = (((5:173.7843205017756,(((3:4.378168613113555,2:4.378168613113555):2.92089126214389,4:9.299059875257445):1.4299452290561785,7:10.729005104313623):165.05531539746198):152.38861446688236,(6:2.3299252002003965,1:0.3299252002003965):325.84300976845753):438.55343583193974,8:767.2263708005977):0.0;
tree STATE_9190000 = (((5:206.08165018144646,(((7:2.3260774537110036,3:0.3260774537110036):0.22382708116448047,2:0.5499045348754841):2.2940986483009507,4:4.844003183176435):203.23764699827004):150.43921884222485,(6:4.729068328293815,1:2.729068328293815):353.7918006953775):482.7709394630245,8:841.7918084866958):0.0;
tree STATE_9191000 = (((5:334.9267768272121,(((3:1.1593231845625445,2:1.1593231845625445):1.5131265746779707,4:4.672449759240515):1.193080027246669,7:5.865529786487184):331.06124704072494):284.39475837033586,(6:5.893949130896908,1:3.8939491308969076):615.4275860666511):553.2194487113861,8:1175.040983908934):0.0;
tree STATE_9192000 = (((5:373.38533932546625,(((7:3.124937329248783,3:1.124937329248783):4.866894621215349,2:5.991831950464132):0.0705997905843212,4:8.062431741048453):367.3229075844178):227.69291902069642,(6:4.764752102742886,1:2.764752102742886):598.3135062434197):621.2075722165863,8:1224.785830562749):0.0;
tree STATE_9193000 = (((5:205.61803097348078,(((7:2.3726010184169635,2:0.37260101841696347):1.545263645111123,3:1.9178646635280865):2.9160744923869837,4:6.83393915591507):200.78409181756572):270.4020275012963,(6:3.2249296915912633,1:1.2249296915912633):474.79512878318576):589.4122329191405,8:1067.9322913939175):0.0;
tree STATE_9194000 = (((5:216.4727169428422,((2:4.052504925333308,(4:2.003684755354812,7:2.003684755354812):4.048820169978496):3.212643089024189,3:7.2651480143574965):209.2075689284847):150.13729358926415,(6:2.868821835710065,1:0.8688218357100652):365.7411886963963):390.5820107588861,8:759.6920212909924):0.0;
tree STATE_9195000 = (((5:145.03625781997425,((4:5.713807026915064,(7:3.6987401838447687,3:1.6987401838447687):2.0150668430702954):1.4072080600316559,2:5.12101508694672):139.91524273302753):94.93253154108754,(6:3.8008821126687495,1:1.8008821126687495):238.16790724839305):419.28340176342397,8:661.7521911244858):0.0;
tree STATE_9196000 = (((5:151.76526216416318,((3:0.956555548328665,(2:0.20078608582640278,7:2.200786085826403):0.7557694625022622):0.18205059841861226,4:3.1386061467472772):150.6266560174159):205.37591461496993,(6:3.670633056725566,1:1.670633056725566):355.4705437224075):283.6828463285852,8:643.3240231077183):0.0;
tree STATE_9197000 = (((5:184.40876287113625,((4:5.1442439469285866,(2:0.0694839550755284,7:2.0694839550755284):3.074759991853058):1.1966135631709873,3:4.340857510099574):180.06790536103668):105.7550745017576,(6:3.1706284823775994,1:1.1706284823775994):288.99320889051626):411.14831626086465,8:703.8121536337585):0.0;
tree STATE_9198000 = (((5:196.3078549087063,((3:0.003574039377182814,2:0.003574039377182814):0.7528373651637961,(7:1.0801968160908986,4:1.0801968160908986):1.6762145884500803):195.55144350416532):151.80284702511506,(6:4.785730176036455,1:2.785730176036455):345.3249717577849):494.4955061603076,8:845.106208094129):0.0;
tree STATE_9199000 = (((5:188.07570255070934,((4:2.5950215405761607,(7:2.3419324421790186,3:0.34193244217901864):0.2530890983971421):0.597578264256529,2:1.1925998048326898):186.88310274587664):213.74926717122773,(6:5.493740898098141,1:3.4937408980981406):398.3312288238389):577.4248059024617,8:981.7497756243987):0.0;
tree STATE_9200000 = (((5:289.29109028171337,((7:0.45127167650586264,4:0.45127167650586264):2.489245800473396,(3:0.11258773537071631,2:0.11258773537071631):0.8279297416085423):288.3505728047341):87.47833133473324,(6:3.7804336579420337,1:1.7804336579420337):374.9889879585046):490.1049957171758,8:869.3744173336224):0.0;
tree STATE_9201000 = (((5:178.48921849212488,((2:2.7163540866613562,4:4.716354086661356):1.4508128570128598,(7:4.132927698778327,3:2.132927698778327):2.034239244895889):174.32205154845067):118.62523851276435,(6:4.828402320844951,1:2.828402320844951):294.2860546840443):513.7933303384098,8:813.407787343299):0.0;
tree STATE_9202000 = (((5:210.20801597691684,((4:5.928979899584631,(7:2.3685547363867636,2:0.3685547363867636):3.560425163197867):1.0071915812222416,3:4.936171480806872):205.27184449610996):132.23856956622927,(6:4.668839894465084,1:2.6688398944650844):339.77774564868105):310.9935863115084,8:655.9401718546545):0.0;
tree STATE_9203000 = (((5:197.14178203254306,(4:5.3984886509725545,((3:0.16815372881686041,7:2.1681537288168604):2.629392543334614,2:2.7975462721514743):0.6009423788210801):193.7432933815705):72.14054623317412,(6:2.576171939715328,1:0.5761719397153282):268.70615632600186):444.4796401351314,8:716.2619684008486):0.0;
tree STATE_9204000 = (((5:272.6077013268662,(((3:0.4706580168744927,7:2.4706580168744927):1.2416555729370544,4:3.712313589811547):3.7686422923339995,2:5.480955882145547):267.12674544472065):136.5015753441018,(6:4.625693358302696,1:2.625693358302696):406.48358331266536):326.020493797443,8:737.629770468411):0.0;
tree STATE_9205000 = (((5:215.4932885202137,(((7:3.9797520967333577,3:1.9797520967333577):0.731120662754563,2:2.7108727594879207):2.9748498627757813,4:7.685722622263702):209.80756589794998):183.56211232697285,(6:5.663485317157348,1:3.663485317157348):395.3919155300292):241.11312469480436,8:642.6685255419909):0.0;
tree STATE_9206000 = (((5:262.59831780320314,(4:14.083849208278231,((2:1.0446663044073379,3:1.0446663044073379):4.546332911727541,7:7.590999216134879):6.492849992143352):250.51446859492492):109.46359085913849,(6:2.0630032350566148,1:0.06300323505661476):371.998905427285):401.4072423124563,8:775.9691509747979):0.0;
tree STATE_9207000 = (((5:235.93058839759195,(((3:2.8250237664825786,2:2.8250237664825786):6.566455227416393,4:11.391478993898971):0.13900584059797438,7:11.530484834496946):226.400103563095):190.39010794899647,(6:2.2031207662500623,1:0.20312076625006226):426.1175755803384):256.6774750363559,8:685.4981713829443):0.0;
tree STATE_9208000 = (((5:446.4167160314478,(((7:9.298425374995986,2:7.298425374995986):12.22517188658302,3:19.523597261579006):1.7030595144167542,4:23.22665677599576):425.190059255452):438.616290691361,(6:12.461373133261102,1:10.461373133261102):874.5716335895477):595.5399072460823,8:1483.072913968891):0.0;
tree STATE_9209000 = (((5:199.74097524820434,(((7:3.0898028810229308,2:1.0898028810229308):0.04014902249342578,3:1.1299519035163565):1.9591278240325347,4:5.089079727548891):196.65189552065544):131.28248779097737,(6:2.1237831264434806,1:0.12378312644348055):330.89967991273824):323.32520176996866,8:656.8486648091504):0.0;
tree STATE_9210000 = (((5:284.93154768887763,((3:0.8923687479253153,(7:0.294682059201687,4:0.294682059201687):2.5976866887236283):0.8101824403331759,2:1.7025511882584912):283.22899650061913):213.16187134443527,(6:4.382398442010405,1:2.3823984420104054):495.7110205913025):527.9038191020142,8:1028.497238135327):0.0;
tree STATE_9211000 = (((5:253.99372782608907,((7:3.174124179897679,4:3.174124179897679):3.2466386629326935,(2:1.6668230194217921,3:1.6668230194217921):2.7539398234085803):249.5729649832587):127.93542968512656,(6:6.34530956766508,1:4.34530956766508):377.58384794355055):484.3538977985181,8:868.7830553097338):0.0;
tree STATE_9212000 = (((5:378.6758142699446,((2:8.618610299592122,(3:2.9593252444232503,4:4.95932524442325):5.659285055168872):1.133977867168042,7:11.752588166760164):368.92322610318445):130.18756180711205,(6:2.0243852576042776,1:0.024385257604277566):508.8389908194524):586.6348594733615,8:1097.9982355504183):0.0;
tree STATE_9213000 = (((5:348.9859226606358,((2:6.1994944587988705,4:8.19949445879887):3.4374281759419745,(7:2.360475864301246,3:0.3604758643012458):9.276446770439598):339.34900002589495):186.2274935243633,(6:5.056003125015824,1:3.056003125015824):532.1574130599832):686.4078930940233,8:1224.1213092790224):0.0;
tree STATE_9214000 = (((5:395.3352931109071,(((4:2.657121129032494,3:0.6571211290324941):1.459270573191458,2:2.116391702223952):2.8588542374082335,7:6.9752459396321855):390.3600471712749):417.67318207860654,(6:3.7405031217412574,1:1.7405031217412574):811.2679720677723):556.015774095543,8:1371.5242492850566):0.0;
tree STATE_9215000 = (((5:172.5243899111117,(((7:2.020242941013495,4:2.020242941013495):0.7749250120962361,2:0.7951679531097313):12.11491401182258,3:12.910081964932312):159.6143079461794):223.45301020192687,(6:12.79887760816659,1:10.79887760816659):385.178522504872):294.1600381846573,8:692.6374382976959):0.0;
tree STATE_9216000 = (((5:220.33632165558475,(((7:4.031927358005,3:2.0319273580050004):5.387596827483075,2:7.419524185488076):3.232334189160344,4:12.65185837464842):209.68446328093634):157.1100082931104,(6:3.1234536915981645,1:1.1234536915981645):376.322876257097):358.8084228214026,8:738.7547527700978):0.0;
tree STATE_9217000 = (((5:357.1994366908301,(((7:4.5419463889522245,3:2.5419463889522245):0.7533650449244078,2:3.2953114338766323):21.292667953415986,4:26.587979387292616):332.6114573035375):286.9149777845171,(6:3.7636552155861196,1:1.7636552155861196):642.350759259761):625.0925700829354,8:1271.7069845582826):0.0;
tree STATE_9218000 = (((5:587.3218712314482,(4:36.05378014757747,((3:3.36646421553273,2:3.36646421553273):10.225481256038076,7:15.591945471570806):20.461834676006664):553.2680910838708):250.39116611421275,(6:15.644441414913782,1:13.644441414913782):824.0685959307472):629.523025172085,8:1469.736062517746):0.0;
tree STATE_9219000 = (((5:344.0122572381906,(((3:3.482424773187658,2:3.482424773187658):1.9464576511440574,7:7.428882424331715):9.467520471111175,4:16.89640289544289):329.11585434274775):230.34967688247605,(6:15.353136302042442,1:13.353136302042442):561.0087978186242):713.5159787512968,8:1290.3779128719634):0.0;
tree STATE_9220000 = (((5:215.55026600189436,(((3:1.7638591117302553,4:3.7638591117302553):1.350127868838717,7:5.113986980568972):0.42023941005320165,2:3.534226390622174):212.0160396112722):157.68988749043555,(6:3.5217644182046772,1:1.5217644182046772):371.71838907412524):400.45778352585546,8:776.1979370181854):0.0;
tree STATE_9221000 = (((5:252.56744047891868,(((4:3.1542260687812713,7:3.1542260687812713):2.9831541658802743,2:4.137380234661546):1.4713158394323678,3:5.608696074093913):246.95874440482476):156.17080502647536,(6:6.440869335234264,1:4.440869335234264):404.2973761701598):315.2725488302673,8:726.5107943356613):0.0;
tree STATE_9222000 = (((5:288.8505627656597,((7:4.781676746369787,(2:1.847730948304295,4:3.847730948304295):0.9339457980654924):4.679831459246153,3:7.4615082056159405):281.38905456004375):205.03224409641706,(6:7.606839434601524,1:5.606839434601524):488.2759674274752):428.11582933901656,8:924.4986362010933):0.0;
tree STATE_9223000 = (((5:367.6233464217886,(((2:1.5674387880078724,7:3.5674387880078724):4.979718212940688,4:8.54715700094856):5.225419155144818,3:11.772576156093379):355.85077026569525):282.0829108568672,(6:11.28776428594261,1:9.28776428594261):640.4184929927133):617.3758168038037,8:1269.5820740824595):0.0;
tree STATE_9224000 = (((5:230.17436620772003,(((7:3.7940889917518215,2:1.7940889917518215):2.6321256535309656,3:4.426214645282787):2.927540343861782,4:9.35375498914457):222.82061121857546):192.9454859024131,(6:2.8046510995862075,1:0.8046510995862075):422.31520101054696):552.0690570288563,8:977.6889091389894):0.0;
tree STATE_9225000 = (((5:308.3517207403482,(((7:2.4109444990362237,2:0.41094449903622365):4.886644130800929,3:5.297588629837152):6.58740985286204,4:13.884998482699192):296.466722257649):239.93451107466632,(6:3.4666512860397085,1:1.4666512860397085):546.8195805289748):592.1341528267322,8:1142.9203846417468):0.0;
tree STATE_9226000 = (((5:185.69172168240198,(((2:1.001205950371947,3:1.001205950371947):0.19601123480487104,7:3.197217185176818):6.118458409998919,4:9.315675595175737):178.37604608722623):193.27119053113455,(6:2.4429425917311596,1:0.4429425917311596):378.5199696218054):443.8315246835613,8:825.2944368970979):0.0;
tree STATE_9227000 = (((5:193.96005435202477,(((2:1.042093300636886,7:3.042093300636886):0.17175232432995013,3:1.2138456249668361):6.489554117346593,4:9.70339974231343):186.25665460971135):132.92599531741774,(6:10.590301170716558,1:8.590301170716558):318.29574849872597):315.56194611256683,8:644.9479957820093):0.0;
tree STATE_9228000 = (((5:213.73198469639524,((7:9.104090261141296,(3:0.8891241861383423,2:0.8891241861383423):6.214966075002954):0.6681800572982208,4:9.772270318439517):205.95971437795572):239.7956858601984,(6:2.8758504657228467,1:0.8758504657228467):452.6518200908708):582.1904287712694,8:1038.218099327863):0.0;
tree STATE_9229000 = (((5:182.15588643202955,(((2:0.5081115841887294,7:2.5081115841887294):0.10295630369383835,3:0.6110678878825677):2.436917768945756,4:5.047985656828324):179.10790077520122):273.60989866440474,(6:2.3955188919511032,1:0.39551889195110324):455.3702662044832):384.3236097726254,8:842.5893948690597):0.0;
tree STATE_9230000 = (((5:413.2231698900614,((3:17.03289057969147,4:19.03289057969147):9.04957796989876,(2:0.6675288763801204,7:2.6675288763801204):25.414939673210107):387.1407013404712):271.9079781567352,(6:2.2879005030400372,1:0.2879005030400372):684.8432475437565):474.85862365724483,8:1162.4897717040415):0.0;
tree STATE_9231000 = (((5:600.9254597398724,(((4:2.935965684132259,2:0.9359656841322588):0.3853173906444818,3:1.3212830747767406):3.8609512924972824,7:7.182234367274023):595.7432253725983):325.6881296039387,(6:2.2908535276871715,1:0.29085352768717154):926.3227358161239):896.5990393248308,8:1825.7126286686419):0.0;
tree STATE_9232000 = (((5:498.18000443419845,(((3:1.3918615179363063,7:3.3918615179363063):1.9451900382674974,2:3.3370515562038037):14.142248313131663,4:19.479299869335467):480.700704564863):464.47776020765815,(6:9.688572941588731,1:7.688572941588731):954.9691917002679):870.373611628077,8:1835.5313762699336):0.0;
tree STATE_9233000 = (((5:299.5955024147337,(((3:0.22737596600302012,2:0.22737596600302012):5.310417000259028,7:7.537792966262048):1.1691377232686175,4:8.706930689530665):292.888571725203):239.10323091824444,(6:3.1813992664712853,1:1.1813992664712853):537.5173340665068):620.7296696995173,8:1161.9284030324955):0.0;
tree STATE_9234000 = (((5:469.91807327314734,(((7:3.2081404332339063,2:1.2081404332339063):2.279927603963475,3:3.4880680371973813):7.978266255682868,4:13.46633429288025):458.45173898026707):337.32190654166413,(6:4.105909014183184,1:2.105909014183184):805.1340708006283):810.9415074398621,8:1620.6814872546736):0.0;
tree STATE_9235000 = (((5:429.9686435149232,((2:2.686693193944988,4:4.686693193944988):1.4158458513657664,(3:0.4717290007541415,7:2.4717290007541415):3.630810044556613):425.8661044696124):352.01643389809453,(6:6.627974005953124,1:4.627974005953124):777.3571034070646):600.7774150771356,8:1385.2624924901534):0.0;
tree STATE_9236000 = (((5:581.4463083518632,((7:5.166051132526234,2:3.166051132526234):2.570684222781254,(3:1.8849048070720213,4:3.8849048070720213):3.8518305482354664):575.7095729965557):275.2951794378873,(6:19.60069790130761,1:17.60069790130761):839.1407898884429):489.76071780844757,8:1349.002205598198):0.0;
tree STATE_9237000 = (((5:200.7934080277495,(((3:0.10594459609117202,7:2.105944596091172):4.258413321806847,4:6.364357917898019):3.0466644690891957,2:7.411022386987215):193.3823856407623):140.230560625445,(6:9.637290455728923,1:7.637290455728923):333.3866781974656):344.35952561957527,8:687.8834942727698):0.0;
tree STATE_9238000 = (((5:177.59206303021713,((7:4.60385903024777,(3:0.9191475955174737,4:2.9191475955174737):1.6847114347302967):0.45896824002317427,2:3.0628272702709447):174.52923575994618):241.4093056365023,(6:2.7220999954541574,1:0.7220999954541574):418.2792686712653):438.6803976426667,8:860.1817663093861):0.0;
tree STATE_9239000 = (((5:196.51836313456448,(((7:3.5953027359387004,2:1.5953027359387004):2.135707269851208,3:3.7310100057899085):2.6435879028980995,4:8.374597908688008):190.14376522587648):115.50090946398001,(6:4.788243735934215,1:2.7882437359342154):309.2310288626103):332.2168952326789,8:646.7361678312234):0.0;
tree STATE_9240000 = (((5:184.6904370649293,(((7:3.7996071078591367,3:1.7996071078591367):0.0102119412472641,2:1.8098190491064008):3.484964596446553,4:7.294783645552954):179.39565341937634):255.07682453727472,(6:5.081806468432974,1:3.0818064684329736):436.68545513377103):644.3610133467263,8:1086.6282749489303):0.0;
tree STATE_9241000 = (((5:281.64036423715476,((2:0.4980807052629288,4:2.498080705262929):2.2820574550751482,(7:3.004125063633837,3:1.004125063633837):1.77601309670424):278.8602260768167):239.04711379818463,(6:3.9506259870254707,1:1.9506259870254707):518.736852048314):344.7417935512585,8:867.9292715865979):0.0;
tree STATE_9242000 = (((5:396.2885352309734,((7:10.663532303873033,4:10.663532303873033):0.2984268339378584,(3:2.1883531332106436,2:2.1883531332106436):6.773606004600248):387.32657609316254):268.6054966592773,(6:6.885561138800106,1:4.885561138800106):660.0084707514507):640.5997253336743,8:1307.993757223925):0.0;
tree STATE_9243000 = (((5:446.1649786817569,((2:14.012525069289097,(3:9.629006801962177,4:11.629006801962177):4.38351826732692):16.70507675270281,7:32.717601821991906):415.447376859765):488.6496410220625,(6:6.469527021083229,1:4.469527021083229):930.3450926827362):609.3421575706303,8:1546.6567772744497):0.0;
tree STATE_9244000 = (((5:180.51455934582086,(((2:2.2274171309366464,7:4.227417130936646):1.0720384226554618,3:3.299455553592108):1.8680871984484915,4:7.1675427520406):175.34701659378027):71.16619170913009,(6:2.44134035892514,1:0.4413403589251401):251.2394106960258):409.18741732433807,8:663.368168379289):0.0;
tree STATE_9245000 = (((5:264.2522514755438,((4:4.742612431342566,3:2.7426124313425664):3.7413341586993276,(7:2.89809094675189,2:0.89809094675189):5.585855643290004):257.7683048855019):163.71045458958628,(6:3.7627703481274226,1:1.7627703481274226):426.19993571700263):457.6355085223897,8:888.0982145875198):0.0;
tree STATE_9246000 = (((5:260.88822867036424,(((2:2.1390781009115667,4:4.139078100911567):0.5892988491128524,7:4.728376950024419):1.810918056087969,3:4.539295006112388):256.34893366425183):270.5026168813512,(6:2.742109609846283,1:0.7421096098462829):530.6487359418692):527.881435668692,8:1061.7722812204074):0.0;
tree STATE_9247000 = (((5:357.72565862329407,((4:3.445641498960798,2:1.4456414989607982):0.9984655443067432,(3:0.35629781466892796,7:2.356297814668928):2.0878092285986134):355.28155158002653):275.9219595082176,(6:4.884472849802158,1:2.884472849802158):630.7631452817095):626.4468231187947,8:1262.5944412503063):0.0;
tree STATE_9248000 = (((5:236.96143863938767,(((4:2.316379103345509,3:0.316379103345509):2.001007058247619,2:2.317386161593128):2.563997289370885,7:6.881383450964013):232.08005518842364):186.31761212702503,(6:2.8378379688585906,1:0.8378379688585906):422.4412127975541):396.19893287409246,8:821.9779836405052):0.0;
tree STATE_9249000 = (((5:157.6903066595123,((4:12.121768720040034,(2:0.11787789686019279,3:0.11787789686019279):10.003890823179841):4.457487245039914,7:16.57925596507995):143.11105069443235):261.51466191547433,(6:4.8850089197421465,1:2.8850089197421465):416.31995965524453):383.7284780151474,8:805.433446590134):0.0;
tree STATE_9250000 = (((5:305.2547749799584,((3:2.8458576889771487,4:4.845857688977149):1.253855936203733,(2:3.160019513029022,7:5.160019513029022):0.9396941121518596):301.15506135477756):161.28815592274117,(6:9.207591308653674,1:7.207591308653674):459.33533959404593):217.21122517752963,8:686.2541560802292):0.0;
tree STATE_9251000 = (((5:316.78648331876366,(((2:1.5409194325899875,3:1.5409194325899875):1.324344912977339,4:4.865264345567327):4.418189239286675,7:9.283453584854001):309.50302973390967):341.2383449205936,(6:5.478522820761651,1:3.4785228207616514):654.5463054185956):631.6563779751989,8:1292.1812062145561):0.0;
tree STATE_9252000 = (((5:359.7377559753753,(4:17.838616652984086,((3:9.175412767062904,7:11.175412767062904):2.030109202673117,2:11.20552196973602):4.633094683248066):343.8991393223912):458.8964055378668,(6:10.422527604508621,1:8.422527604508621):810.2116339087335):488.07786522554807,8:1309.2120267387902):0.0;
tree STATE_9253000 = (((5:317.37178370731743,(((3:3.182130715504946,7:5.182130715504946):4.716610220222097,4:9.898740935727043):0.5293765534877632,2:8.428117489214806):308.94366621810263):231.24155141164584,(6:5.7578297541400225,1:3.7578297541400225):544.8555053648232):795.1797593662193,8:1346.2930944851826):0.0;
tree STATE_9254000 = (((5:190.85540391683207,((7:4.319611864851023,4:4.319611864851023):0.8297502111259254,(2:1.6065517716291602,3:1.6065517716291602):1.542810304347788):187.70604184085514):307.01467660308157,(6:3.6165459926729078,1:1.6165459926729078):496.25353452724073):488.2339470747269,8:988.6040275946406):0.0;
tree STATE_9255000 = (((5:177.68376254932974,(((7:3.4830326386748407,2:1.4830326386748407):1.0260568008040103,3:2.509089439478851):5.113620551728102,4:9.622709991206953):170.06105255812278):252.0100262075843,(6:2.531558989710359,1:0.531558989710359):429.1622297672037):263.6465148280631,8:695.8403035849772):0.0;
tree STATE_9256000 = (((5:348.6646325779225,(((7:3.1631946555476755,2:1.1631946555476755):0.45136453231992935,3:1.6145591878676049):5.729147058640636,4:9.34370624650824):341.3209263314142):327.3548526802117,(6:3.390933591345965,1:1.390933591345965):674.6285516667882):475.8233288215231,8:1154.3428140796573):0.0;
tree STATE_9257000 = (((5:366.0667382760608,((2:14.575393536850743,(3:4.215287725540413,7:6.215287725540413):10.36010581131033):2.606966464452409,4:19.182360001303152):348.88437827475764):367.302071201944,(6:3.9064985624721773,1:1.9064985624721773):731.4623109155326):419.87812271938174,8:1155.7469321973865):0.0;
tree STATE_9258000 = (((5:343.7953344085377,((7:6.430385955591885,4:6.430385955591885):6.9772758939729345,(3:0.8441347295542379,2:0.8441347295542379):10.563527120010582):332.3876725589729):177.89481575816313,(6:3.643265546378272,1:1.643265546378272):520.0468846203225):518.7180408665134,8:1042.9081910332143):0.0;
tree STATE_9259000 = (((5:323.3417564716708,((4:6.080190874288803,(3:2.4599667994964065,7:4.4599667994964065):1.6202240747923966):1.589991064232521,2:5.670181938521324):317.6715745331495):180.30933979613104,(6:2.9869242927102557,1:0.9869242927102557):502.6641719750916):414.08143944019554,8:920.2325357079974):0.0;
tree STATE_9260000 = (((5:196.58287231747838,(((7:4.083808301464949,2:2.0838083014649493):5.365606419153209,4:9.449414720618158):0.10953080536593163,3:7.55894552598409):189.0239267914943):185.28977108031083,(6:2.4072845272897725,1:0.4072845272897725):381.4653588704994):263.8708193427123,8:648.2434627405015):0.0;
tree STATE_9261000 = (((5:269.0052302850465,(((3:0.38623660250145964,2:0.38623660250145964):3.1079858117263335,7:5.494222414227793):0.32232351210000676,4:5.8165459263278):265.18868435871866):114.77602699472442,(6:6.733624505147851,1:4.733624505147851):379.047632774623):347.07895954610024,8:733.3602168258711):0.0;
tree STATE_9262000 = (((5:189.19834759711117,(4:9.848816854522209,(3:2.9929889291306155,(7:4.254394671455898,2:2.2543946714558976):0.738594257674718):4.855827925391593):181.34953074258897):201.22387097968598,(6:2.8426636393292264,1:0.8426636393292264):389.57955493746795):402.9579860112377,8:795.8802045880349):0.0;
tree STATE_9263000 = (((5:211.61060044663344,(((7:2.081694901444279,2:0.08169490144427893):1.7873034069559868,3:1.8689983084002657):3.942294728695461,4:7.8112930370957265):205.7993074095377):115.25600829240767,(6:2.727903106935505,1:0.7279031069355049):326.1387056321056):378.9629720494156,8:708.3295807884567):0.0;
tree STATE_9264000 = (((5:170.18941808914647,((4:3.9521897427125285,(2:1.6334659642233653,3:1.6334659642233653):0.3187237784891632):0.3620763198731902,7:4.314266062585719):167.87515202656076):179.1206348990759,(6:3.4221462221094243,1:1.4221462221094243):347.88790676611296):327.6612280112599,8:679.4712809994822):0.0;
tree STATE_9265000 = (((5:481.1166734160518,(((2:3.430719599541252,7:5.430719599541252):0.6054293775869946,3:4.036148977128247):16.434599871622993,4:22.47074884875124):460.6459245673006):401.38899037514165,(6:7.273934589608386,1:5.273934589608386):877.231729201585):744.5946782941978,8:1629.6003420853913):0.0;
tree STATE_9266000 = (((5:590.3202503848048,((4:11.373537924827001,3:9.373537924827001):1.9451538071956964,(2:10.596182811093186,7:12.596182811093186):0.7225089209295117):579.0015586527821):457.72806934892117,(6:3.2549361937593604,1:1.2549361937593604):1046.7933835399667):777.8407926193918,8:1828.3891123531178):0.0;
tree STATE_9267000 = (((5:348.189968754924,((4:4.99866177053665,(3:0.36546514296553356,2:0.36546514296553356):2.6331966275711163):1.7144707687684866,7:6.713132539305136):343.47683621561885):231.5101640764563,(6:4.174846622531516,1:2.1748466225315157):577.5252862088488):518.8617361812663,8:1101.0618690126466):0.0;
tree STATE_9268000 = (((5:213.00670590849202,(((3:1.6377335272984377,4:3.6377335272984377):1.4365388165742337,7:5.074272343872671):2.1539001603894103,2:5.228172504262082):207.77853340422993):196.18731285324182,(6:5.154095239387576,1:3.1540952393875763):406.03992352234627):526.7684880721549,8:938.4625068338888):0.0;
tree STATE_9269000 = (((5:155.60206474793583,((3:2.0262748421561856,(4:1.6650744554330776,7:1.6650744554330776):2.361200386723108):0.9352636077395466,2:2.9615384498957322):152.6405262980401):128.53514697706376,(6:2.410864116673754,1:0.4108641166737539):283.72634760832585):363.8010323975376,8:650.4382441225372):0.0;
tree STATE_9270000 = (((5:176.40751914114242,((4:3.438375814488451,(3:0.20251098192108552,2:0.20251098192108552):1.2358648325673656):0.0014546857946760028,7:3.439830500283127):174.96768864085928):176.18815529278527,(6:3.9880683657323868,1:1.9880683657323868):350.6076060681953):346.5778265685183,8:701.673501002446):0.0;
tree STATE_9271000 = (((5:114.84502014464049,(((2:0.31069137763615995,7:2.31069137763616):1.4224645529816602,4:3.73315593061782):1.0856810219470638,3:2.818836952564884):112.0261831920756):138.35273265658134,(6:3.534815016720315,1:1.534815016720315):251.66293778450154):453.56472361230254,8:709.2624764135244):0.0;
tree STATE_9272000 = (((5:186.09872746674824,(((3:0.6672486174092107,2:0.6672486174092107):0.15430962720480546,7:2.821558244614016):5.2766773199050565,4:8.098235564519072):180.00049190222916):82.51635477325993,(6:4.00496745863719,1:2.00496745863719):266.610114781371):387.1822082522151,8:658.2972904922233):0.0;
tree STATE_9273000 = (((5:260.5646581751733,(((3:0.7507169600753039,2:0.7507169600753039):4.578741549802521,7:7.329458509877824):0.9005645428068174,4:8.230023052684642):254.33463512248866):133.75907595216069,(6:2.6707973156508635,1:0.6707973156508635):393.6529368116831):434.00343584458597,8:830.82716997192):0.0;
tree STATE_9274000 = (((5:276.72805912680445,((3:3.6818859112570124,4:5.681885911257012):5.126501749021079,(7:3.176059488075436,2:1.176059488075436):7.632328172202655):267.9196714665264):240.92803070957183,(6:2.430664707695274,1:0.4306647076952741):517.225425128681):358.11325748223044,8:878.2693473186067):0.0;
tree STATE_9275000 = (((5:337.5794711490907,(4:17.074692956052232,((7:6.449468198057186,2:4.449468198057186):2.378467095065165,3:6.827935293122351):8.24675766292988):322.5047781930385):291.7461781508519,(6:6.8892944984099485,1:4.8892944984099485):624.4363548015326):537.2602926848042,8:1169.0859419847468):0.0;
tree STATE_9276000 = (((5:179.11196101416078,(((3:0.744840409746955,2:0.744840409746955):0.16881077604417571,7:2.9136511857911307):0.8600302420147417,4:3.7736814278058723):177.3382795863549):190.311522386957,(6:2.659358101605864,1:0.6593581016058638):368.76412529951193):338.67326824265956,8:710.5967516437773):0.0;
tree STATE_9277000 = (((5:414.847704178114,(((2:7.423347736310845,3:7.423347736310845):0.3317366792805263,7:9.755084415591371):2.5983116175001104,4:12.353396033091482):404.4943081450225):375.7349248077271,(6:6.851360472672567,1:4.851360472672567):785.7312685131685):859.4530052303218,8:1652.5356342161629):0.0;
tree STATE_9278000 = (((5:426.481146564775,((2:6.017768781867799,(7:2.858990122360883,3:0.8589901223608831):5.1587786595069165):11.3502572613846,4:19.3680260432524):409.11312052152255):374.3016495935221,(6:17.602931364000103,1:15.602931364000103):785.1798647942969):1048.062917795032,8:1851.345713953329):0.0;
tree STATE_9279000 = (((5:390.1979550138117,(4:14.327278760315473,((3:1.4063734213328738,2:1.4063734213328738):0.4425321733173586,7:3.8489055946502324):10.47837316566524):377.8706762534962):202.19993959994065,(6:12.173368125011805,1:10.173368125011805):582.2245264887405):334.47563882454745,8:929.3735334382998):0.0;
tree STATE_9280000 = (((5:271.65355978801216,(((7:4.335889777770377,3:2.335889777770377):4.078687852614823,2:6.4145776303852):5.9579539669419415,4:14.372531597327141):259.281028190685):252.88211799614777,(6:8.962493797573638,1:6.962493797573638):517.5731839865863):640.0544225843047,8:1167.0901003684646):0.0;
tree STATE_9281000 = (((5:186.22763159792322,(((7:3.293977848380374,2:1.2939778483803739):1.5909017092194624,4:4.884879557599836):6.097502065156654,3:8.98238162275649):177.24524997516673):197.24613152441594,(6:2.3319241575433356,1:0.3319241575433356):383.14183896479585):433.86058835431834,8:819.8343514766575):0.0;
tree STATE_9282000 = (((5:363.493694732792,(((3:1.1962421444382438,2:1.1962421444382438):4.902584631080543,7:8.098826775518788):0.8704189720595981,4:8.969245747578386):356.5244489852136):396.76480659902217,(6:3.2307511348331515,1:1.2307511348331515):759.0277501969811):877.0604151242947,8:1639.8189164561088):0.0;
tree STATE_9283000 = (((5:463.0680412230762,((2:9.693701979348916,4:11.693701979348916):3.322062537222079,(3:1.7926994297441805,7:3.7926994297441805):11.223065086826814):450.0522767065052):292.13357965208024,(6:2.3834208690706156,1:0.38342086907061557):754.8182000060858):723.897755326802,8:1481.5993762019584):0.0;
tree STATE_9284000 = (((5:357.5723646449313,(4:8.133504119469523,(2:3.777796711562619,(3:1.0932570905405488,7:3.0932570905405488):2.68453962102207):2.3557074079069036):351.4388605254618):332.72170810360126,(6:2.9087537785218496,1:0.9087537785218496):689.3853189700108):1097.8532532832924,8:1790.6473260318248):0.0;
tree STATE_9285000 = (((5:438.3598462905909,(((2:2.5993905013911593,4:4.599390501391159):3.7942915460762645,3:6.393682047467424):2.4999451318716055,7:10.89362717933903):429.46621911125186):427.91745091194855,(6:8.650136424014713,1:6.650136424014713):859.6271607785247):851.1145151262816,8:1719.891812328821):0.0;
tree STATE_9286000 = (((5:362.1907439801399,(((3:6.069972755090156,2:6.069972755090156):10.5195170720452,7:18.589489827135356):1.7832195832129685,4:20.372709410348325):343.8180345697916):368.8436931511769,(6:7.675667236208669,1:5.675667236208669):725.3587698951081):956.4797660011853,8:1690.0142031325022):0.0;
tree STATE_9287000 = (((5:341.23553889356043,(((2:7.242827464963144,4:9.242827464963144):2.679414549093025,7:11.922242014056168):1.0250932323337913,3:10.94733524638996):330.28820364717046):185.53473395629652,(6:2.4055060641829593,1:0.4055060641829593):526.364766785674):430.77310977958405,8:960.043382629441):0.0;
tree STATE_9288000 = (((5:461.76030106794803,(((7:2.024413635788472,2:0.02441363578847211):2.207795798898226,3:2.2322094346866983):1.2264761234840202,4:5.4586855581707185):458.3016155097773):202.79076069310884,(6:3.6457752760278987,1:1.6457752760278987):662.905286485029):763.0856046586539,8:1430.1366664197108):0.0;
tree STATE_9289000 = (((5:192.68590404607605,((3:0.33154667418876915,(2:0.006313457133773959,7:2.006313457133774):0.3252332170549952):0.979688094096693,4:3.311234768285462):191.3746692777906):167.73399361300167,(6:2.307596614268323,1:0.3075966142683231):360.1123010448094):541.3490806919083,8:904.268978350986):0.0;
tree STATE_9290000 = (((5:478.1771948572758,(4:8.916076036899483,((2:3.5181082667611623,3:3.5181082667611623):0.68875414067268,7:6.206862407433842):2.7092136294656406):471.26111882037634):238.62981231214428,(6:3.0452827262804285,1:1.0452827262804285):715.7617244431397):747.0543657230817,8:1466.3613728925018):0.0;
tree STATE_9291000 = (((5:322.94723664306093,(((2:0.21007801356475042,7:2.2100780135647504):0.9385373530399304,3:1.1486153666046808):7.413358455681262,4:10.561973822285943):314.385262820775):316.69640985756234,(6:10.269494147857692,1:8.269494147857692):631.3741523527656):539.283665764861,8:1181.4273122654843):0.0;
tree STATE_9292000 = (((5:171.57755002154624,((2:1.1511534194800173,4:3.1511534194800173):3.4008289551965167,(7:2.0704390870035145,3:0.07043908700351453):4.48154328767302):167.02556764686972):173.14399638353586,(6:2.092522790921872,1:0.09252279092187221):344.62902361416025):324.96835880340893,8:672.189905208491):0.0;
tree STATE_9293000 = (((5:334.8758067745353,(((2:3.383475741799881,4:5.383475741799881):1.257420640453093,3:4.640896382252974):4.740963130324376,7:11.38185951257735):325.49394726195794):526.9905359940312,(6:8.275822578636525,1:6.275822578636525):855.59052018993):695.1219077541609,8:1559.4882505227274):0.0;
tree STATE_9294000 = (((5:435.3001435960519,((4:10.674454920803994,7:10.674454920803994):0.7260794667388897,(3:7.547672898875145,2:7.547672898875145):1.8528614886677381):425.899609208509):475.10360117448437,(6:6.947697240108835,1:4.947697240108835):905.4560475304274):741.705868374676,8:1654.6096131452123):0.0;
tree STATE_9295000 = (((5:386.5974379884468,(((2:2.717127533291494,3:2.717127533291494):18.491481643988173,4:23.208609177279666):7.248550289913428,7:30.457159467193094):358.1402785212537):411.4700695444965,(6:5.216504285590049,1:3.216504285590049):794.8510032473532):894.9154123495581,8:1695.4829198825014):0.0;
tree STATE_9296000 = (((5:282.4202619422147,((3:16.285244560216885,(2:11.0085178915369,7:13.0085178915369):5.276726668679984):0.8500263121045286,4:19.135270872321414):265.2849910698933):346.19891821320965,(6:2.69813161281773,1:0.69813161281773):627.9210485426066):419.4640245331266,8:1050.583204688551):0.0;
tree STATE_9297000 = (((5:209.28263100257385,((7:12.90617401593245,4:12.90617401593245):3.3777907678876886,(3:1.7668353396448513,2:1.7668353396448513):12.517129444175287):194.99866621875373):216.2003646678025,(6:2.85331339713803,1:0.85331339713803):424.6296822732383):348.4852380832874,8:776.4682337536638):0.0;
tree STATE_9298000 = (((5:356.0053694945719,((7:5.007838261120134,(2:2.0416048721680458,3:2.0416048721680458):0.9662333889520882):13.049193584766037,4:18.057031845886172):339.9483376486857):173.7072521854014,(6:2.974506773196501,1:0.9745067731965009):528.7381149067768):438.0427975940049,8:970.2554192739782):0.0;
tree STATE_9299000 = (((5:226.74810184495777,(((3:2.2228560470578147,2:2.2228560470578147):0.3530123243816048,7:4.5758683714394195):0.7197292538121882,4:5.295597625251608):223.45250421970616):211.2784738479778,(6:6.759339326776769,1:4.759339326776769):433.2672363661588):423.98349938595686,8:864.5100750788924):0.0;
tree STATE_9300000 = (((5:416.16844180516836,((7:9.177110784920231,4:9.177110784920231):0.4124878829756131,(3:4.2552696557085286,2:4.2552696557085286):3.3343290121873155):408.5788431372725):293.7388536857681,(6:5.533875349914182,1:3.533875349914182):706.3734201410223):564.9893505867282,8:1277.3966460776646):0.0;
tree STATE_9301000 = (((5:357.38667952016954,(((2:0.7165048824908138,3:0.7165048824908138):0.8971801637026107,7:3.6136850461934245):4.945785937128015,4:8.55947098332144):350.8272085368481):225.96819608539658,(6:2.683446496904957,1:0.6834464969049572):582.6714291086612):659.048339010629,8:1244.903214616195):0.0;
tree STATE_9302000 = (((5:286.89553646217286,((3:13.29897020270325,(4:14.601168389102286,7:14.601168389102286):0.6978018136009645):2.9615816494234597,2:16.26055185212671):270.63498461004616):263.99424316327867,(6:2.6630023563950878,1:0.6630023563950878):550.2267772690565):463.5060954730043,8:1016.8958750984558):0.0;
tree STATE_9303000 = (((5:286.26450571828633,(((3:4.260587118791963,2:4.260587118791963):3.4784709617828513,7:9.739058080574814):6.253705691098592,4:15.992763771673406):272.2717419466129):150.15009166462465,(6:2.515672695210217,1:0.5156726952102169):435.89892468770074):622.837773356009,8:1061.75237073892):0.0;
tree STATE_9304000 = (((5:172.71825794724955,((7:6.762895872538883,4:6.762895872538883):2.754075189120994,(3:3.529553638276118,2:3.529553638276118):3.987417423383759):165.20128688558967):175.30618403321668,(6:3.9710560914623185,1:1.9710560914623185):346.0533858890039):345.7120520232986,8:696.2364940037648):0.0;
tree STATE_9305000 = (((5:167.3665710328924,((4:2.423560873013294,7:2.423560873013294):2.494419332162031,(2:2.8231685877815256,3:2.8231685877815256):0.09481161739379917):164.44859082771708):92.36485351739202,(6:4.309145652726745,1:2.3091456527267447):257.4222788975577):411.6717057718675,8:673.9031303221519):0.0;
tree STATE_9306000 = (((5:222.21595664490954,(((7:3.215218926529011,4:3.215218926529011):2.8829620982129507,3:4.098181024741962):0.3926803698175334,2:4.490861394559495):217.72509525035005):157.7905873765092,(6:2.132250219251441,1:0.13225021925144098):379.8742938021673):335.82248667062794,8:718.3290306920467):0.0;
tree STATE_9307000 = (((5:252.54223242154293,((7:9.536062217075546,4:9.536062217075546):0.6289049655402827,(2:0.05771666223292282,3:0.05771666223292282):8.107250520382905):244.3772652389271):129.49574067982851,(6:3.36687804329386,1:1.3668780432938599):380.6710950580776):356.782273525463,8:741.3202466268344):0.0;
tree STATE_9308000 = (((5:191.44851190116367,(((2:1.9551219002036326,4:3.9551219002036326):1.252271325056813,7:5.207393225260446):2.91820230459773,3:6.125595529858176):185.3229163713055):176.90302222529039,(6:3.6238314450599605,1:1.6238314450599605):366.7277026813941):377.389484298201,8:748.2410184246551):0.0;
tree STATE_9309000 = (((5:219.87192439139088,(((3:0.8700194948459923,2:0.8700194948459923):0.7743544206357211,7:3.6443739154817134):5.576603385503859,4:9.220977300985572):212.6509470904053):131.2982715758781,(6:8.82300489140674,1:6.82300489140674):344.3471910758622):494.8905300052202,8:848.5607259724892):0.0;
tree STATE_9310000 = (((5:186.50320815747693,((4:5.848759266732665,(7:2.360305628609454,3:0.36030562860945414):3.4884536381232105):2.0712211782948478,2:5.919980445027512):180.58322771244943):151.25451969077784,(6:6.04521622823848,1:4.04521622823848):333.7125116200163):320.0507940922086,8:660.3085219404634):0.0;
tree STATE_9311000 = (((5:229.54555465679243,(((2:2.6685431777267086,7:4.668543177726709):0.9538065737975376,3:3.622349751524246):2.006117876654913,4:7.628467628179159):223.91708702861328):284.0836186247586,(6:6.081149411285915,1:4.081149411285915):509.5480238702651):484.2605804768002,8:1000.3897537583513):0.0;
tree STATE_9312000 = (((5:185.16048718785345,((2:2.128816037823481,4:4.128816037823481):0.6335749534513306,(7:3.722023621694583,3:1.722023621694583):1.0403673695802285):182.39809619657865):130.4818001082569,(6:2.814821023975313,1:0.8148210239753131):314.82746627213504):332.56885734120453,8:650.7111446373149):0.0;
tree STATE_9313000 = (((5:228.1538799495852,((4:6.0937591042205845,3:4.0937591042205845):1.1173280971885404,(7:4.958337824295354,2:2.958337824295354):2.252749377113771):222.94279274817606):120.60341617009959,(6:2.9926945029245537,1:0.9926945029245537):347.7646016167602):563.0382709580847,8:914.2955670777695):0.0;
tree STATE_9314000 = (((5:273.2126205036527,(((3:3.803474499509531,7:5.803474499509531):1.5439853807914945,2:5.347459880301026):5.140462368243565,4:12.48792224854459):262.72469825510814):160.65113718177003,(6:2.6764491699031296,1:0.6764491699031296):433.1873085155196):480.4164662860024,8:916.7802239714251):0.0;
tree STATE_9315000 = (((5:271.13308694887115,((4:5.164613063324276,3:3.1646130633242757):2.7473309729844635,(2:3.937179092905307,7:5.937179092905307):1.9747649434034322):265.2211429125624):189.30027932933496,(6:2.9871384416830886,1:0.9871384416830886):459.446227836523):338.9595081921095,8:801.8928744703156):0.0;
tree STATE_9316000 = (((5:212.9208380546279,(((3:4.392701168371501,4:6.392701168371501):1.4495047496715037,7:7.842205918043005):2.269307007549191,2:8.111512925592196):204.8093251290357):65.14229105560344,(6:4.105423959197341,1:2.105423959197341):275.95770515103396):540.2886737437345,8:820.8518028539659):0.0;
tree STATE_9317000 = (((5:646.9909049452904,(((7:6.138152897614675,4:6.138152897614675):3.178743390318579,2:7.316896287933254):2.1210949417209655,3:9.43799122965422):637.5529137156361):355.7137062219689,(6:4.8878899643387586,1:2.8878899643387586):999.8167212029205):541.9556312509964,8:1547.1602424182556):0.0;
tree STATE_9318000 = (((5:282.6680126035857,(((7:3.742965462877721,2:1.742965462877721):0.3493391534329229,3:2.092304616310644):1.5417326716083117,4:5.6340372879189555):279.03397531566674):191.1724711318925,(6:8.436594074036382,1:6.436594074036382):467.4038896614418):350.63847448034335,8:826.9789582158215):0.0;
tree STATE_9319000 = (((5:171.50533055156174,(((7:2.564671025845632,2:0.564671025845632):1.5909001108611562,3:2.1555711367067882):0.23083492613442047,4:4.386406062841209):169.11892448872052):150.9184422840938,(6:6.037398908371346,1:4.037398908371346):318.3863739272842):319.895538550913,8:644.8193113865685):0.0;
tree STATE_9320000 = (((5:286.2673293191703,((2:1.378943763300005,(7:2.615225273845054,3:0.6152252738450539):0.7637184894549511):0.6437984899624132,4:4.022742253262418):284.24458706590787):136.45256989966845,(6:3.079647338564546,1:1.0796473385645462):421.6402518802742):389.45953105176346,8:814.6794302706022):0.0;
tree STATE_9321000 = (((5:230.83412213188038,((2:1.9398902852883015,(3:0.9393291011259048,4:2.939329101125905):1.0005611841623967):3.0864689514411348,7:7.026359236729436):225.80776289515094):216.97885286343646,(6:5.7908649124253335,1:3.7908649124253335):444.0221100828915):286.14935359950164,8:736.4623285948185):0.0;
tree STATE_9322000 = (((5:336.8823349804209,((3:0.11263536714565614,2:0.11263536714565614):11.50759982543104,(4:4.3240283996654965,7:4.3240283996654965):9.2962067929112):325.26209978784425):581.1607391582681,(6:19.744204171950376,1:17.744204171950376):900.2988699667386):563.1389503880853,8:1483.6820245267743):0.0;
tree STATE_9323000 = (((5:189.20718032617003,((7:3.3541147965588123,(2:0.5906408049119891,3:0.5906408049119891):0.7634739916468232):10.24745448996345,4:13.601569286522263):177.60561103964778):225.94485706870057,(6:9.77238853392744,1:7.77238853392744):407.3796488609432):263.2776555170209,8:680.9296929118915):0.0;
tree STATE_9324000 = (((5:208.4679845349587,((3:5.113388168308068,2:5.113388168308068):4.024568546176612,(4:3.9546538749751576,7:3.9546538749751576):7.183302839509523):199.33002782047402):181.27094065945118,(6:2.552779108529303,1:0.552779108529303):389.1861460858806):333.66282788219274,8:725.9017530766026):0.0;
tree STATE_9325000 = (((5:308.408399744498,(((4:1.6826284294613485,7:1.6826284294613485):0.9557739823965248,2:0.6384024118578733):10.673524212455266,3:11.31192662431314):297.0964731201849):202.29212513933822,(6:4.776264515051159,1:2.7762645150511593):507.9242603687851):556.2736500975294,8:1069.4741749813656):0.0;
tree STATE_9326000 = (((5:346.7869506804339,(((7:3.3273784395785664,4:3.3273784395785664):4.334519348116725,2:5.661897787695292):15.607217373484534,3:21.269115161179826):325.51783551925405):260.16311282110627,(6:5.452999011364255,1:3.4529990113642546):603.497064490176):760.3260862138925,8:1369.7761497154327):0.0;
tree STATE_9327000 = (((5:340.9791550085095,(4:13.945571486919011,((7:2.7483466345557788,3:0.7483466345557788):7.513148441229868,2:8.261495075785646):3.684076411133365):329.0335835215905):472.6856376985208,(6:2.3119925424318453,1:0.31199254243184527):813.3528001645984):384.23472561625545,8:1200.3995183232857):0.0;
tree STATE_9328000 = (((5:490.5908924545634,((4:16.319792308460634,2:14.319792308460634):2.2636691776573095,(3:6.7021994739302055,7:8.702199473930206):9.881262012187738):474.0074309684455):372.2182481388931,(6:7.819810849316351,1:5.819810849316351):856.9893297441402):698.1975602557352,8:1563.5067008491917):0.0;
tree STATE_9329000 = (((5:242.11153481085358,(((3:2.872317750572658,2:2.872317750572658):1.9252767877549566,7:6.797594538327615):3.235343872742093,4:10.032938411069708):234.07859639978386):272.76357628367253,(6:2.744146208512889,1:0.7441462085128889):514.1309648860132):241.95595726780812,8:759.3310683623342):0.0;
tree STATE_9330000 = (((5:433.9322360788791,((4:9.630169674168279,7:9.630169674168279):1.3659388210525396,(2:3.723637952775709,3:3.723637952775709):5.2724705424451095):424.9361275836583):287.52604586003474,(6:10.598510283920993,1:8.598510283920993):712.8597716549929):1023.7381151284849,8:1747.6963970673987):0.0;
tree STATE_9331000 = (((5:450.75184764887933,(((3:2.850421466201535,7:4.850421466201535):1.8372975648515766,2:4.687719031053112):4.3927769479592005,4:11.080495979012312):441.671351669867):349.61626397253804,(6:6.001130066007358,1:4.001130066007358):796.36698155541):841.0272403939676,8:1643.895352015385):0.0;
tree STATE_9332000 = (((5:358.85291509940527,(((2:6.728159802673744,4:8.728159802673744):1.1946125125673426,7:9.922772315241087):0.6444299018870048,3:8.567202217128091):350.28571288227715):332.49933922024746,(6:3.419297210512116,1:1.419297210512116):689.9329571091406):259.61103921425365,8:953.4632935339064):0.0;
tree STATE_9333000 = (((5:232.25045770398813,(((7:3.125572815971341,2:1.1255728159713412):0.11898230290777745,3:1.2445551188791186):4.806311230016734,4:8.050866348895852):226.19959135509228):193.88224737612725,(6:2.565044572510036,1:0.5650445725100361):425.56766050760535):332.44035378752807,8:761.0730588676435):0.0;
tree STATE_9334000 = (((5:281.67428199462285,(((7:3.7405720148577073,2:1.7405720148577073):5.229488318305623,4:8.97006033316333):1.8211178801578427,3:8.791178213321173):272.88310378130166):276.24679806674743,(6:3.485897730852377,1:1.4858977308523769):556.4351823305179):384.19754142695035,8:944.6186214883206):0.0;
tree STATE_9335000 = (((5:197.25090698136884,(((4:2.152958270505973,3:0.1529582705059731):2.0297911910704185,7:4.182749461576392):14.491483781563563,2:16.674233243139955):180.5766737382289):233.59738091759218,(6:3.0005553592575147,1:1.0005553592575147):429.8477325397035):247.70984459250798,8:681.058132491469):0.0;
tree STATE_9336000 = (((5:658.1950694509073,((2:4.519629979336973,7:6.519629979336973):12.116049300891998,(4:6.698226605781391,3:4.698226605781391):11.937452674447579):641.5593901706784):537.1153212535849,(6:13.36889820309846,1:11.36889820309846):1183.9414925013937):606.2085677276204,8:1804.0189584321126):0.0;
tree STATE_9337000 = (((5:470.6767870776072,((7:26.557286387341364,3:24.557286387341364):0.49166753721943124,(2:10.29478357806412,4:12.29478357806412):14.754170346496675):445.62783315304637):464.1642772353903,(6:8.039672164118896,1:6.039672164118896):928.8013921488786):592.9627935617415,8:1530.303857874739):0.0;
tree STATE_9338000 = (((5:361.9428322165624,((2:7.706623850956156,7:9.706623850956156):3.9589740534888556,(4:9.131398182004574,3:7.131398182004574):4.534199722440437):350.2772343121174):163.62415149389977,(6:5.290159721076964,1:3.2901597210769644):522.2768239893852):376.15982947627106,8:904.2268131867332):0.0;
tree STATE_9339000 = (((5:242.04736734369843,(((3:0.12339625877510718,7:2.123396258775107):3.1610025754144293,2:3.2843988341895365):8.210776978300691,4:13.495175812490228):230.5521915312082):199.35490685220228,(6:4.91940547654421,1:2.9194054765442097):438.4828687193565):531.35945324266,8:975.2617274385607):0.0;
tree STATE_9340000 = (((5:173.09508914235118,(((2:1.1631325922739508,3:1.1631325922739508):1.3685424977023617,7:4.5316750899763125):3.8019810890259187,4:8.333656179002231):166.76143296334897):156.07841547406252,(6:8.64272816018748,1:6.642728160187479):322.53077645622625):337.8741998390987,8:669.5477044555124):0.0;
tree STATE_9341000 = (((5:312.08965014958585,((7:4.494031585428898,(3:1.6985961549850979,4:3.698596154985098):0.7954354304438):0.25926683896363034,2:2.7532984243925283):309.3363517251933):236.8264762544785,(6:2.769905656484277,1:0.7699056564842768):548.1462207475801):335.1813659342487,8:886.597492338313):0.0;
tree STATE_9342000 = (((5:394.2771820044377,((4:3.9356298932798603,2:1.9356298932798603):6.311258104498427,(3:0.4653765066955664,7:2.4653765066955664):7.781511491082721):386.0302940066594):340.03533996724605,(6:4.565878365945654,1:2.565878365945654):731.7466436057381):806.3552315322092,8:1543.167753503893):0.0;
tree STATE_9343000 = (((5:309.87626819758066,(((2:1.6386394769716723,7:3.6386394769716723):0.16456620915455566,3:1.803205686126228):1.0492394120173136,4:4.852445098143542):307.0238230994371):236.0885620423237,(6:2.103277820653504,1:0.1032778206535041):545.8615524192509):396.9340967558978,8:945.3989269958022):0.0;
tree STATE_9344000 = (((5:343.549293307221,((7:5.404947283222753,(2:3.1040336039538357,3:3.1040336039538357):0.3009136792689171):4.974315015636752,4:10.379262298859505):335.1700310083615):328.13041245517707,(6:2.6586594261509324,1:0.6586594261509324):671.0210463362471):657.3150206921214,8:1331.4947264545194):0.0;
tree STATE_9345000 = (((5:187.1570288702643,((2:1.4339435576068706,7:3.4339435576068706):3.8394990459200353,(4:3.206039150990975,3:1.206039150990975):4.067403452535931):181.88358626673738):73.69639904232037,(6:2.0069532244093944,1:0.006953224409394387):260.84647468817525):393.19214891440316,8:656.5455768269878):0.0;
tree STATE_9346000 = (((5:236.4483163538459,(((2:0.9394002651332318,7:2.939400265133232):2.198379660686437,4:5.137779925819669):3.555225317544765,3:6.693005243364434):229.75531111048147):168.77831604759623,(6:2.478266063526266,1:0.4782660635262661):404.74836633791585):304.7884410691078,8:712.51507347055):0.0;
tree STATE_9347000 = (((5:204.2334834941386,(((7:2.186929808311154,3:0.18692980831115413):0.5605970891443262,2:0.7475268974554803):0.7316563114265144,4:3.4791832088819947):202.7543002852566):257.17198724637126,(6:2.1643102524115956,1:0.16431025241159558):461.2411604880982):470.32773248431715,8:934.233203224827):0.0;
tree STATE_9348000 = (((5:255.75172872529026,(((7:3.661485820483742,3:1.6614858204837422):7.241361047650225,2:8.902846868133967):4.353831236940593,4:15.25667810507456):242.4950506202157):249.9043003323464,(6:2.5262025774352717,1:0.5262025774352717):505.12982648020136):625.8412104392007,8:1133.9972394968374):0.0;
tree STATE_9349000 = (((5:529.4673645330613,(((7:5.96275640042201,3:3.96275640042201):0.30080096831570735,2:4.263557368737717):0.45990927614113897,4:6.723466644878856):524.7438978881825):390.8711605538333,(6:11.946475484712495,1:9.946475484712495):910.392049602182):840.9952421236881,8:1763.8337672105827):0.0;
tree STATE_9350000 = (((5:608.9351013055347,(4:34.30209422860612,((7:4.15316008479782,3:2.15316008479782):7.42326856318099,2:9.57642864797881):22.725665580627314):576.6330070769285):378.2132814518932,(6:10.082710600056439,1:8.082710600056439):979.0656721573714):669.7769170727837,8:1659.4252998302115):0.0;
tree STATE_9351000 = (((5:536.0814618684984,((3:12.628373041269729,7:14.628373041269729):7.858324802753284,(2:3.538874927003425,4:5.538874927003425):16.947822917019586):515.5947640244754):419.7247576480768,(6:10.559896296081765,1:8.559896296081765):947.2463232204934):641.202420517065,8:1599.5086400336402):0.0;
tree STATE_9352000 = (((5:262.86481686243286,(((2:0.29424776176964684,3:0.29424776176964684):0.02646542258021123,4:2.320713184349858):1.8151090841799475,7:4.135822268529806):260.72899459390305):241.6053721150936,(6:11.518377615340352,1:9.518377615340352):494.9518113621861):225.97790322820896,8:732.9480922057354):0.0;
tree STATE_9353000 = (((5:262.33236338685725,(((7:1.318693378832997,4:1.318693378832997):2.143348101483871,3:1.4620414803168682):1.2378455845290954,2:2.6998870648459636):259.6324763220113):192.94802297818552,(6:4.740102790667914,1:2.7401027906679136):452.5402835743749):356.16928030048814,8:813.9496666655309):0.0;
tree STATE_9354000 = (((5:239.97412230943866,(((2:1.7824859688816623,3:1.7824859688816623):0.666857334837113,4:4.449343303718775):2.509480276129378,7:6.958823579848153):235.0152987295905):98.95286136237127,(6:3.45761261419475,1:1.4576126141947499):337.46937105761515):298.8319184509671,8:640.258902122777):0.0;
tree STATE_9355000 = (((5:241.68426767247928,((3:1.511490244037005,4:3.511490244037005):1.0371260314670945,(2:2.4243647817637193,7:4.424364781763719):0.12425149374038025):239.1356513969752):186.67323895685576,(6:4.559185138392411,1:2.5591851383924107):425.7983214909426):344.15351352105097,8:775.011020150386):0.0;
tree STATE_9356000 = (((5:519.9906020058487,(((4:3.9613225493914115,7:3.9613225493914115):0.6143035071197165,2:2.575626056511128):1.0098688977840444,3:3.5854949542951724):516.4051070515535):315.79953595044276,(6:3.6349720668430985,1:1.6349720668430985):834.1551658894483):712.2124001661588,8:1550.5025381224502):0.0;
tree STATE_9357000 = (((5:678.116124205,((4:6.471462600148748,(3:1.3261247002215786,2:1.3261247002215786):3.1453378999271697):0.22359131848402214,7:6.69505391863277):673.4210702863672):418.7742204333101,(6:6.516398198878364,1:4.516398198878364):1092.3739464394318):591.7858039019079,8:1691.176148540218):0.0;
tree STATE_9358000 = (((5:345.6029227387832,((7:8.00888143104862,(4:3.3700287015120516,3:1.3700287015120516):4.638852729536568):1.0145834963059883,2:7.023464927354608):338.5794578114286):253.32040776244634,(6:28.986470027600888,1:26.986470027600888):571.9368604736287):500.04641653950614,8:1101.4697470407357):0.0;
tree STATE_9359000 = (((5:451.20246648434016,(((2:0.7124206195111187,7:2.7124206195111187):5.040438579644394,3:5.7528591991555125):0.3172918298541756,4:8.070151029009688):445.13231545533046):331.0080857363476,(6:15.835088272595154,1:13.835088272595154):768.3754639480926):470.457456073779,8:1255.1680082944667):0.0;
tree STATE_9360000 = (((5:498.3534143149229,((4:27.636629992678756,(3:5.360545269061256,7:7.360545269061256):20.2760847236175):14.543762869154378,2:40.180392861833134):458.17302145308975):398.24349489608534,(6:21.516174000172576,1:19.516174000172576):877.0807352108357):694.6362161541807,8:1593.733125365189):0.0;
tree STATE_9361000 = (((5:234.8124192558683,(((2:0.2310981622204844,7:2.2310981622204844):0.402159185531199,3:0.6332573477516834):7.191786773716537,4:9.82504412146822):226.98737513440008):247.02570563237174,(6:3.7629464191025255,1:1.7629464191025255):480.0751784691375):407.5012540367178,8:891.8393789249578):0.0;
tree STATE_9362000 = (((5:214.33171482018685,(((7:3.202881557958789,3:1.202881557958789):3.761883124843915,2:4.964764682802704):3.010366712383263,4:9.975131395185967):206.35658342500088):151.61111861995215,(6:2.021033858978673,1:0.02103385897867316):365.9217995811603):319.6377803175717,8:688.0806137577107):0.0;
tree STATE_9363000 = (((5:231.72618376029214,(((7:2.2704774246716966,2:0.27047742467169655):4.619018952917856,4:6.889496377589553):1.7266658868874414,3:6.616162264476994):225.11002149581515):263.60229789525437,(6:3.155069587189445,1:1.1550695871894452):494.17341206835704):359.29376109912164,8:857.1222427546682):0.0;
tree STATE_9364000 = (((5:256.50697324410135,((3:0.7202633548805597,(7:2.43496748033429,4:2.43496748033429):0.2852958745462697):4.110918628827797,2:4.8311819837083565):251.675791260393):145.61118695556627,(6:2.883940435743238,1:0.8839404357432379):401.2342197639244):518.3341665662873,8:922.9523267659549):0.0;
tree STATE_9365000 = (((5:263.9738377337987,(((4:2.838394949768342,7:2.838394949768342):1.0056553881756192,3:1.844050337943961):2.328069395812296,2:4.172119733756257):259.80171800004246):222.95308815348443,(6:3.9546846367523516,1:1.9546846367523516):484.9722412505308):326.425688833858,8:815.8526147211411):0.0;
tree STATE_9366000 = (((5:259.97456789588983,(((7:2.0641244444703015,2:0.06412444447030152):2.0320732497056366,3:2.096197694175938):1.1244313652161724,4:5.2206290593921105):256.7539388364977):143.9594292500759,(6:3.319415628065533,1:1.3194156280655331):402.6145815179002):483.6770607738924,8:890.1110579198581):0.0;
tree STATE_9367000 = (((5:176.88313935115676,((4:5.296124892555693,3:3.296124892555693):3.5601623028095153,(2:1.6724107203304541,7:3.672410720330454):5.183876475034754):170.02685215579154):202.92411375913534,(6:3.574682406445131,1:1.574682406445131):378.232570703847):321.9279012090419,8:704.235154319334):0.0;
tree STATE_9368000 = (((5:341.0375066984217,((3:3.2792710930113556,2:3.2792710930113556):1.5128014765297975,(7:2.7288741195061066,4:2.7288741195061066):4.063198450035046):336.2454341288805):166.72297757411513,(6:5.420699555595291,1:3.4206995555952906):504.33978471694155):750.0378504607293,8:1260.298334733266):0.0;
tree STATE_9369000 = (((5:179.37336576302988,(((2:0.527668002340373,7:2.527668002340373):0.912673466489176,4:3.440341468829549):2.427421865493288,3:3.867763334322837):175.50560242870705):98.63699983958765,(6:3.427350578043847,1:1.4273505780438471):276.5830150245737):471.95360653783894,8:752.4639721404565):0.0;
tree STATE_9370000 = (((5:331.262057349733,((3:1.8667147911433624,2:1.8667147911433624):1.998888251207287,(7:5.272453487551523,4:5.272453487551523):0.5931495547991261):327.3964543073824):131.3279133960109,(6:2.8019184893835978,1:0.8019184893835978):461.78805225636034):435.40208887118285,8:900.4920596169268):0.0;
tree STATE_9371000 = (((5:468.7969624520456,(((3:8.470492607181885,7:10.470492607181885):3.8650102210822084,4:14.335502828264094):2.3887835357152696,2:14.724286363979363):454.0726760880662):418.03678549116444,(6:21.755902168726333,1:19.755902168726333):867.0778457744836):789.3086591394308,8:1678.6424070826408):0.0;
tree STATE_9372000 = (((5:328.975439029278,(((7:4.352508960136934,3:2.352508960136934):0.20779997851076892,2:2.5603089386477027):4.263953105588312,4:8.824262044236015):322.15117698504196):198.87803277418237,(6:2.8741853299784426,1:0.8741853299784426):526.9792864734819):686.2992498921213,8:1216.6527216955817):0.0;
tree STATE_9373000 = (((5:241.8949975417983,(((2:1.791471701318386,7:3.791471701318386):1.07546261138424,3:2.866934312702626):2.798541116539348,4:7.665475429241974):236.2295221125563):161.3285303718915,(6:4.86188930410749,1:2.86188930410749):400.3616386095823):273.1293325475337,8:678.8528604612235):0.0;
tree STATE_9374000 = (((5:242.89388537111185,(((3:1.2750424917076377,7:3.2750424917076377):0.0817290850877539,2:1.3567715767953916):11.205343307002718,4:14.56211488379811):230.33177048731375):160.7034704415582,(6:4.117038054713319,1:2.117038054713319):401.48031775795675):337.53354537806723,8:743.6309011907373):0.0;
tree STATE_9375000 = (((5:246.91844109664234,((3:2.3255823523702466,2:2.3255823523702466):1.925588184350108,(4:2.820004139621509,7:2.820004139621509):3.4311663970988455):242.66727055992197):103.73402112752316,(6:6.6800801593027455,1:4.6800801593027455):345.97238206486276):330.6509128622495,8:683.803375086415):0.0;
tree STATE_9376000 = (((5:164.27896091663447,(((7:3.7480636595197065,4:3.7480636595197065):3.3476919544771953,3:5.095755613996902):3.3846938574281022,2:8.480449471425004):155.79851144520947):140.9806731621837,(6:3.6366014460397063,1:1.6366014460397063):303.62303263277846):398.31810318031637,8:706.0777372591346):0.0;
tree STATE_9377000 = (((5:352.6057775618715,(((4:3.2550214485751914,3:1.2550214485751914):5.480084521671249,7:8.73510597024644):4.301284624953993,2:11.036390595200434):341.56938696667106):199.33008142815675,(6:3.9112567217288348,1:1.9112567217288348):550.0246022682994):396.87342907933555,8:951.3092880693638):0.0;
tree STATE_9378000 = (((5:262.357330428893,(((2:2.78347701530259,3:2.78347701530259):1.5145059912197691,7:6.297983006522359):7.626681724801101,4:13.92466473132346):250.43266569756958):256.6669148498424,(6:6.367229681697231,1:4.367229681697231):514.6570155970381):268.21131985584543,8:789.7355651345808):0.0;
tree STATE_9379000 = (((5:230.30656082584932,(((3:0.4609354257316065,2:0.4609354257316065):0.9305885717931579,7:3.3915239975247644):1.6569854194829183,4:5.048509417007683):227.25805140884162):192.49433749851534,(6:5.16033169872756,1:3.1603316987275596):419.6405666256371):337.4620942576057,8:762.7629925819704):0.0;
tree STATE_9380000 = (((5:372.2755783456429,(((4:2.509969179808318,3:0.5099691798083179):0.7222115491344105,2:1.2321807289427285):13.645866316505446,7:16.878047045448174):357.3975313001947):144.39916613241223,(6:3.8436637377258487,1:1.8436637377258487):514.8310807403293):386.6820440417813,8:905.8567885198364):0.0;
tree STATE_9381000 = (((5:276.23297249583345,(((7:3.6961371519637822,3:1.6961371519637822):2.4325297259991094,4:6.128666877962892):0.4126783543690724,2:4.541345232331964):271.69162726350146):141.76977410319046,(6:2.8113472518251252,1:0.8113472518251252):417.1913993471988):250.0837902894731,8:670.586536888497):0.0;
tree STATE_9382000 = (((5:284.4105380500799,((2:18.686579922298467,(3:3.8225348871786444,7:5.822534887178644):14.864045035119823):1.5468373032636897,4:22.233417225562157):264.1771208245177):185.49456933325297,(6:2.814739577766245,1:0.814739577766245):469.0903678055666):412.6758199515207,8:885.0809273348535):0.0;
tree STATE_9383000 = (((5:271.4896386570512,((2:3.971954255368961,3:3.971954255368961):2.2108085127153165,(4:5.393117058085067,7:5.393117058085067):2.7896457099992107):265.30687588896694):144.60951989246894,(6:2.1345736757924727,1:0.1345736757924727):415.9645848737277):425.25869320519183,8:843.857851754712):0.0;
tree STATE_9384000 = (((5:254.56249830001235,((3:5.65122903399598,4:7.65122903399598):3.8751486216492754,(7:2.0192080293818937,2:0.0192080293818937):9.507169626263362):245.0361206443671):181.5504344879161,(6:9.408276207355271,1:7.4082762073552715):428.7046565805732):349.7492993783786,8:788.3622321663071):0.0;
tree STATE_9385000 = (((5:237.40165850834617,((2:3.0678125944791157,4:5.067812594479116):11.583896440599371,(3:0.8165526597442136,7:2.8165526597442136):13.835156375334272):222.7499494732677):157.13457515369677,(6:5.148404863829821,1:3.148404863829821):391.38782879821315):339.5397995344159,8:736.5760331964589):0.0;
tree STATE_9386000 = (((5:198.35724147750776,((7:2.46523347932763,3:0.46523347932763004):9.544967608713376,(4:3.8523847871322623,2:1.8523847871322623):8.157816300908744):188.34704038946674):129.45402393942706,(6:3.83083844380766,1:1.83083844380766):325.9804269731272):391.4990936591631,8:721.8103590760979):0.0;
tree STATE_9387000 = (((5:228.51582656608514,(((3:1.035780310515118,4:3.035780310515118):7.767249780109966,7:10.803030090625084):1.2449211416102894,2:10.047951232235373):218.46787533384978):151.34197308152454,(6:2.1659929601683725,1:0.1659929601683725):379.69180668744133):398.8985621444275,8:781.2563617920372):0.0;
tree STATE_9388000 = (((5:476.6154554170617,(((3:2.2900012024841434,2:2.2900012024841434):2.619741119319947,7:6.9097423218040905):13.342986644279717,4:20.252728966083808):458.3627264509779):529.9521177462148,(6:7.322639280855351,1:5.322639280855351):1001.244933882421):612.5160167521265,8:1621.5835899154029):0.0;
tree STATE_9389000 = (((5:510.28868143485283,((4:25.69519478839017,3:23.69519478839017):4.916859419451086,(2:5.447215795359628,7:7.447215795359628):23.16483841248163):481.6766272270116):326.7054069963958,(6:3.834229656942056,1:1.834229656942056):835.1598587743066):660.3504373599724,8:1499.844525791221):0.0;
tree STATE_9390000 = (((5:286.8484101164033,(((2:4.122664117922648,3:4.122664117922648):3.893163981233629,7:10.015828099156277):4.482389035493256,4:14.498217134649533):274.35019298175376):409.33754366216084,(6:3.763600179679517,1:1.7636001796795169):694.4223535988846):749.9229405804307,8:1448.6088943589948):0.0;
tree STATE_9391000 = (((5:264.42556126311763,((4:3.0121251396106117,2:1.0121251396106117):14.188831919659327,(3:0.386837436820588,7:2.386837436820588):14.81411962244935):249.2246042038477):204.87834404716284,(6:2.613116405178225,1:0.613116405178225):468.69078890510224):397.9379884963829,8:869.7418938066634):0.0;
tree STATE_9392000 = (((5:179.18096160145492,(((2:4.888426554629769,7:6.888426554629769):1.8817738411374396,3:6.770200395767208):2.0983849084273114,4:10.86858530419452):170.3123762972604):346.21353981020457,(6:2.5762233163585804,1:0.5762233163585804):524.8182780953009):518.2667314804731,8:1046.1612328921326):0.0;
tree STATE_9393000 = (((5:261.02988779622433,(((3:0.1061902222998401,4:2.10619022229984):2.70295254508167,7:4.80914276738151):1.0555213150810392,2:3.864664082462549):257.1652237137618):136.281623676482,(6:2.2417192055084363,1:0.24171920550843629):397.0697922671979):435.049488418844,8:834.8609998915504):0.0;
tree STATE_9394000 = (((5:275.11024021770726,(4:5.413067749147475,((3:0.596359358016123,7:2.596359358016123):0.5156417404801812,2:1.1120010984963042):2.3010666506511703):271.69717246855976):278.62059727843194,(6:3.7045471630983435,1:1.7045471630983435):552.0262903330408):533.0289411452686,8:1089.2597786414078):0.0;
tree STATE_9395000 = (((5:157.1225767564718,((4:3.28923294787224,(3:0.8996424924357527,2:0.8996424924357527):0.3895904554364873):0.8583939302958652,7:4.147626878168105):154.9749498783037):228.17930036623426,(6:2.8047425185613157,1:0.8047425185613157):384.4971346041447):401.329168787557,8:789.1310459102631):0.0;
tree STATE_9396000 = (((5:179.99908008309356,(((7:0.8878842788096386,4:0.8878842788096386):4.770558157669699,3:3.658442436479337):0.05290912651461799,2:3.711351562993955):176.2877285200996):155.96027788519703,(6:2.698029257853698,1:0.698029257853698):335.2613287104369):369.91398535460274,8:708.3733433228933):0.0;
tree STATE_9397000 = (((5:303.60013853100884,(((7:3.2386263296576936,3:1.2386263296576936):0.18178847713242519,2:1.4204148067901188):1.4852676998733458,4:4.905682506663465):300.69445602434536):300.2204635840974,(6:6.176835062024102,1:4.176835062024102):599.6437670530821):441.1126107015524,8:1047.4332128166586):0.0;
tree STATE_9398000 = (((5:171.37482882452647,((2:2.6803670401725608,4:4.680367040172561):0.4557471129700472,(3:2.8064119394547724,7:4.806411939454772):0.3297022136878356):168.23871467138386):210.70273450117995,(6:6.041598172242162,1:4.041598172242162):378.03596515346425):330.0705329348453,8:714.6480962605517):0.0;
tree STATE_9399000 = (((5:245.20599616856583,(((3:0.9906821941470705,7:2.9906821941470705):0.017211534140038953,2:1.0078937282871094):3.812693938177016,4:6.820587666464125):240.3854085021017):208.08459745901848,(6:11.900592413606152,1:9.900592413606152):443.39000121397817):343.85717649459065,8:799.647770122175):0.0;
tree STATE_9400000 = (((5:311.57040556179754,(((2:0.6858711549086802,7:2.6858711549086802):0.6364749327664505,3:1.3223460876751307):4.905953004602162,4:8.228299092277293):305.3421064695203):267.0119456817231,(6:3.210102857201499,1:1.2101028572014991):577.3722483863191):546.5312536453978,8:1127.6136048889184):0.0;
tree STATE_9401000 = (((5:317.5127363809838,(((4:3.343181207504081,7:3.343181207504081):4.304987528152292,3:5.648168735656373):5.391509735990841,2:11.039678471647214):306.4730579093366):238.92098228200155,(6:7.503423493728599,1:5.503423493728599):550.9302951692567):519.2540364012528,8:1078.1877550642382):0.0;
tree STATE_9402000 = (((5:180.98495691772538,((7:7.050399563378782,(3:0.003709751454366028,2:0.003709751454366028):5.046689811924416):0.13282673354911267,4:7.183226296927895):175.80173062079749):194.71161940032468,(6:4.333257543090873,1:2.3332575430908733):373.36331877495917):300.57702495530174,8:678.7736012733518):0.0;
tree STATE_9403000 = (((5:216.67975824590866,((4:8.123128773379095,7:8.123128773379095):4.021588795283677,(2:3.701622698085096,3:3.701622698085096):6.443094870577676):206.5350406772459):265.23338017636956,(6:5.157245413332688,1:3.1572454133326877):478.7558930089455):386.00043397470705,8:870.4135723969853):0.0;
tree STATE_9404000 = (((5:318.2210175449747,((3:4.970288396786242,(2:2.5868951720839277,4:4.586895172083928):2.3833932247023144):11.007359565216664,7:17.977647962002905):302.2433695829718):156.0373280440608,(6:5.481621791235991,1:3.481621791235991):470.77672379779955):273.1993731653568,8:749.9577187543923):0.0;
tree STATE_9405000 = (((5:373.9336238469099,(((7:3.1288619642691584,2:1.1288619642691584):4.07057060326817,3:5.199432567537328):6.945135714416712,4:14.14456828195404):361.78905556495585):137.7956498451358,(6:2.824230485765081,1:0.8242304857650811):510.9050432062806):423.9752375164305,8:938.2045112084762):0.0;
tree STATE_9406000 = (((5:288.0974043964727,((3:1.8726915067074446,2:1.8726915067074446):4.089470250241958,(4:4.311242227286415,7:4.311242227286415):3.650919529662988):282.1352426395233):104.35632426487126,(6:2.527738152223171,1:0.5277381522231712):391.9259905091208):415.5135970859697,8:810.4673257473137):0.0;
tree STATE_9407000 = (((5:241.8784585741658,((7:8.839090699437554,(2:2.755290694538198,3:2.755290694538198):4.083800004899356):0.03781869205695365,4:8.876909391494507):235.00154918267128):179.0817831858888,(6:2.06281020408719,1:0.06281020408719007):420.8974315559674):458.3603303171757,8:881.8205720772303):0.0;
tree STATE_9408000 = (((5:428.47637030423857,(((7:2.4406952977483516,4:2.4406952977483516):6.1752262884191484,2:6.6159215861675005):5.1442765243954405,3:11.760198110562941):416.7161721936756):384.0690363387225,(6:11.974196404889831,1:9.974196404889831):802.5712102380712):550.1177245759307,8:1365.1631312188917):0.0;
tree STATE_9409000 = (((5:381.44652675598627,((4:9.243895943874524,3:7.243895943874524):0.18390109498968954,(7:5.9664924742045145,2:3.9664924742045145):3.4613045646596987):374.018729717122):134.246644415962,(6:7.597946756592888,1:5.597946756592888):510.0952244153554):594.4959574087386,8:1112.6891285806869):0.0;
tree STATE_9410000 = (((5:550.1131659371332,((3:7.26252899217201,2:7.26252899217201):1.314347590449394,(4:6.343934819853839,7:6.343934819853839):4.232941762767565):541.5362893545118):375.4911926684588,(6:7.744715265051255,1:5.744715265051255):919.8596433405407):702.4618584816998,8:1630.5662170872918):0.0;
tree STATE_9411000 = (((5:506.31181704544605,((2:1.713502711463784,4:3.713502711463784):3.3655817773760797,(7:4.341313086518966,3:2.3413130865189657):2.737771402320898):501.2327325566062):293.32104787474117,(6:9.978892324457211,1:7.978892324457211):791.65397259573):663.0215120844304,8:1465.1543770046176):0.0;
tree STATE_9412000 = (((5:567.3010943722463,(((2:0.12400634556221402,3:0.12400634556221402):4.148668061039549,7:6.272674406601763):2.9583288752828123,4:9.231003281884576):560.0700910903618):270.59578608362267,(6:2.2820569497798364,1:0.2820569497798364):837.6148235060891):789.1937450248374,8:1629.5906254807064):0.0;
tree STATE_9413000 = (((5:334.3549319070982,(((3:3.306446414705694,7:5.306446414705694):1.1901726538758428,2:4.496619068581537):2.51507226627301,4:9.011691334854547):327.34324057224364):265.1075664168473,(6:4.023471215687992,1:2.0234712156879917):597.4390271082575):448.4382905782247,8:1050.4007889021702):0.0;
tree STATE_9414000 = (((5:543.6838992741133,((4:7.87492180718761,(7:2.8922008655789555,3:0.8922008655789555):4.982720941608655):12.112124326244137,2:17.987046133431747):525.6968531406816):362.28777998518603,(6:10.925128435190611,1:8.925128435190611):897.0465508241087):716.2265233272657,8:1624.698202586565):0.0;
tree STATE_9415000 = (((5:493.7606106991701,(((3:10.28351704165854,2:10.28351704165854):0.44984463020502474,7:12.733361671863564):0.08360279494859135,4:12.816964466812156):482.94364623235793):208.7857235698807,(6:5.991099057497352,1:3.991099057497352):698.5552352115535):541.836258885876,8:1246.8825931549268):0.0;
tree STATE_9416000 = (((5:356.6857197543911,(((2:0.17728358882202544,3:0.17728358882202544):0.4132093542681674,7:2.590492943090193):5.200286754886251,4:7.790779697976443):350.8949400564146):213.30473607393793,(6:18.802296081081238,1:16.802296081081238):553.1881597472477):503.98562954382464,8:1076.4760853721536):0.0;
tree STATE_9417000 = (((5:176.17121270958017,((3:5.37754349113338,(2:3.701977639161692,7:5.701977639161692):1.6755658519716885):1.7712160999202045,4:9.148759591053585):169.02245311852658):154.6402884792713,(6:3.5184400801268243,1:1.5184400801268243):329.29306110872466):319.4498788842063,8:652.7613800730578):0.0;
tree STATE_9418000 = (((5:465.28107294189255,(((7:2.5975028476343716,3:0.5975028476343716):0.7152764933204012,2:1.3127793409547728):0.9368162910034927,4:4.2495956319582655):463.0314773099343):239.22013447717262,(6:5.477279975655865,1:3.4772799756558648):701.0239274434093):755.1606997522888,8:1462.161907171354):0.0;
tree STATE_9419000 = (((5:408.5447410062283,((7:5.972818172885216,3:3.9728181728852157):2.28346599323946,(2:4.64857408247189,4:6.64857408247189):1.607710083652786):402.28845684010366):372.0802619102125,(6:8.957882572309451,1:6.957882572309451):773.6671203441314):660.500724144987,8:1443.6257270614278):0.0;
tree STATE_9420000 = (((5:393.3808648502263,(((4:3.001544685359937,2:1.0015446853599368):1.6072865036080373,7:4.608831188967974):3.818973267587875,3:6.427804456555849):386.95306039367046):289.7877931127241,(6:25.722932974339194,1:23.722932974339194):659.4457249886112):886.9339737666403,8:1572.6026317295907):0.0;
tree STATE_9421000 = (((5:340.1700368218925,((2:20.66044637114083,4:22.66044637114083):0.8621720465929421,(7:3.3338132891546346,3:1.3338132891546346):20.188805128579137):318.6474184041587):304.6738637084818,(6:17.27138893106362,1:15.271388931063619):629.5725115993107):715.7352291664043,8:1363.0791296967786):0.0;
tree STATE_9422000 = (((5:393.23251089068447,(((3:2.050468012918734,2:2.050468012918734):3.8935641296571726,7:7.944032142575907):9.24727076498873,4:17.191302907564637):378.0412079831198):305.95561109189055,(6:6.755370766805996,1:4.755370766805996):694.432751215769):370.19979989303465,8:1071.8879218756097):0.0;
tree STATE_9423000 = (((5:362.3329179075771,(((7:2.2990025898641675,2:0.2990025898641675):1.26766301875174,3:1.5666656086159074):2.781789473959557,4:6.348455082575464):357.98446282500163):243.9214117067744,(6:2.407592017055146,1:0.4075920170551459):605.8467375972964):463.03933362352996,8:1071.7936632378814):0.0;
tree STATE_9424000 = (((5:226.438334423777,((4:6.240492287353104,3:4.240492287353104):3.9079037707174473,(2:0.9065722917696966,7:2.9065722917696966):7.241823766300854):218.28993836570646):127.34509125476336,(6:2.2947020095344466,1:0.2947020095344466):353.48872366900594):291.33101413996627,8:647.6144398185066):0.0;
tree STATE_9425000 = (((5:168.22096949099816,((3:4.261183460236662,(2:1.816339362473367,7:3.816339362473367):2.444844097763295):3.0016634355948693,4:9.262846895831531):160.95812259516663):209.19213866771295,(6:7.40521642504925,1:5.40521642504925):372.00789173366184):325.75298051579784,8:705.666088674509):0.0;
tree STATE_9426000 = (((5:215.6655579714146,(((4:2.2120962984115478,2:0.21209629841154776):0.804715232173745,3:1.0168115305852927):5.084368326602962,7:8.101179857188255):209.56437811422634):219.10175747705003,(6:6.515191908842322,1:4.515191908842322):430.2521235396223):311.0267354689887,8:748.2940509174533):0.0;
tree STATE_9427000 = (((5:222.95497315263637,(((3:0.29329871096423066,7:2.2932987109642307):1.5994749765849594,2:1.89277368754919):3.498092367636123,4:7.390866055185313):217.56410709745106):92.85016886030749,(6:6.837274351378736,1:4.837274351378736):310.96786766156515):382.3007810036628,8:700.6059230166067):0.0;
tree STATE_9428000 = (((5:345.3047841556815,(((2:3.0517711961372163,3:3.0517711961372163):2.522697300984027,7:7.574468497121243):1.4439242121596543,4:9.018392709280898):338.2863914464006):240.02203463039524,(6:10.95626741867266,1:8.95626741867266):576.3705513674041):405.03428805802616,8:992.8611068441029):0.0;
tree STATE_9429000 = (((5:434.93353798678544,((7:9.150870777550203,(3:0.5710373182969022,2:0.5710373182969022):6.579833459253301):12.656773898952231,4:21.807644676502434):415.125893310283):289.3258348032677,(6:2.989964642557741,1:0.9899646425577409):723.2694081474954):734.4018998683465,8:1461.1612726583996):0.0;
tree STATE_9430000 = (((5:572.876265579962,(((3:3.6770308097903346,7:5.677030809790335):8.251556640107836,4:13.92858744989817):3.1916585455724302,2:15.1202459954706):557.7560195844915):370.02367653796546,(6:3.2768558507795644,1:1.2768558507795644):941.6230862671479):733.0992058601897,8:1678.4991479781172):0.0;
tree STATE_9431000 = (((5:311.8459914234336,((3:2.046390294135854,4:4.046390294135854):13.628269607453504,(2:0.243212325047939,7:2.243212325047939):15.43144757654142):296.17133152184425):96.6570643041677,(6:6.443865645853121,1:4.443865645853121):404.05919008174817):486.8345439933743,8:897.8375997209756):0.0;
tree STATE_9432000 = (((5:501.99759479712543,(((7:5.752459245645776,2:3.7524592456457757):3.6731404443415645,3:7.42559968998734):25.215938005027365,4:34.641537695014705):469.35605710211075):346.14604647116255,(6:9.08901450844709,1:7.0890145084470895):841.0546267598409):656.2339957087189,8:1506.877636977007):0.0;
tree STATE_9433000 = (((5:348.9036473892456,((4:17.36021268602037,(3:2.8629804443989206,2:2.8629804443989206):12.497232241621447):0.8186777490965156,7:18.178890435116884):332.7247569541287):345.05896668638974,(6:9.645566164513593,1:7.645566164513593):686.3170479111217):473.0191037873036,8:1169.481717862939):0.0;
tree STATE_9434000 = (((5:226.6179596830647,(((7:3.3093026180850975,2:1.3093026180850975):0.39843100900221895,3:1.7077336270873165):1.3404981802005658,4:5.048231807287882):223.5697278757768):165.55575689986935,(6:2.9094815233883087,1:0.9094815233883087):391.26423505954574):470.9432021660399,8:865.616918748974):0.0;
tree STATE_9435000 = (((5:213.08885568228456,((4:4.306814634916618,(2:0.04973570527464721,7:2.049735705274647):2.257078929641971):9.91292787494616,3:12.219742509862778):200.86911317242178):106.45157174264855,(6:3.8735000738550722,1:1.8735000738550722):317.666927351078):377.04866391230837,8:699.0890913372415):0.0;
tree STATE_9436000 = (((5:284.3618373728627,((4:4.906255486138869,2:2.9062554861388694):9.177632088792445,(3:0.3215297698733486,7:2.3215297698733486):11.762357805057965):272.27794979793134):188.50638761775264,(6:13.767736453622515,1:11.767736453622515):461.1004885369928):746.3706678490962,8:1221.7388928397115):0.0;
tree STATE_9437000 = (((5:240.09449737565285,(((7:2.8612203747128215,3:0.8612203747128215):0.19146198133352632,2:1.0526823560463479):1.7645994726253313,4:4.817281828671679):237.27721554698118):168.8698520258073,(6:2.384533021604549,1:0.38453302160454905):408.5798163798556):464.9320496432355,8:876.3963990446956):0.0;
tree STATE_9438000 = (((5:287.9828497719073,((2:1.5613380667140584,3:1.5613380667140584):3.243360240988464,(4:3.559251200828312,7:3.559251200828312):3.2454471068742103):283.1781514642048):195.90514409776773,(6:5.250000942518889,1:3.2500009425188887):480.6379929271561):466.9714518362208,8:953.3594457058958):0.0;
tree STATE_9439000 = (((5:269.3156293783001,((7:9.026729914070987,(3:1.507082675090448,2:1.507082675090448):5.519647238980539):4.5108282961778485,4:13.537558210248836):257.77807116805127):159.1048181366806,(6:2.7246675102898528,1:0.7246675102898528):427.69578000469085):210.56457377240923,8:641.4850212873899):0.0;
tree STATE_9440000 = (((5:235.40584226411193,((7:8.278132352489658,4:8.278132352489658):4.788065554107796,(2:3.4705587712657477,3:3.4705587712657477):7.595639135331706):224.33964435751446):237.47379117748812,(6:3.8119799646750234,1:1.8119799646750234):471.06765347692505):306.01405378810443,8:781.3936872297045):0.0;
tree STATE_9441000 = (((5:207.78792917507616,(((3:0.24684936758719145,7:2.2468493675871914):0.7346007406594213,4:2.9814501082466127):1.0992955640617281,2:2.080745672308341):205.7071835027678):136.7602397587774,(6:6.72318315629837,1:4.72318315629837):339.8249857775552):348.1149368988411,8:695.1631058326947):0.0;
tree STATE_9442000 = (((5:343.59265051510806,(((3:0.9974877477779422,7:2.9974877477779422):2.1897350351376534,2:3.1872227829155957):4.451234612748477,4:9.638457395664073):335.95419311944397):161.1201048104399,(6:8.272194583501689,1:6.272194583501689):498.4405607420463):291.25800898832006,8:798.470764313868):0.0;
tree STATE_9443000 = (((5:237.33215614293738,((3:1.241393906511457,(7:2.010944610044054,2:0.010944610044053782):1.2304492964674032):8.304048272511412,4:11.545442179022869):227.7867139639145):133.7160583597821,(6:5.87672276676601,1:3.87672276676601):367.17149173595345):280.85295746314534,8:654.4011719658648):0.0;
tree STATE_9444000 = (((5:470.826102184627,(((3:0.5027832991250563,2:0.5027832991250563):6.766645059697073,7:9.269428358822129):11.321619488693155,4:20.591047847515284):452.2350543371117):240.56002023714547,(6:19.94852570722835,1:17.94852570722835):693.4375967145442):685.7291166876208,8:1399.6152391093933):0.0;
tree STATE_9445000 = (((5:453.8580768675157,(((2:6.832908169253507,7:8.832908169253507):7.973815390357892,3:14.806723559611399):9.21888924763072,4:26.02561280724212):429.8324640602736):287.05495764380646,(6:7.695739104820785,1:5.695739104820785):735.2172954065014):841.1200757796287,8:1584.5331102909508):0.0;
tree STATE_9446000 = (((5:355.9343454246788,(((7:6.4672006148527545,2:4.4672006148527545):4.103732271529789,3:8.570932886382543):18.839998153373074,4:29.410931039755617):328.52341438492317):270.53562689364435,(6:2.4234634984168104,1:0.4234634984168104):626.0465088199063):576.4031069061037,8:1205.3730792244269):0.0;
tree STATE_9447000 = (((5:257.0885017338498,((4:5.677858301710845,3:3.6778583017108453):2.683992222975254,(2:5.343904182006428,7:7.343904182006428):1.0179463426796715):250.7266512091637):237.13928571034035,(6:2.790899943016782,1:0.790899943016782):493.4368875011734):326.88222864216533,8:823.6100160863555):0.0;
tree STATE_9448000 = (((5:250.91490929200776,((3:2.306273119367459,(7:3.583180754897908,2:1.5831807548979082):0.7230923644695508):5.888362052488276,4:10.194635171855735):242.72027412015203):274.4677463764159,(6:6.507359905218704,1:4.507359905218704):520.875295763205):363.42226577312874,8:891.3049214415524):0.0;
tree STATE_9449000 = (((5:490.73517592346224,(((2:3.088227024182853,3:3.088227024182853):0.05716137809371169,7:5.145388402276565):8.563266047825268,4:13.708654450101832):479.0265214733604):152.27794617975434,(6:2.865365932611373,1:0.8653659326113732):642.1477561706052):749.0046658063006,8:1394.5177879095172):0.0;
tree STATE_9450000 = (((5:264.78860047049625,(((7:3.4234765763983277,3:1.4234765763983277):1.941452247477867,4:5.364928823876195):2.4153015432936584,2:5.780230367169853):259.0083701033264):215.84069760458982,(6:3.4252423875218545,1:1.4252423875218545):479.2040556875642):416.76476546076236,8:899.8940635358484):0.0;
tree STATE_9451000 = (((5:235.06933348247114,((7:5.1746728548803995,3:3.1746728548803995):11.166309039031166,(2:6.341756877998661,4:8.34175687799866):7.999225015912904):220.72835158855958):123.95644059015697,(6:2.618627449930996,1:0.618627449930996):358.4071466226971):388.5577284790984,8:750.0835025517265):0.0;
tree STATE_9452000 = (((5:172.06298981971617,((3:0.008016038086978483,2:0.008016038086978483):3.836417225632399,(7:2.94027507558186,4:2.94027507558186):2.9041581881375174):168.2185565559968):147.05635285600744,(6:2.2419069319099325,1:0.2419069319099325):318.8774357438137):323.30262758823517,8:644.9219702639588):0.0;
tree STATE_9453000 = (((5:224.91358853633545,(((7:2.383881503345688,3:0.38388150334568794):0.24795986113127233,4:2.6318413644769603):0.735620103320556,2:1.3674614677975163):223.54612706853794):189.43189649842287,(6:2.8238528178848745,1:0.8238528178848745):413.52163221687346):390.5665239919731,8:807.4120090267314):0.0;
tree STATE_9454000 = (((5:256.53708568972564,((7:2.992820752948283,3:0.9928207529482829):1.9564681390583538,(2:0.3527478758665765,4:2.3527478758665765):2.59654101614006):253.587796797719):271.17137957611436,(6:3.326899676440536,1:1.326899676440536):526.3815655893994):438.14513893909236,8:968.3536042049324):0.0;
tree STATE_9455000 = (((5:311.5743952131138,(((3:6.624028918247465,7:8.624028918247465):2.9312846830613637,2:9.555313601308828):7.273663416012706,4:18.828977017321535):294.74541819579224):309.6290527400023,(6:6.95181714071115,1:4.95181714071115):616.251630812405):476.8306612259463,8:1100.5341091790624):0.0;
tree STATE_9456000 = (((5:442.11106316120436,(((2:7.236475553196062,3:7.236475553196062):1.0743694259466086,4:10.31084497914267):21.808522833828192,7:32.119367812970864):411.9916953482335):328.2754237152111,(6:6.4691748092264225,1:4.4691748092264225):765.9173120671891):595.3246309337213,8:1368.2111178101368):0.0;
tree STATE_9457000 = (((5:241.78821389351322,((7:7.690409209939032,(2:2.385075588255095,3:2.385075588255095):3.3053336216839373):3.5241172066206197,4:11.214526416559652):232.57368747695355):223.13050937330286,(6:2.4511455901200114,1:0.45114559012001143):464.46757767669607):234.38844040637412,8:701.8071636731902):0.0;
tree STATE_9458000 = (((5:245.39067283620014,(((4:2.8409965534418404,3:0.8409965534418404):0.18260866040102508,7:3.0236052138428655):7.463188204084199,2:8.486793417927064):236.90387941827308):226.0185297650157,(6:2.2678137204967155,1:0.2678137204967155):471.14138888071915):307.890031005369,8:781.7992336065848):0.0;
tree STATE_9459000 = (((5:311.99564847198906,(((2:2.3605361072499873,7:4.360536107249987):3.4733737685620367,3:5.833909875812024):3.2179861576418958,4:11.05189603345392):302.9437524385351):156.49741473018366,(6:2.5319900793214978,1:0.5319900793214978):467.96107312285125):416.0303081444232,8:887.0233713465959):0.0;
tree STATE_9460000 = (((5:249.27275997830438,(((4:3.0257718213250886,7:3.0257718213250886):0.27533466160346176,3:1.3011064829285504):0.5806064267551614,2:1.8817129096837117):247.39104706862068):225.66230029851064,(6:2.7016442925125577,1:0.7016442925125577):474.23341598430244):206.488907658987,8:683.923967935802):0.0;
tree STATE_9461000 = (((5:254.49860693877014,(((2:2.2242109024466483,7:4.224210902446648):1.4351866795150174,3:3.6593975819616658):3.2779248586205254,4:8.937322440582191):247.56128449818794):165.41682200403858,(6:2.0051776589494326,1:0.005177658949432562):419.9102512838593):270.4484427865258,8:692.8638717293345):0.0;
tree STATE_9462000 = (((5:483.62094683499816,((3:9.850766548153912,2:9.850766548153912):8.882399117184436,(4:9.565175182172553,7:9.565175182172553):11.167990483165795):464.88778116965983):248.91860514298338,(6:4.615616368087238,1:2.615616368087238):729.9239356098943):472.7138676560769,8:1207.7534196340584):0.0;
tree STATE_9463000 = (((5:296.1643894186755,((7:4.187493681188488,(3:0.03887802742394264,2:0.03887802742394264):2.148615653764545):2.7219096467923762,4:6.909403327980864):291.2549860906947):194.85393168272714,(6:5.912129694341079,1:3.912129694341079):487.10619140706154):429.2071043263994,8:922.7254254278021):0.0;
tree STATE_9464000 = (((5:230.2166965433983,(((7:4.680329062702395,4:4.680329062702395):1.7361267905387656,3:4.41645585324116):3.870058716899633,2:8.286514570140794):221.93018197325753):163.0347345009239,(6:4.343610404967049,1:2.343610404967049):390.9078206393552):401.79980531408205,8:797.5512363584043):0.0;
tree STATE_9465000 = (((5:194.54191307168347,((3:1.1118563247406472,(2:0.3273344455392606,4:2.3273344455392606):0.7845218792013866):4.929316761320352,7:8.041173086060999):188.50073998562246):138.77932912822857,(6:7.016208871010642,1:5.016208871010642):328.3050333289014):441.0922407329649,8:776.913482932877):0.0;
tree STATE_9466000 = (((5:187.62397626347976,(((4:4.9754699061526475,3:2.9754699061526475):5.085374739002252,2:8.0608446451549):3.6236183698173736,7:13.684463014972273):175.9395132485075):120.30446068629797,(6:8.580638167246319,1:6.580638167246319):301.3477987825314):409.7995548141797,8:720.2279917639574):0.0;
tree STATE_9467000 = (((5:231.1399624477337,(((7:9.526657847721447,2:7.526657847721447):6.002989046644869,4:15.529646894366316):6.5448884347324565,3:20.074535329098772):211.06542711863491):266.7947959937997,(6:7.012931708604064,1:5.012931708604064):492.92182673292933):478.91949351628864,8:979.354251957822):0.0;
tree STATE_9468000 = (((5:233.89591671041734,(((2:3.6455293467205596,3:3.6455293467205596):5.844563745981441,7:11.490093092702):2.8839358795615233,4:14.374028972263524):221.52188773815382):183.780283394459,(6:6.703066531621116,1:4.703066531621116):412.9731335732552):340.9865339317513,8:761.1627340366276):0.0;
tree STATE_9469000 = (((5:321.2704077502508,((3:13.498900039822537,4:15.498900039822537):0.8449068816928431,(2:2.3721575974542155,7:4.3721575974542155):11.971649324061165):306.92660082873545):312.28626751202273,(6:3.3844040056937654,1:1.3844040056937654):632.1722712565797):408.10135209786154,8:1044.158027360135):0.0;
tree STATE_9470000 = (((5:533.4292051290253,(((3:1.9394576359215794,2:1.9394576359215794):1.225387980965241,7:5.16484561688682):2.6264318352184617,4:7.791277452105282):527.63792767692):190.70962994946126,(6:4.715668534648019,1:2.715668534648019):721.4231665438385):680.4831640626713,8:1407.1219991411579):0.0;
tree STATE_9471000 = (((5:428.4600529382162,((2:4.984856218888396,4:6.984856218888396):1.0147043471764654,(3:3.758851293448112,7:5.758851293448112):2.2407092726167495):422.46049237215135):446.91769835338107,(6:4.056940276852669,1:2.056940276852669):873.3208110147447):923.2847637791098,8:1801.162515070707):0.0;
tree STATE_9472000 = (((5:249.1765723261656,((7:9.504969104741193,4:9.504969104741193):0.4495253068639311,(3:1.6834573609180197,2:1.6834573609180197):6.271037050687104):241.2220779145605):198.77190188093508,(6:2.494930401425177,1:0.4949304014251772):447.4535438056755):409.25155300492526,8:859.7000272120259):0.0;
tree STATE_9473000 = (((5:231.08961315995384,(((7:2.8487584820433653,3:0.8487584820433653):4.352494441629363,2:5.201252923672729):3.3667526987847234,4:10.568005622457452):222.52160753749638):185.1067058542941,(6:2.209393113757851,1:0.20939311375785108):415.98692590049006):242.82222472342244,8:661.5185437376704):0.0;
tree STATE_9474000 = (((5:238.76494873399398,(2:2.875717597370244,((7:3.857073920814078,3:1.857073920814078):0.06923202284718677,4:3.926305943661265):0.949411653708979):235.88923113662372):88.25874372231684,(6:3.864923499514167,1:1.864923499514167):325.1587689567966):382.68821047302896,8:712.2119029293398):0.0;
tree STATE_9475000 = (((5:231.0786671082385,(((7:2.135623106970171,3:0.13562310697017121):0.7279483801709938,2:0.863571487141165):1.6525610104495385,4:4.516132497590704):228.5625346106478):173.7293808643277,(6:4.533204871737334,1:2.5332048717373343):402.2748431008289):351.94534805589046,8:759.2533960284567):0.0;
tree STATE_9476000 = (((5:161.7145072681541,((7:4.909282972217575,(4:3.3346663623929773,3:1.3346663623929773):1.5746166098245977):0.7226015020232639,2:3.631884474240839):158.08262279391326):191.3516293612864,(6:2.2829111751756006,1:0.2829111751756006):352.7832254542649):313.82054500533854,8:669.386681634779):0.0;
tree STATE_9477000 = (((5:189.2598870227671,((7:1.6769608872138,4:1.6769608872138):4.787771414237005,(2:2.883966865283429,3:2.883966865283429):1.5807654361673755):184.7951547213163):260.4911398507159,(6:2.6763602746771977,1:0.6763602746771977):449.0746665988058):220.32321005616308,8:672.5742369296461):0.0;
tree STATE_9478000 = (((5:499.889071412141,((3:3.54173847058291,7:5.54173847058291):1.8730901686787815,(4:4.365962291436413,2:2.3659622914364133):3.048866347825278):494.4742427728793):306.1649605707065,(6:7.164629589874062,1:5.164629589874062):800.8894023929735):510.7178492497684,8:1319.271881232616):0.0;
tree STATE_9479000 = (((5:213.84045996532765,((3:2.5660859089250128,2:2.5660859089250128):0.06598507618992766,(4:0.8775299874778226,7:0.8775299874778226):3.754540997637118):211.2083889802127):202.57911755405658,(6:2.0193482777547382,1:0.01934827775473824):416.4002292416295):610.1501495805945,8:1029.0697270999788):0.0;
tree STATE_9480000 = (((5:379.3041798673628,(((7:4.88509618464858,3:2.88509618464858):3.910067205162184,2:6.795163389810764):0.9474168358293689,4:9.742580225640133):371.56159964172264):92.31402685124579,(6:5.43674586133186,1:3.43674586133186):468.1814608572767):1051.0520484427461,8:1525.1702551613546):0.0;
tree STATE_9481000 = (((5:258.7565566240453,(((7:3.0963552426529777,3:1.0963552426529777):3.3676519471133357,2:4.464007189766313):11.670988333999041,4:18.134995523765355):242.62156110027993):288.8708674146304,(6:5.780097113840221,1:3.7800971138402213):543.8473269248354):537.2792117179873,8:1087.406635756663):0.0;
tree STATE_9482000 = (((5:177.79487389655654,((4:12.85430440743501,7:12.85430440743501):2.1113915000538146,(2:2.5003306163883323,3:2.5003306163883323):10.465365291100492):164.82917798906772):188.38802221774583,(6:4.712025519849762,1:2.712025519849762):363.4708705944526):576.8765394717536,8:945.559435586056):0.0;
tree STATE_9483000 = (((5:226.76154343612114,(4:19.93860969970281,((2:3.2017663520046753,3:3.2017663520046753):2.6827201988071536,7:7.884486550811829):12.05412314889098):208.82293373641835):229.01395407504606,(6:3.466944488922406,1:1.466944488922406):454.3085530222448):198.77928958183185,8:657.054787092999):0.0;
tree STATE_9484000 = (((5:386.5907095298349,(((3:1.7387793563335734,2:1.7387793563335734):2.411669765206325,7:6.150449121539898):7.883957885828272,4:14.03440700736817):374.55630252246675):141.78756197619776,(6:2.965263789522271,1:0.9652637895222709):527.4130077165104):556.9886297518369,8:1087.8669012578696):0.0;
tree STATE_9485000 = (((5:339.1087551284435,((3:4.917161152654204,7:6.917161152654204):6.089224586581704,(2:0.8936193135171528,4:2.893619313517153):10.112766425718755):328.1023693892076):366.5803677386564,(6:8.591834195128492,1:6.591834195128492):699.0972886719713):550.1030845697647,8:1258.2922074368646):0.0;
tree STATE_9486000 = (((5:273.0293327659592,(((7:7.299711674610402,3:5.299711674610402):1.4591738398601262,2:6.758885514470528):0.47051027944277557,4:9.229395793913303):265.79993697204594):249.62895470345381,(6:2.283097524814923,1:0.2830975248149228):522.3751899445981):331.8411004945626,8:856.9993879639757):0.0;
tree STATE_9487000 = (((5:180.5113181242273,((2:2.1690523434132416,(7:2.2852299685124953,3:0.28522996851249527):1.8838223749007463):0.6950260645357114,4:4.864078407948953):177.64723971627834):239.78850560909834,(6:2.0224191417559205,1:0.022419141755920524):420.27740459156973):446.43757630078096,8:869.2374000341066):0.0;
tree STATE_9488000 = (((5:201.80310930780095,(((7:2.8736184828832494,3:0.8736184828832494):3.3096291577984225,2:4.183247640681672):7.728485716950712,4:13.911733357632384):189.89137595016857):134.96178738006986,(6:2.501633859208835,1:0.5016338592088352):336.263262828662):424.85208014615154,8:764.1169768340224):0.0;
tree STATE_9489000 = (((5:211.79885835918114,((2:3.133949614153659,3:3.133949614153659):1.3761694850599744,(4:5.310813688254204,7:5.310813688254204):1.199305410959429):207.2887392599675):204.80366673876276,(6:3.2600959991745815,1:1.2600959991745815):415.3424290987693):430.2055758082459,8:849.3081009061898):0.0;
tree STATE_9490000 = (((5:492.40006083981655,(((3:0.8221559907503346,7:2.8221559907503346):2.4948062752083766,2:3.3169622659587112):4.38491326037224,4:9.701875526330952):484.6981853134856):417.0980384149907,(6:4.5254488861041295,1:2.5254488861041295):906.9726503687032):953.4870523696144,8:1865.4851516244216):0.0;
tree STATE_9491000 = (((5:252.4891836326663,(((2:0.012007316145935754,3:0.012007316145935754):5.536064991295597,7:7.548072307441533):4.8280741209416504,4:12.376146428383183):242.11303720428313):180.34841194318483,(6:2.335493238086984,1:0.33549323808698395):432.50210233776414):408.23973690672534,8:843.5773324825765):0.0;
tree STATE_9492000 = (((5:343.1286074162919,((7:10.451851387340353,2:8.451851387340353):1.385541482845726,(4:3.6787597407999106,3:1.6787597407999106):8.158633129386168):333.29121454610583):293.428696358046,(6:3.3997448260653,1:1.3997448260652998):635.1575589482726):355.0844136276106,8:994.1417174019485):0.0;
tree STATE_9493000 = (((5:399.6433215018394,((3:5.831328655088422,(7:4.8153993631707,2:2.8153993631707):3.015929291917722):6.313042807669094,4:14.144371462757515):387.4989500390819):270.47480550411944,(6:7.884819292454404,1:5.884819292454404):664.2333077135045):720.8717331352569,8:1393.4898601412158):0.0;
tree STATE_9494000 = (((5:295.1925705750185,(((2:6.827259212497662,3:6.827259212497662):10.014299740619567,7:18.84155895311723):27.122902674308172,4:45.9644616274254):251.2281089475931):255.2412158991383,(6:2.889842085357534,1:0.8898420853575342):549.5439443887993):326.27808433508676,8:879.2118708092436):0.0;
tree STATE_9495000 = (((5:248.3202332190393,(((3:0.6440859703370605,2:0.6440859703370605):0.31045765285119176,7:2.9545436231882523):2.000343792710928,4:4.95488741589918):245.36534580314012):196.50859814778093,(6:2.333999231066177,1:0.3339992310661768):444.49483213575405):242.6720117499338,8:690.000843116754):0.0;
tree STATE_9496000 = (((5:246.49667160998004,(((7:2.8875655271582503,4:2.8875655271582503):0.9837669379456258,2:1.871332465103876):1.4548318045409179,3:3.326164269644794):243.17050734033523):210.8863566233321,(6:7.279524581782196,1:5.279524581782196):452.10350365152993):427.34675331733325,8:887.2297815506454):0.0;
tree STATE_9497000 = (((5:287.2693308763766,((3:3.754330439861608,(7:4.494967197340216,2:2.494967197340216):1.2593632425213919):1.1641620992690083,4:6.918492539130616):282.350838337246):196.8383439274411,(6:5.920536205497207,1:3.920536205497207):480.1871385983205):225.57101114280175,8:712.1786859466195):0.0;
tree STATE_9498000 = (((5:210.96917261367648,(((2:0.9290743799925689,7:2.929074379992569):0.36218041592813055,3:1.2912547959206995):3.5796999438179515,4:6.870954739738651):206.0982178739378):148.63693464146186,(6:5.333742843825554,1:3.3337428438255543):356.27236441131276):304.699395728495,8:666.8055029836333):0.0;
tree STATE_9499000 = (((5:773.0742442277821,(((4:4.547823878996757,7:4.547823878996757):1.171828980505805,3:3.7196528595025624):6.072695366688767,2:9.79234822619133):763.2818960015908):438.5574416632611,(6:3.4763367199122723,1:1.4763367199122723):1210.1553491711309):553.9636514651809,8:1768.095337356224):0.0;
tree STATE_9500000 = (((5:366.23471271889713,(4:14.52291376406012,((7:3.5313440602226613,2:1.5313440602226613):1.3938945105065166,3:2.925238570729178):9.597675193330941):353.71179895483704):412.41762737058383,(6:5.011977672918142,1:3.0119776729181416):775.6403624165628):498.3448878450315,8:1279.4972279345125):0.0;
tree STATE_9501000 = (((5:192.1114813087732,(((2:0.18412349960648777,3:0.18412349960648777):7.289213654607314,7:9.473337154213802):7.542798378541534,4:17.016135532755335):177.09534577601787):140.24301941301906,(6:2.244629527332266,1:0.24462952733226606):332.10987119445997):363.99996426600904,8:698.8544649878013):0.0;
tree STATE_9502000 = (((5:158.55688158929,((3:1.3797717740223123,(7:1.6557524606857124,4:1.6557524606857124):1.7240193133366):0.3701815173148586,2:1.749953291337171):156.80692829795282):174.2382187307817,(6:2.7465418815320275,1:0.7465418815320275):332.04855843853966):392.33207955518014,8:727.6271798752518):0.0;
tree STATE_9503000 = (((5:212.18358820571393,(4:12.568586263851401,(3:2.2384486561488943,(2:0.27966727761192667,7:2.2796672776119267):1.9587813785369677):8.330137607702508):201.61500194186254):220.58786825900643,(6:2.733577111157408,1:0.7335771111574081):432.03787935356297):281.78063873480687,8:717.0520951995272):0.0;
tree STATE_9504000 = (((5:305.5301797797785,((3:2.594609388425326,(2:0.07322023010549694,7:2.073220230105497):2.521389158319829):16.686869783102168,4:21.281479171527494):286.248700608251):197.9583408021354,(6:2.5180141736664083,1:0.5180141736664083):502.9705064082475):391.5928070340094,8:897.5813276159233):0.0;
tree STATE_9505000 = (((5:335.15632784889993,((4:15.398538348986955,(7:6.0470651882085855,2:4.0470651882085855):9.351473160778369):6.542343069925286,3:19.94088141891224):315.2154464299877):175.62348031384903,(6:2.663921432613728,1:0.6639214326137282):510.11588673013523):577.2922136271774,8:1090.5720217899263):0.0;
tree STATE_9506000 = (((5:333.3357263416557,(((3:1.9075827118059383,2:1.9075827118059383):7.206883782952334,4:11.114466494758272):3.9471316821792257,7:15.061598176937498):320.2741281647182):175.58636201597386,(6:8.605496339058742,1:6.6054963390587424):502.3165920185708):302.0202050352547,8:813.4422933928843):0.0;
tree STATE_9507000 = (((5:638.0224244091124,(((2:3.747828697301051,7:5.747828697301051):6.24488030450202,3:9.992709001803071):8.886091246241634,4:20.878800248044705):619.1436241610677):368.8177265786661,(6:17.71504684571484,1:15.715046845714841):991.1251041420637):678.011512798463,8:1687.3516637862415):0.0;
tree STATE_9508000 = (((5:295.32763688131695,((2:3.0910139098626885,4:5.0910139098626885):3.7341678594951446,(3:3.0698146291004127,7:5.069814629100413):3.7553671402574205):288.50245511195914):179.40327274770033,(6:9.627650139076986,1:7.6276501390769855):467.1032594899403):524.9471685290266,8:1002.1780781580438):0.0;
tree STATE_9509000 = (((5:486.6522807154329,(((7:3.3140603230585315,2:1.3140603230585315):1.9073193916635232,3:3.2213797147220546):42.9981550293431,4:48.21953474406516):440.4327459713677):499.3498011177978,(6:4.793625749519322,1:2.7936257495193217):983.2084560837113):789.4212150923759,8:1777.9232969256066):0.0;
tree STATE_9510000 = (((5:297.4667972978834,(((3:0.11703037991463594,2:0.11703037991463594):7.396986306476551,7:9.514016686391187):3.4244777276451757,4:12.938494414036363):286.528302883847):219.80691250446756,(6:20.731292132503707,1:18.731292132503707):498.5424176698472):519.7470778534085,8:1039.5207876557595):0.0;
tree STATE_9511000 = (((5:340.768046871308,(((2:0.8116622769297455,4:2.8116622769297455):0.4740946980558891,3:1.2857569749856346):9.290261205789022,7:12.576018180774657):330.19202869053333):206.00890802203799,(6:5.318705928433427,1:3.3187059284334266):543.4582489649125):481.5272136915697,8:1030.8041685849157):0.0;
tree STATE_9512000 = (((5:242.43368343635711,(((3:1.9299943871964738,4:3.9299943871964738):3.1340108014168164,2:5.06400518861329):0.4207790073850779,7:7.484784195998368):236.94889924035874):196.26040256807164,(6:4.24491053037463,1:2.2449105303746304):436.44917547405413):237.7355713452431,8:678.9296573496719):0.0;
tree STATE_9513000 = (((5:226.5340084564106,((3:12.297302792465283,(2:11.198591131926536,7:13.198591131926536):1.098711660538747):2.385152563164839,4:16.682455355630122):211.85155310078048):182.0692841075602,(6:3.3868480833728167,1:1.3868480833728167):407.216444480598):319.06873567749864,8:730.1720282414694):0.0;
tree STATE_9514000 = (((5:389.16611219789974,(((7:3.8014594141784075,3:1.8014594141784075):7.200178418214601,4:11.001637832393008):1.8084098347405302,2:10.810047667133539):378.3560645307662):298.8536338046443,(6:5.966675239069939,1:3.9666752390699394):684.0530707634741):871.5595456391886,8:1562.0792916417327):0.0;
tree STATE_9515000 = (((5:283.0102860742679,(((3:5.0772684623360504,2:5.0772684623360504):0.9304767927744422,7:8.007745255110493):4.204014785066462,4:12.211760040176955):272.79852603409097):186.55355014234038,(6:3.878418227198373,1:1.878418227198373):467.6854179894099):537.6847768276102,8:1009.7486130442186):0.0;
tree STATE_9516000 = (((5:192.37450297873468,(((2:2.2256495818257838,3:2.2256495818257838):4.777279512112995,7:9.002929093938778):0.18066081867961614,4:9.183589912618395):185.19091306611628):164.92030903024337,(6:2.8095332270144917,1:0.8095332270144917):356.4852787819636):324.4293862347562,8:684.2241982437342):0.0;
tree STATE_9517000 = (((5:228.74764106949524,((2:1.1210897408615983,7:3.1210897408615983):4.265991051908037,(4:2.20876435799156,3:0.2087643579915599):5.1783164347780755):223.3605602767256):199.88838818322657,(6:2.8488079761342973,1:0.8488079761342973):427.7872212765875):353.82617913180746,8:784.9622083845293):0.0;
tree STATE_9518000 = (((5:568.8520580680397,(((7:5.642499569936598,3:3.6424995699365983):3.655840465953462,2:7.29834003589006):21.301293813103545,4:30.599633848993605):540.2524242190461):562.5588566232577,(6:5.725351822410928,1:3.7253518224109277):1127.6855628688866):720.4664380270615,8:1854.377352718359):0.0;
tree STATE_9519000 = (((5:255.78734791453007,(((7:2.483343743158162,2:0.4833437431581622):1.0403977682598704,3:1.5237415114180326):5.556309351494372,4:9.080050862912405):248.70729705161767):286.97868153337333,(6:3.619583247568822,1:1.6195832475688219):541.1464462003346):427.4349519550909,8:972.7009814029943):0.0;
tree STATE_9520000 = (((5:227.6913117045381,((4:4.257464897986824,(2:1.0769197620101711,7:3.076919762010171):1.180545135976653):2.5276481857889577,3:4.785113083775782):222.90619862076232):97.83454727162226,(6:3.326698027543378,1:1.3266980275433782):324.19916094861696):448.6204043577158,8:776.6462633338762):0.0;
tree STATE_9521000 = (((5:189.72241967475657,(((4:4.5986886622188425,2:2.5986886622188425):1.9579949965210304,7:6.556683658739873):0.46789196713264847,3:5.024575625872521):184.69784404888404):59.91600890270939,(6:5.315995352873718,1:3.315995352873718):246.32243322459223):473.641457718351,8:725.7798862958169):0.0;
tree STATE_9522000 = (((5:146.55204161077666,(4:9.374256151135661,((2:0.5003272062495321,3:0.5003272062495321):5.10856298141716,7:7.608890187666692):1.7653659634689696):139.177785459641):200.26099117185328,(6:7.314144251750354,1:5.314144251750354):341.4988885308796):289.7947522955811,8:639.107785078211):0.0;
tree STATE_9523000 = (((5:201.83066055213567,((3:3.925613706167053,7:5.925613706167053):4.783137420472177,(2:1.4469346550187474,4:3.4469346550187474):7.261816471620483):193.12190942549643):165.0935784071218,(6:2.051089950476398,1:0.051089950476398194):366.87314900878107):281.4253464860331,8:650.8495854452906):0.0;
tree STATE_9524000 = (((5:263.52650687683285,(((3:0.08209298131911957,7:2.0820929813191196):6.122195402456439,2:6.204288383775559):8.90245246241538,4:17.106740846190938):248.4197660306419):244.44177717907945,(6:3.729226919556199,1:1.729226919556199):506.2390571363561):524.1716425395089,8:1034.6399265954212):0.0;
tree STATE_9525000 = (((5:186.4568397333056,((4:3.4471726367823092,(2:0.6277660113135122,3:0.6277660113135122):0.8194066254687971):8.424746815209298,7:11.871919451991607):176.584920281314):157.79884965402508,(6:3.230442249456183,1:1.2304422494561829):343.0252471378745):351.3989315983158,8:698.1546209856465):0.0;
tree STATE_9526000 = (((5:234.5922172372801,((4:4.731116737773603,7:4.731116737773603):1.5916994279756054,(2:0.388322688847631,3:0.388322688847631):3.9344934769015776):230.2694010715309):311.9989693831095,(6:10.936954686942972,1:8.936954686942972):537.6542319334467):246.52906938685044,8:795.6202560072401):0.0;
tree STATE_9527000 = (((5:362.7001311937112,(((3:2.7883831594028923,7:4.788383159402892):3.0234201703240995,2:5.811803329726992):7.508062149879192,4:15.319865479606184):349.380265714105):325.0084598454622,(6:5.4095675994336245,1:3.4095675994336245):684.2990234397397):1041.0158668804547,8:1731.224457919628):0.0;
tree STATE_9528000 = (((5:237.41095832789375,((4:8.652889070510293,(3:3.3621510166781228,7:5.362151016678123):3.29073805383217):6.5344574040924215,2:13.187346474602714):224.22361185329103):157.69292785013084,(6:4.878222973404884,1:2.878222973404884):392.2256632046197):462.2958812315451,8:859.8997674095697):0.0;
tree STATE_9529000 = (((5:292.9931377878943,(((7:3.045250408458906,3:1.045250408458906):0.42415009400988035,2:1.4694005024687864):6.622309889360828,4:10.091710391829615):284.90142739606466):115.46727638579563,(6:3.7790891222288794,1:1.7790891222288794):406.68132505146104):411.0160910081892,8:821.9765051818791):0.0;
tree STATE_9530000 = (((5:199.1434211605653,((7:7.194818985719729,(3:4.863393818534049,2:4.863393818534049):0.3314251671856798):3.944072096467644,4:11.138891082187373):190.00453007837794):126.40760265109492,(6:2.4762856794299544,1:0.47628567942995437):325.07473813223027):335.9733061728481,8:664.0243299845083):0.0;
tree STATE_9531000 = (((5:327.2235145391596,((4:5.686171699364278,(7:2.581776226469039,3:0.5817762264690391):3.104395472895239):4.343846909769669,2:8.030018609133947):319.1934959300257):187.817511684515,(6:5.841070480386385,1:3.841070480386385):511.1999557432882):341.13769757001376,8:858.6787237936884):0.0;
tree STATE_9532000 = (((5:205.84625377742663,((4:3.030306565154444,3:1.030306565154444):4.524210330975615,(2:0.5599214514310829,7:2.559921451431083):4.994595444698976):200.29173688129657):165.3548462108484,(6:4.07944484699853,1:2.0794448469985296):369.1216551412765):476.73150885006726,8:850.4326088383423):0.0;
tree STATE_9533000 = (((5:176.4977943332126,(((7:2.8274608493629882,3:0.8274608493629882):4.040360174871312,2:4.8678210242343):2.5267557166661385,4:9.394576740900439):169.10321759231215):185.67477691622423,(6:3.899020165455359,1:1.899020165455359):360.2735510839815):289.3004328019515,8:653.9730040513883):0.0;
tree STATE_9534000 = (((5:284.279483177658,((3:3.5604361203244483,4:5.560436120324448):0.5894117677526802,(7:5.688917431256047,2:3.688917431256047):0.4609304568210817):280.12963528958085):166.62910076847032,(6:7.792174622569814,1:5.792174622569814):445.1164093235585):343.889149430071,8:797.2977333761993):0.0;
tree STATE_9535000 = (((5:329.3923992743174,(((7:2.994593425085723,3:0.9945934250857231):0.972542261824171,2:1.9671356869098942):3.798417861977037,4:7.765553548886931):323.6268457254305):424.6109826115884,(6:9.1744672983794,1:7.174467298379399):746.8289145875264):827.4376039190367,8:1583.9409858049426):0.0;
tree STATE_9536000 = (((5:471.55321666024344,((4:5.331248436536571,2:3.331248436536571):1.962117495741965,(7:2.8000552845693605,3:0.8000552845693605):4.493310647709175):466.2598507279649):347.6175120683635,(6:7.408153361432773,1:5.408153361432773):813.7625753671741):768.2864474404694,8:1589.9571761690763):0.0;
tree STATE_9537000 = (((5:196.65437153994912,((2:6.623183620461916,3:6.623183620461916):4.80236238935133,(4:5.055711942813109,7:5.055711942813109):8.369834067000138):185.22882553013588):173.6642116367629,(6:5.290746378481249,1:3.2907463784812494):367.0278367982308):336.21576838081086,8:709.0343515575229):0.0;
tree STATE_9538000 = (((5:263.5802304181101,(((2:1.0796790482291536,7:3.0796790482291536):1.5570612997097095,3:2.636740347938863):1.4192895959277472,4:6.05602994386661):259.52420047424346):133.07256019837587,(6:3.1993482139005387,1:1.1993482139005387):395.45344240258544):507.8633095483676,8:907.0161001648536):0.0;
tree STATE_9539000 = (((5:257.72678724905444,(((7:2.7547701294993785,2:0.7547701294993785):5.502122296544339,3:6.256892426043718):10.50199528349704,4:18.75888770954076):240.96789953951367):188.66564331349792,(6:3.672229501873594,1:1.672229501873594):444.7202010606788):383.12967142390096,8:832.0221019864533):0.0;
tree STATE_9540000 = (((5:171.19710048093043,(((7:3.597702948938629,3:1.597702948938629):0.26079340117166083,4:3.85849635011029):5.4554991061353775,2:7.313995456245667):163.88310502468477):131.0159812792108,(6:2.4740796877684867,1:0.47407968776848675):301.7390020723727):349.9569446375109,8:654.6700263976521):0.0;
tree STATE_9541000 = (((5:304.5236858371615,(((7:3.13128020061989,2:1.1312802006198899):0.7548414100905356,4:3.8861216107104255):1.3459630548448356,3:3.232084665555261):301.29160117160626):233.17996607245306,(6:4.1396085492320065,1:2.1396085492320065):535.5640433603826):264.6213687346067,8:804.8250206442212):0.0;
tree STATE_9542000 = (((5:235.0479020537252,(((7:2.3107059063696367,3:0.3107059063696367):0.23440616844351814,2:0.5451120748131548):3.877046403457809,4:6.422158478270964):230.62574357545424):105.42886800000613,(6:2.7230840057538943,1:0.7230840057538943):339.75368604797745):401.43718023936435,8:744.4139502930957):0.0;
tree STATE_9543000 = (((5:231.0458754298695,(((7:3.997828295363374,3:1.997828295363374):1.406711145181232,2:3.404539440544606):2.576182594749066,4:7.980722035293672):225.06515339457584):144.36541565141653,(6:2.47339251814874,1:0.47339251814873995):374.9378985631373):320.6211014345568,8:698.5323925158428):0.0;
tree STATE_9544000 = (((5:227.95191866519295,(((2:3.5370645847126445,7:5.5370645847126445):2.0319060778406,4:7.5689706625532445):0.12560882348980407,3:5.6945794860430485):222.2573391791499):215.4084103557852,(6:3.200379159274326,1:1.200379159274326):442.1599498617038):483.2167505954528,8:929.077079616431):0.0;
tree STATE_9545000 = (((5:260.4191720001181,((4:7.7117700856026925,7:7.7117700856026925):9.089397845109195,(3:0.6836605368512019,2:0.6836605368512019):14.117507393860686):245.61800406940623):204.95192031416434,(6:3.64434942141622,1:1.6443494214162202):463.72674289286624):482.2302511257644,8:950.1013434400469):0.0;
tree STATE_9546000 = (((5:171.91817633388723,((4:4.499545600772439,(3:0.6041590353653175,2:0.6041590353653175):1.8953865654071218):0.29144036591674993,7:4.790985966689189):169.12719036719804):110.82121747917131,(6:4.813704994238817,1:2.813704994238817):279.9256888188197):386.3199934059239,8:671.5593872189825):0.0;
```
