## Supplementary material for "Discovery of novel papillomaviruses in the critically-endangered Malayan and Chinese pangolins": codon1-strict_clock.xml

```
<?xml version="1.0" encoding="UTF-8" standalone="no"?><beast beautitemplate='Standard' beautistatus='' namespace="beast.core:beast.evolution.alignment:beast.evolution.tree.coalescent:beast.core.util:beast.evolution.nuc:beast.evolution.operators:beast.evolution.sitemodel:beast.evolution.substitutionmodel:beast.evolution.likelihood" required="" version="2.6">

    <data
id="translatorx_res"
spec="Alignment"
name="alignment">
                        <sequence id="seq_MJ18_L1_2014" spec="Sequence" taxon="MJ18_L1_2014" totalcount="4" value="AGGTCCTCAATTACCCCTAAACAAGGTGAAACTTTCGGAGCCCAGGCCTTGACAGG--AGAGCAGTCACTAGTAGACCGCAATGTGGAAATGCGAGCTGTGTCGCGGAAGCCCGGCGAGACTTAAGGGGGATGATATA--TAGGGGCACAAGTGCACGCGCCGGTGCGAGGTTGGGACTTGGGTGCGGGCCAGTACAAACGGGAAGAGTGGGGTATCCCAAGGGCCGAGAGAAATCGTAAAGAGATGATTTTTGCAGCTTGACTTAAGGGAGAGAACGGTTAATTAGCGCAATTATATAGACAGTCAAAGTCCTAACTTGCAGCGAAAGAGTCACCTGAGGGAAAGAAAAGAAAGGG-CGGT-GTAGAATAGTCACGGGTGTGTAACCTAGCCACGACGTCCAAGGGTTGGTGCAGAGCCGGTAGGATATATTCGAATCGGGGCCGTCGCTTCTATTGGGCAGCATGGCGATCCGCATCTCAGCGAGACTAAAT---TAGCGACTAACAC-GT"/>
                        <sequence id="seq_MJ23_L1_2014" spec="Sequence" taxon="MJ23_L1_2014" totalcount="4" value="AGGTTCGCAATTACCCCTAAACAAGGTGAAACTTTCGGAGATCAGGCCTTGAAAGGAGAGAGCAGTCACTAGTAAATCGCAATGTGGAAATGCGAGATGTGTAGAGGAAGCCTGGCGAGACTTAAGGGGGAAGATAGA-GTAGCAGCACAAGTGCACGCTTTGGTGCGAGGTTAGGAATAGGCTCAGGCTCAGTAAAAACGGGAGGAGTGGAGTACTCCAATGGCTGATAAAATTCGTAAAGAGATGATCTTTGACGCCTGACTTAAGGGAGAGAACCGTTAGTAAGCGCGAATAAATTGACAGTCAAAGTCTTAACTTACAGCGAAAGGGTCACTTGAGGGAAAGAAAAAATGGGA-AGGT-ATGGAATAGTTACGGGTGTGTATCTTAGATACGATGTTCAAGGATTGGTGTAAAACAGGAAGGGTATACTTGAATCGAGCCCGAAGCTGATATTGAGTAGGATGGTGATCTGAATTTCAGAAAAGAAAA-G---TAGTATCAAAAAA-GT"/>
                        <sequence id="seq_MJ33_L1_2014" spec="Sequence" taxon="MJ33_L1_2014" totalcount="4" value="AGGTTCGCAATTACCCCTAAACAAGGTGAAACTTTCGGAGATCAGGCCTTGAAAGGAGAGAGCAGTCACTAGTAAATCGCAATGTGGAAATGCGAGATGTGTAGAGGAAGCCTGGCGAGACTTAAGGGGGAAGATAGA-GTAGCAGCACAAGTGCACGCTTTGGTGCGAGGTTAGGAATAGGCTCAGGCTCAGTAAAAACGGGAGGAGTGGAGTACTCCAATGGCTGATAAAATTCGTAAAGAGATGATCTTTGACGCCTGACTTAAGGGAGAGAACCGTTAGTAAGCGCGAATAAATTGACAGTCAAAGTCTTAACTTACAGCGAAAGGGTCACTTGAGGGAAAGAAAAAATGGGA-AGGT-ATGGAATAGTTACGGGTGTGTATCTTAGATACGATGTTCAAGGATTGGTGTAAAACAGGAAGGGTATACTTGAATCGAGCCCGAAGCTGATATTGAGTAGGATGGTGATCTGAATTTCAGAAAAGAAAA-G---TAGTATCAAAAAA-GT"/>
                        <sequence id="seq_MJ55_L1_2016" spec="Sequence" taxon="MJ55_L1_2016" totalcount="4" value="AGGTTCGCAATTACCCCTAAACAAGGTGAAACTTTCGGAGATCAGGCCTTGAAAGGAGAGAGCAGTCACTAGTAAATCGCAATGTGGAAATGCGAGATGTGTAGAGGAAGCCTGGCGAGACTTAAGGGGGAAGATAGA-GTAGCAGCACAAGTGCACGCTTTGGTGCGAGGTTAGGAATAGGCTCAGGCTCAGTAAAAACGGGAGGAGTGGAGTACTCCAATGGCTGATAAAATTCGTAAAGAGATGATCTTTGACGCCTG--TTAAGGGAGAGGACCGTTAGTAAGCGCGAATAAATTGACAGTCAAAGTCTTAACTTACAGCGAAAGGGTCACTTGAGGGAAAGAAAAAATGGGA-AGGT-ATGGAATAGTTACGGGTGTGTATCTTAGATACGATGTTCAAGGATTGGTGTAAAACAGGAAGGGTATACTTGAATCGAGCCCGAAGCTGATATTGAGTAGGATGGTGATCTGAATTTCAGAAAAGAAAA-G---TAGTATCAAAAAA-GT"/>
                        <sequence id="seq_MJ74_L1_2014" spec="Sequence" taxon="MJ74_L1_2014" totalcount="4" value="AGGTCCGCAATTACCCCTAAACAAGGTGAAACTTTCGGAGCCCAGGCCTTGAAAAG--TGTGCAGTCACTAGTAAATCGCAATGTGGAAATGCGAGATGTGTAGTGAAAGCCTGGCGAGACTTAAGGGGGATGATAGGGGTAGAGGCACAAGTGCACGCCCAGGTGCGAGGTTAGGCATAGGATACGGCCCAGTAAAAACGGGAGGAGTGGAGTCATCCAATGGCTGATATAACTCGTAAAGAGATGATTTTTGCAGCCTGCCTTAAGGGAGAGGACGGTTTGTACGCGCAAATAAATTGACAGTCAAAGTCTTAACTTTCAGCGAAAGAGTCACTTGAGGGAAAGGAATCATTGGG-TGGAAGTGGAATAGTAACGGGTGTCTATCTTAGATACGATGTTCAAGGATCGGTGCTGAGCAGAAAGGATATACTTGAATCGGGCTCGACGCTGCTATTGGGCAGGATGGTGCTCTGAATTTCAGAGAAGCAAA-G---TATTAACAAAAAA-GT"/>
                        <sequence id="seq_MP15A_L1_2016" spec="Sequence" taxon="MP15A_L1_2016" totalcount="4" value="AGGTCCTCAATTACCCCTAAACAAGGTGAAACTTTCGGAGCCCAGGCCTTGACAGG--AGAGCAGTCACTAGTAGACCGCAATGTGGAAATGCGAGCTGTGTCGCGGAAGCCCGGCGAGACTTAAGGGGGATGATATA--TAGGGGCACAAGTGCACGCGCCGGTGCGAGGTTGGGACTTGGGTGCGGGCCAGTACAAACGGGAAGAGTGGGGTATCCCAAGGGCCGAGAGAAATCGTAAAGAGATGATTTTTGCAGCTTGACTTAAGGGAGAGAACGGTTAATTAGCGCAATTATATAGACAGTCAAAGTCCTAACTTGCAGCGAAAGAGTCACCTGAGGGAAAGAAAAGAAAGGG-CGGT-GTAGAATAGTCACGGGTGTGTAACCTAGCCACGACGTCCAAGGGTTGGTGCAGAGCCGGTAGGATATATTCGAATCGGGGCCGTCGCTTCTATTGGGCAGCATGGCGATCCGCATCTCAGCGAGACTAAAT---TAGCGACTAACAC-GT"/>
                        <sequence id="seq_MP15B_L1_2016" spec="Sequence" taxon="MP15B_L1_2016" totalcount="4" value="AGGTTCGCAATTACCCCTAAACAAGGTGAAACTTTCGGAGATCAGGCCTTGAAAGGAGAGAGCAGTCACTAGTAAATCGCAATGTGGAAATGCGAGATGTGTAGAGGAAGCCTGGCGAGACTTAAGGGGGAAGATAGA-GTAGCAGCACAAGTGCACGCTTTGGTGCGAGGTTAGGAATAGGCTCAGGCTCAGTAAAAACGGGAGGAGTGGAGTACTCCAATGGCTGATAAAATTCGTAAAGAGATGATCTTTGACGCCTGACTTAAGGGAGAGAACCGTTAGTAAGCGCGAATAAATTGACAGTCAAAGTCTTAACTTACAGCGAAAGGGTCACTTGAGGGAAAGAAAAAATGGGA-AGGT-ATGGAATAGTTACGGGTGTGTATCTTAGATACGATGTTCAAGGATTGGTGTAAAACAGGAAGGGTATACTTGAATCGAGCCCGAAGCTGATATTGAGTAGGATGGTGATCTGAATTTCAGAAAAGAAAA-G---TAGTATCAAAAAA-GT"/>
                        <sequence id="seq_TbelPV1_2016.5" spec="Sequence" taxon="TbelPV1_2016.5" totalcount="4" value="AGGTCCGAAGTTACCCCTAAACAAGGTGGCATCTTCGGAGCCTAGGCCTTGAACGG--AGAACAGTCACTCGTCGACCACAATGTGGAAATGCGAGACGTGGCGCGAAAGCCTGATGAGACCTAAGAGGGATGATAAA--TAGGAGCACAAGCGCACGCTTAAGTACCTGGTTACGCCTAGGGTGAGGCCCAGCCAGAACGGGATGAGTGGAGTAACCGAAGAGCTGAGGGATATCGTACAGAGCTGGTATTTGACGCCTGCCTTTAGGGCGAGCACGGGTACGGGGCGCGAAGAGATGGACAGTCGTTGGCCTAACTTCCAGCGAAAGAGTAAGTTCAGGGAAAGAAAACTACGCAGGACG-ATCAGATAGTCACTGGTGCGTACCCTAGTAAGGAAGTTCAAGGAAAAGTGCAGACCTGCGAGGATATAGTTGAATCGGGGCGCCGGCTGCTCTTAGGCACACTGGCGGTCTGAATCTCAGAATATCA-A-GAGGAAATAACGGAACAAGT"/>
                    </data>


    

<map name="Uniform" >beast.math.distributions.Uniform</map>
<map name="Exponential" >beast.math.distributions.Exponential</map>
<map name="LogNormal" >beast.math.distributions.LogNormalDistributionModel</map>
<map name="Normal" >beast.math.distributions.Normal</map>
<map name="Beta" >beast.math.distributions.Beta</map>
<map name="Gamma" >beast.math.distributions.Gamma</map>
<map name="LaplaceDistribution" >beast.math.distributions.LaplaceDistribution</map>
<map name="prior" >beast.math.distributions.Prior</map>
<map name="InverseGamma" >beast.math.distributions.InverseGamma</map>
<map name="OneOnX" >beast.math.distributions.OneOnX</map>

<run id="mcmc" spec="MCMC" chainLength="20000000">
    <state id="state" spec="State" storeEvery="5000">
        <tree id="Tree.t:translatorx_res" spec="beast.evolution.tree.Tree" name="stateNode">
            <trait id="dateTrait.t:translatorx_res" spec="beast.evolution.tree.TraitSet" traitname="date" value="MJ23_L1_2014=2014,MJ55_L1_2016=2016,MJ74_L1_2014=2014,MJ18_L1_2014=2014,MJ33_L1_2014=2014,MP15A_L1_2016=2016,MP15B_L1_2016=2016,TbelPV1_2016.5=2016.5">
                <taxa id="TaxonSet.translatorx_res" spec="TaxonSet">
                    <alignment idref="translatorx_res"/>
                </taxa>
            </trait>
            <taxonset idref="TaxonSet.translatorx_res"/>
        </tree>
        <parameter id="birthRate.t:translatorx_res" spec="parameter.RealParameter" name="stateNode">1.0</parameter>
        <parameter id="TIM2rates.s:translatorx_res" spec="parameter.RealParameter" dimension="4" lower="0.0" name="stateNode">1.0 1.0 1.0 1.0</parameter>
        <parameter id="gammaShape.s:translatorx_res" spec="parameter.RealParameter" name="stateNode">1.0</parameter>
        <parameter id="clockRate.c:translatorx_res" spec="parameter.RealParameter" name="stateNode">1.0E-4</parameter>
    </state>
    <init id="RandomTree.t:translatorx_res" spec="beast.evolution.tree.RandomTree" estimate="false" initial="@Tree.t:translatorx_res" taxa="@translatorx_res">
        <populationModel id="ConstantPopulation0.t:translatorx_res" spec="ConstantPopulation">
            <parameter id="randomPopSize.t:translatorx_res" spec="parameter.RealParameter" name="popSize">1.0</parameter>
        </populationModel>
    </init>
    <distribution id="posterior" spec="util.CompoundDistribution">
        <distribution id="prior" spec="util.CompoundDistribution">
            <distribution id="YuleModel.t:translatorx_res" spec="beast.evolution.speciation.YuleModel" birthDiffRate="@birthRate.t:translatorx_res" tree="@Tree.t:translatorx_res"/>
            <prior id="YuleBirthRatePrior.t:translatorx_res" name="distribution" x="@birthRate.t:translatorx_res">
                <Uniform id="Uniform.1" name="distr" upper="Infinity"/>
            </prior>
            <prior id="ClockPrior.c:translatorx_res" name="distribution" x="@clockRate.c:translatorx_res">
                <Uniform id="Uniform.0" lower="1.0E-6" name="distr" upper="0.01"/>
            </prior>
            <prior id="GammaShapePrior.s:translatorx_res" name="distribution" x="@gammaShape.s:translatorx_res">
                <Exponential id="Exponential.0" name="distr">
                    <parameter id="RealParameter.0" spec="parameter.RealParameter" estimate="false" name="mean">1.0</parameter>
                </Exponential>
            </prior>
            <distribution id="root-prior.prior" spec="beast.math.distributions.MRCAPrior" monophyletic="true" tree="@Tree.t:translatorx_res">
                <taxonset id="root-prior" spec="TaxonSet">
                    <taxon id="MJ18_L1_2014" spec="Taxon"/>
                    <taxon id="MJ23_L1_2014" spec="Taxon"/>
                    <taxon id="MJ33_L1_2014" spec="Taxon"/>
                    <taxon id="MJ55_L1_2016" spec="Taxon"/>
                    <taxon id="MJ74_L1_2014" spec="Taxon"/>
                    <taxon id="MP15A_L1_2016" spec="Taxon"/>
                    <taxon id="MP15B_L1_2016" spec="Taxon"/>
                    <taxon id="TbelPV1_2016.5" spec="Taxon"/>
                </taxonset>
                <Uniform id="Uniform.11" lower="124.25" name="distr" upper="1378.63"/>
            </distribution>
        </distribution>
        <distribution id="likelihood" spec="util.CompoundDistribution" useThreads="true">
            <distribution id="treeLikelihood.translatorx_res" spec="ThreadedTreeLikelihood" data="@translatorx_res" tree="@Tree.t:translatorx_res">
                <siteModel id="SiteModel.s:translatorx_res" spec="SiteModel" gammaCategoryCount="4" shape="@gammaShape.s:translatorx_res">
                    <parameter id="mutationRate.s:translatorx_res" spec="parameter.RealParameter" estimate="false" name="mutationRate">1.0</parameter>
                    <parameter id="proportionInvariant.s:translatorx_res" spec="parameter.RealParameter" estimate="false" lower="0.0" name="proportionInvariant" upper="1.0">0.0</parameter>
                    <substModel id="Standard_TIM2.s:translatorx_res" spec="substmodels.nucleotide.TIM2" rates="@TIM2rates.s:translatorx_res"/>
                </siteModel>
                <branchRateModel id="StrictClock.c:translatorx_res" spec="beast.evolution.branchratemodel.StrictClockModel" clock.rate="@clockRate.c:translatorx_res"/>
            </distribution>
        </distribution>
    </distribution>
    <operator id="YuleBirthRateScaler.t:translatorx_res" spec="ScaleOperator" parameter="@birthRate.t:translatorx_res" weight="3.0"/>
    <operator id="YuleModelTreeScaler.t:translatorx_res" spec="ScaleOperator" scaleFactor="0.5" tree="@Tree.t:translatorx_res" weight="3.0"/>
    <operator id="YuleModelTreeRootScaler.t:translatorx_res" spec="ScaleOperator" rootOnly="true" scaleFactor="0.5" tree="@Tree.t:translatorx_res" weight="3.0"/>
    <operator id="YuleModelUniformOperator.t:translatorx_res" spec="Uniform" tree="@Tree.t:translatorx_res" weight="30.0"/>
    <operator id="YuleModelSubtreeSlide.t:translatorx_res" spec="SubtreeSlide" tree="@Tree.t:translatorx_res" weight="15.0"/>
    <operator id="YuleModelNarrow.t:translatorx_res" spec="Exchange" tree="@Tree.t:translatorx_res" weight="15.0"/>
    <operator id="YuleModelWide.t:translatorx_res" spec="Exchange" isNarrow="false" tree="@Tree.t:translatorx_res" weight="3.0"/>
    <operator id="YuleModelWilsonBalding.t:translatorx_res" spec="WilsonBalding" tree="@Tree.t:translatorx_res" weight="3.0"/>
    <operator id="TIM2RateDeltaExchanger.s:translatorx_res" spec="DeltaExchangeOperator" delta="0.1" weight="0.1">
        <parameter idref="TIM2rates.s:translatorx_res"/>
        <weightvector id="IntegerParameter.0" spec="parameter.IntegerParameter" dimension="4" estimate="false">2 1 2 1</weightvector>
    </operator>
    <operator id="gammaShapeScaler.s:translatorx_res" spec="ScaleOperator" parameter="@gammaShape.s:translatorx_res" scaleFactor="0.5" weight="0.1"/>
    <operator id="StrictClockRateScaler.c:translatorx_res" spec="ScaleOperator" parameter="@clockRate.c:translatorx_res" weight="3.0"/>
    <operator id="strictClockUpDownOperator.c:translatorx_res" spec="UpDownOperator" scaleFactor="0.75" weight="3.0">
        <up idref="clockRate.c:translatorx_res"/>
        <down idref="Tree.t:translatorx_res"/>
    </operator>
    <logger id="tracelog" spec="Logger" fileName="translatorx_res.log" logEvery="1000" model="@posterior" sanitiseHeaders="true" sort="smart">
        <log idref="posterior"/>
        <log idref="likelihood"/>
        <log idref="prior"/>
        <log idref="treeLikelihood.translatorx_res"/>
        <log id="TreeHeight.t:translatorx_res" spec="beast.evolution.tree.TreeHeightLogger" tree="@Tree.t:translatorx_res"/>
        <log idref="YuleModel.t:translatorx_res"/>
        <log idref="birthRate.t:translatorx_res"/>
        <log idref="Standard_TIM2.s:translatorx_res"/>
        <log idref="gammaShape.s:translatorx_res"/>
        <log idref="clockRate.c:translatorx_res"/>
        <log idref="root-prior.prior"/>
    </logger>
    <logger id="screenlog" spec="Logger" logEvery="1000">
        <log idref="posterior"/>
        <log idref="likelihood"/>
        <log idref="prior"/>
    </logger>
    <logger id="treelog.t:translatorx_res" spec="Logger" fileName="$(tree).trees" logEvery="1000" mode="tree">
        <log id="TreeWithMetaDataLogger.t:translatorx_res" spec="beast.evolution.tree.TreeWithMetaDataLogger" tree="@Tree.t:translatorx_res"/>
    </logger>
    <operatorschedule id="OperatorSchedule" spec="OperatorSchedule"/>
</run>
</beast>
```
