## Supplementary material for "Discovery of novel papillomaviruses in the critically-endangered Malayan and Chinese pangolins": codon1-strict_clock.xml.state

```
<itsabeastystatewerein version='2.0' sample='20000000'>
<statenode id='Tree.t:translatorx_res'>(7:1139.5546098339396,((5:3.372901186883594,0:1.372901186883594)10:591.8698645259332,(4:347.48472962383704,((1:4.420894580948715,6:6.420894580948715)13:4.98684423079517,(3:4.9585293908663495,2:2.9585293908663495)11:6.449209420877535)9:338.07699081209313)12:245.75803608897974)8:543.8118441211228)14:0.0</statenode>
<statenode id='birthRate.t:translatorx_res'>birthRate.t:translatorx_res[1 1] (-Infinity,Infinity): 0.0032615624766623823 </statenode>
<statenode id='TIM2rates.s:translatorx_res'>TIM2rates.s:translatorx_res[4 1] (0.0,Infinity): 1.1496987096723499 1.3436389243781341 0.4127724040035558 1.531418848270036 </statenode>
<statenode id='gammaShape.s:translatorx_res'>gammaShape.s:translatorx_res[1 1] (0.001,1000.0): 0.5654327343461517 </statenode>
<statenode id='clockRate.c:translatorx_res'>clockRate.c:translatorx_res[1 1] (0.0,Infinity): 2.5879375835277077E-4 </statenode>
</itsabeastystatewerein>
<!--
{"operators":[
{"id":"YuleBirthRateScaler.t:translatorx_res","p":0.21971613189831718,"accept":195020,"reject":543475,"acceptFC":194213,"rejectFC":543254,"rejectIv":0,"rejectOp":0},
{"id":"YuleModelTreeScaler.t:translatorx_res","p":0.5464909106380597,"accept":129277,"reject":608664,"acceptFC":129121,"rejectFC":607779,"rejectIv":227381,"rejectOp":104860},
{"id":"YuleModelTreeRootScaler.t:translatorx_res","p":0.5591634864796514,"accept":166725,"reject":574791,"acceptFC":166570,"rejectFC":573984,"rejectIv":179881,"rejectOp":9779},
{"id":"YuleModelUniformOperator.t:translatorx_res","p":"NaN","accept":2692567,"reject":4696847,"acceptFC":2688911,"rejectFC":4690466,"rejectIv":0,"rejectOp":0},
{"id":"YuleModelSubtreeSlide.t:translatorx_res","p":102.99570516196283,"accept":913313,"reject":2781549,"acceptFC":908918,"rejectFC":2781031,"rejectIv":1077922,"rejectOp":1028067},
{"id":"YuleModelNarrow.t:translatorx_res","p":"NaN","accept":1070376,"reject":2622932,"acceptFC":1068965,"rejectFC":2619526,"rejectIv":18711,"rejectOp":18711},
{"id":"YuleModelWide.t:translatorx_res","p":"NaN","accept":36630,"reject":701687,"acceptFC":36586,"rejectFC":700754,"rejectIv":399780,"rejectOp":399780},
{"id":"YuleModelWilsonBalding.t:translatorx_res","p":"NaN","accept":26135,"reject":712852,"acceptFC":26111,"rejectFC":711898,"rejectIv":299733,"rejectOp":299733},
{"id":"TIM2RateDeltaExchanger.s:translatorx_res","p":0.8059021454818619,"accept":6591,"reject":18133,"acceptFC":6568,"rejectFC":18128,"rejectIv":3051,"rejectOp":3051},
{"id":"gammaShapeScaler.s:translatorx_res","p":0.3427278957621065,"accept":6301,"reject":18448,"acceptFC":6286,"rejectFC":18424,"rejectIv":0,"rejectOp":0},
{"id":"StrictClockRateScaler.c:translatorx_res","p":0.5581635218180983,"accept":184143,"reject":554844,"acceptFC":183687,"rejectFC":554292,"rejectIv":0,"rejectOp":0},
{"id":"strictClockUpDownOperator.c:translatorx_res","p":0.17352375283730348,"accept":78901,"reject":659800,"acceptFC":78306,"rejectFC":659413,"rejectIv":621523,"rejectOp":535661}
]}
-->
```
