## Supplementary material for "Discovery of novel papillomaviruses in the critically-endangered Malayan and Chinese pangolins": MJ18_L1_reads.sam

```
@HD	VN:1.0	GO:query
@SQ	SN:NODE_1_length_1577_cov_2.225333	LN:1577
@PG	ID:magicblast	PN:magicblast	CL:magicblast -query MJ18-all_reads-noduplicates.fasta -db L1-Mj18.fasta
gnl|SRA|SRR9018660.72278566.1	16	NODE_1_length_1577_cov_2.225333	1401	255	125M	*	0	0	ACGTTCGCTGCCGGCATGGTAGTAATACTGCGTCCTAGTCACATATTCATCCGTGCTCAGAATCTTTGTGAAAGGCTGCGGAGGGATGTAAAACTTATTCTGCGAGGGTAGCCACACCGCCATCT	*	NH:i:1	AS:i:125	NM:i:0
gnl|SRA|SRR9018660.40999004.2	0	NODE_1_length_1577_cov_2.225333	1385	255	125M	*	0	0	GGCCAACAGTCAGCATACGTTCGCTGCCGGCATGGTAGTAATACTGCGTCCTAGTCACATATTCATCCGTGCTCAGACTCTTTGTGAAAGGCTGCGGAGGGATGTAAAACTTATTCTGCGAGGGT	*	NH:i:1	AS:i:115	NM:i:2
gnl|SRA|SRR9018660.96767770.1	0	NODE_1_length_1577_cov_2.225333	1353	255	125M	*	0	0	AGTTTCATCCTTCAGTATCTCATAGTATGGATGGCCAACAGTCAGCAGACGTTCGCTGCCGGCATGGTAGTAATACTGCGTCCTAGTCACATATTCATCCGTGCTCAGAATCTTTGTGAAAGGCT	*	NH:i:1	AS:i:125	NM:i:0
gnl|SRA|SRR9018660.45190435.2	16	NODE_1_length_1577_cov_2.225333	1329	255	125M	*	0	0	GGGTGACACTTTAGGAACAGTCACAGTTTCATCCTTCAGTATCTCATAGTATGGATGGCCAACAGTCAGCAGACGTTCGCTGCCGGCATGGTAGTAATACTGCGTCCTAGTCACATATTCATCCG	*	NH:i:1	AS:i:125	NM:i:0
gnl|SRA|SRR9018660.79054810.1	16	NODE_1_length_1577_cov_2.225333	1225	255	125M	*	0	0	CAGGCCCACACCAAGCGCTCCTTCTCCGGGTCATAAATGTTCTTATCAGCAAAAGCAAACTTATTAGGATCAGGAAGCCTGACTCTGAAGACCCTGTATTGATTGGGTGACACTTTAGGAACAGT	*	NH:i:1	AS:i:125	NM:i:0
gnl|SRA|SRR9018660.12068493.1	16	NODE_1_length_1577_cov_2.225333	1239	255	125M	*	0	0	GCGCTCCTTCTCCGGGTCATAAATGTTCTTATCAGCAAAAGCAAACTTATTAGGATCAGGAAGCCTGACTCTGAAGACCCTGTATTGATTGGGTGACACTTTAGGAACAGTCACAGTTTCATCCT	*	NH:i:1	AS:i:125	NM:i:0
gnl|SRA|SRR9018660.103298526.1	0	NODE_1_length_1577_cov_2.225333	1436	255	125M	*	0	0	TAGTCACATATTCATCCGTGCTCAGAATCTTTGTGAAAGGCTGCGGAGGGATGTAAAACTTATTCTGCGAGGGTAGCCACACCGCCATCTGCAATCAAAGTATATGCACATCAGTGTATTTCCTT	*	NH:i:1	AS:i:125	NM:i:0
gnl|SRA|SRR9018660.94092336.2	16	NODE_1_length_1577_cov_2.225333	1247	255	125M	*	0	0	TCTCCGGGTCATAAATGTTCTTATCAGCAAAAGCAAACTTATTAGGATCAGGAAGCCTGACTCTGAAGACCCTGTATTGATTGGGTGACACTTTAGGAACAGTCACAGTTTCATCCTTCAGTATC	*	NH:i:1	AS:i:125	NM:i:0
gnl|SRA|SRR9018660.14621290.1	16	NODE_1_length_1577_cov_2.225333	1170	255	125M	*	0	0	GCTACCTGTGACAGGCACACCCAGAGGTTGTCCCCTGCTCACCTCCAGACCCCGGCAGGCCCACACCAAGCGCTCCTTCTCCGGGTCATAAATGTTCTTATCAGCAAAAGCAAACTTATTAGGAT	*	NH:i:1	AS:i:125	NM:i:0
gnl|SRA|SRR9018660.45190435.1	0	NODE_1_length_1577_cov_2.225333	1164	255	125M	*	0	0	CAAAGGGCTACCTGTGACAGGCACACCCAGAGGTTGTCCCCTGCTCACCTCCAGACCCCGGCAGGCCCACACCAAGCGCTCCTTCTCCGGGTCATAAATGTTCTTATCAGCAAAAGCAAACTTAT	*	NH:i:1	AS:i:125	NM:i:0
gnl|SRA|SRR9018660.72278566.2	0	NODE_1_length_1577_cov_2.225333	1208	255	125M	*	0	0	TCACCTCCAGACCCCGGCAGGCGCACACCAAGCGCTCCTTCTCAGGGTCATAAATGTTCTTATCAGCAAAAGCAAACTTATTAGGATCAGGAAGCCTGACTCTGAAGACCCTGTATTGATTGGGT	*	NH:i:1	AS:i:115	NM:i:2
gnl|SRA|SRR9018660.69090437.2	16	NODE_1_length_1577_cov_2.225333	1270	255	125M	*	0	0	TCAGCAAAAGCAAACTTATTAGGATCAGGAAGCCTGACTCTGAAGACCCTGTATTGATTGGGTGACACTTTAGGAACAGTCACAGTTTCATCCTTCAGTATCTCATAGTATGGATGGCCAACAGT	*	NH:i:1	AS:i:125	NM:i:0
gnl|SRA|SRR9018660.47724150.2	0	NODE_1_length_1577_cov_2.225333	1255	255	125M	*	0	0	TCATAAATGTTCTTATCAGCAAAAGCAAACTTATTAGGATCAGGAAGCCTGACTCTGAAGACCCTGTATTGATTGGGTGACACTTTAGGAACAGTCACAGTTTCATCCTTCAGTATCTCATAGTA	*	NH:i:1	AS:i:125	NM:i:0
gnl|SRA|SRR9018660.40634432.1	0	NODE_1_length_1577_cov_2.225333	518	255	125M	*	0	0	CAGTGACAAACAGCTGATTATGCCATGCTATGCCATTATTCTTACCCTGGGCCCTCTGCACCCAATAAGGCCTGTTAAAAAGCTGGGAATCACTGCTTATAAGGGAGCCACTGGGGGTCACCATG	*	NH:i:1	AS:i:125	NM:i:0
gnl|SRA|SRR9018660.119053539.1	16	NODE_1_length_1577_cov_2.225333	491	255	125M	*	0	0	TTATAGTGCCCCTGGTGTTATCAGCCACAGTGACAAACAGCTGATTATGCCATGCTATGCCATTATTCTTACCCTGGGCCCTCTGCACCCAATAAGGCCTGTTAAAAAGCTGGGAATCACTGCTT	*	NH:i:1	AS:i:125	NM:i:0
gnl|SRA|SRR9018660.38021808.1	16	NODE_1_length_1577_cov_2.225333	1199	255	125M	*	0	0	GTCCCATGCTCACCTCCAGACCCCGGCAGGCCCACACCAAGCGCTCCTTCTCCGGGTCATAAATGTTCTTATCAGCAAAAGCAAACTTATTAGGATAAGGAAGCCTGACTCTGAAGACCCTGTAT	*	NH:i:1	AS:i:115	NM:i:2
gnl|SRA|SRR9018660.8748390.2	16	NODE_1_length_1577_cov_2.225333	1299	255	125M	*	0	0	AAGCCTGACTCTGAAGACCCTGTATTGATTGGGTGACACTTTAGGAACAGTCACAGTTTCATCCTTCAGTATCTCATAGTATGGATGGCCAACAGTCAGCAGACGTTCGCTGCCGGCATGGTAGT	*	NH:i:1	AS:i:125	NM:i:0
gnl|SRA|SRR9018660.53007956.1	16	NODE_1_length_1577_cov_2.225333	716	255	125M	*	0	0	CCTTCCCCATATCACCATCCCTGGTAAAGAAGTGCCTTCCATACAACTGTTCCCTACGGGCATAGAAGAACAAAGAATTCCCATACTTCTCCTTGGCCATCTTAATGTAGTCAGGGTATATACTG	*	NH:i:1	AS:i:125	NM:i:0
gnl|SRA|SRR9018660.40634432.2	16	NODE_1_length_1577_cov_2.225333	721	255	125M	*	0	0	CCCATATCACCATCCCTGGTAAAGAAGTGCCTTCCATACAACTGTTCCCTACGGGCATAGAAGAACAAAGAATTCCCATACTTCTCCTTGGCCATCTTAATGTAGTCAGGGTATATACTGATGGC	*	NH:i:1	AS:i:125	NM:i:0
gnl|SRA|SRR9018660.59358125.2	0	NODE_1_length_1577_cov_2.225333	1448	255	125M	*	0	0	CATCCGTTCTCAGAATCTTTGTGAAAGGCTGCGGAGGGATGTAAAACTTATTCTGCGAGGGTAGCCACACCGCCATCTGCAATCAAAGTATATGCACATCAGTGTATTTCCTTCTCTTGAGAAGA	*	NH:i:1	AS:i:120	NM:i:1
gnl|SRA|SRR9018660.45506018.1	0	NODE_1_length_1577_cov_2.225333	770	255	125M	*	0	0	TACGGGCATAGAAGAACAAAGAATTCCCATACTTCTCCTTGGCCATCTTAATGTAGTCAGGGTATATACTGATGGCATTGACAATGTCCAGTGGTGCATCTGCCTTGTTTGGCTGAAGGGATCTG	*	NH:i:1	AS:i:125	NM:i:0
gnl|SRA|SRR9018660.70344940.2	0	NODE_1_length_1577_cov_2.225333	744	255	125M	*	0	0	GAAGTGCCTTCCATACAACTGTTCCCTACGGGCATAGAAGAACAAAGAATTCCCATACTTCTCCTTGGCCATCTTAATGTAGTCAGGGTATATACTGATGGCATTGACAATGTCCAGTGGTGCAT	*	NH:i:1	AS:i:125	NM:i:0
gnl|SRA|SRR9018660.47724150.1	16	NODE_1_length_1577_cov_2.225333	1456	255	3S122M	*	0	0	GTTCTCAGAATCTTTGTGAAAGGCTGCGGAGGGATGTAAAACTTATTCTGCGAGGGTAGCCACACCGCCATCTGCAATCAAAGTATATGCACATCAGTGTATTTCCTTCTCTTGAGAAGACTGGG	*	NH:i:1	AS:i:122	NM:i:0
gnl|SRA|SRR9018660.52985872.2	16	NODE_1_length_1577_cov_2.225333	843	255	125M	*	0	0	GGCATTGACAATGTCCAGTGGTGCATCTGCCTTGTTTGGCTGAAGGGATCTGAAATCCACAGCACCAAAACCAATGTCCATCATGTCCCCATCCTGTATTATCCTGTGCTTTAATTCAATGGGAG	*	NH:i:1	AS:i:125	NM:i:0
gnl|SRA|SRR9018660.49593328.1	16	NODE_1_length_1577_cov_2.225333	1116	255	125M	*	0	0	TGTAGATGTGTACCTCCCAGAATTCTCAGCATCGTCACCCCTATTGAACAAAGGGCTACCTGTGACAGGCACACCCAGAGGTTGTCCCCTGCTCACCTCCAGACCCCGGCAGGCCCACACCAAGC	*	NH:i:1	AS:i:125	NM:i:0
gnl|SRA|SRR9018660.105884892.1	0	NODE_1_length_1577_cov_2.225333	782	255	125M	*	0	0	AGAACAAAGAATTCCCATACTTCTCCTTGGCCATCTTAATGTAGTCAGGGTATATACTGATGGCATTGACAATGTCCAGTGGTGCATCTGCCTTGTTTGGCTGAAGGGATCTGAAATCCACAGCA	*	NH:i:1	AS:i:125	NM:i:0
gnl|SRA|SRR9018660.90391558.1	16	NODE_1_length_1577_cov_2.225333	783	255	125M	*	0	0	GAACAAAGAATTCCCATACTTCTCCTTGGCCATCTTAATGTAGTCAGGGTATATACTGATGGCATTGACAATGTCCAGTGGTGCATCTGCCTTGTTTGGCTGAAGGGATCTGAAATCCACAGCAC	*	NH:i:1	AS:i:125	NM:i:0
gnl|SRA|SRR9018660.127021507.1	0	NODE_1_length_1577_cov_2.225333	734	255	125M	*	0	0	CCCTGGTAAAGAAGTGCCTTCCATACAACTGTTCCCTACGGGCATAGAAGAACAAAGAATTCCCATACTTCTCCTTGGCCATCTTAATGTAGTCAGGGTATATACTGATGGCATTGACAATGTCC	*	NH:i:1	AS:i:125	NM:i:0
gnl|SRA|SRR9018660.8748390.1	0	NODE_1_length_1577_cov_2.225333	1111	255	125M	*	0	0	TTATATGTAGATGTGTACCTCCCAGAATTCTCAGCATCGTCACCCCTATTGAACAAAGGGCTACCTGTGACAGGCACACCCAGAGGTTGTCCCCTGCTCACCTCCAGACCCCGGCAGGCCCACAC	*	NH:i:1	AS:i:125	NM:i:0
gnl|SRA|SRR9018660.94942029.1	0	NODE_1_length_1577_cov_2.225333	95	255	125M	*	0	0	CACTCTGATACAGAAACTTGCGCCCTAGAGGAAACATGTCAAGCTCCTCTGACATTTGCTCTCTCAGGTCCACATCCCAGAACTTATACTGGGACCACGGGTCAAGGGAAACAGGTGGAGCGACA	*	NH:i:1	AS:i:125	NM:i:0
gnl|SRA|SRR9018660.52985872.1	0	NODE_1_length_1577_cov_2.225333	681	255	125M	*	0	0	GAAGGACTTTATGTACAATGCATCAGGTGTGCTCTCCTTCCCCATATCACCATCCCTGGTAAAGAAGTGCCTTCCATACAACTGTTCCCTACGGGCATAGAAGAACAAAGAATTCCCATACTTCT	*	NH:i:1	AS:i:125	NM:i:0
gnl|SRA|SRR9018660.132316933.2	4	*	0	0	*	*	0	0	GGTACTGAATCCACACCACAGGATTTTTAAATTTCTTCCACAGAGAATCAGGCACAGAACAATATTAGCACAAGTAATTATTGCGTGAACCCAAGTGGGTCTTTAATAAGCAGTGATTCTCAGTT	*
gnl|SRA|SRR9018660.119069474.2	0	NODE_1_length_1577_cov_2.225333	64	255	125M	*	0	0	ATGGTGGTGGACCGACTGCCATTGCCCAGCCCACTCTGATACAGAAACTTGCGCCCTAGAGGAAACATGTCAAGCTCCTCTGACATTTGCTCTCTCAGGTCCACATCCCAGAACTTATACTGGGA	*	NH:i:1	AS:i:125	NM:i:0
gnl|SRA|SRR9018660.53007956.2	0	NODE_1_length_1577_cov_2.225333	575	255	125M	*	0	0	GCACCCAATAAGGCCTGTTAAAAAGCTGGGAATCACTGCTTATAAGGGAGCCACTGGGGGTCACCATGTAATTAGAGGTAGATAATGTGCTCTGTGCCTGACCATTGAAGGACTTTATGTACAAT	*	NH:i:1	AS:i:125	NM:i:0
gnl|SRA|SRR9018660.128959467.1	16	NODE_1_length_1577_cov_2.225333	833	255	125M	*	0	0	ATATCCTGATGGCATTGACAATGTCCAGTGGTGCATCTGCCTTGTTTGGCTGAAGGGATCTGAAATCCACAGCACCAAAACCAATGTCCATCATGTCCCCATCCTGTATTATCCTGTGCTTTAAT	*	NH:i:1	AS:i:120	NM:i:1
gnl|SRA|SRR9018660.14496384.2	0	NODE_1_length_1577_cov_2.225333	652	255	125M	*	0	0	GTAGATAATGTGCTCTGTGCCTGACCATTGAAGGACTTTATGTACAATGCATCAGGTGTGCTCTCCTTCCCCATATCACCATCCCTGGTAAAGAAGTGCCTTCCATACAACTGTTCCCTACGGGC	*	NH:i:1	AS:i:125	NM:i:0
gnl|SRA|SRR9018660.56011700.2	0	NODE_1_length_1577_cov_2.225333	824	255	122M3S	*	0	0	AGTCAGGGTATATACTGATGGCATTGACATTGTCCAGTGGTGCATCTGCCTTGTTTGGCTGAAGGGATCTGAAATCCACAGCACCAAAACCAATGTCCATCATGTCCCCATCCTGTATTATCGTG	*	NH:i:1	AS:i:117	NM:i:1
gnl|SRA|SRR9018660.90391558.2	0	NODE_1_length_1577_cov_2.225333	595	255	125M	*	0	0	AAAAGCTGGGAATCACTGCTTATAAGGGAGCCACTGGGGGTCACCATGTAATTAGAGGTAGATAATGTGCTCTGTGCCTGACCATTGAAGGACTTTATGTACAATGCATCAGGTGTGCTCTCCTT	*	NH:i:1	AS:i:125	NM:i:0
gnl|SRA|SRR9018660.40591324.1	0	NODE_1_length_1577_cov_2.225333	45	255	125M	*	0	0	AGCTGGGGCAGTGGAGGATATGGTGGTGGACCGACTGCCATTGCCCAGCCCACTCTGATACAGAAACTTGCGCCCTAGAGGAAACATGTCAAGCTCCTCTGACATTTGCTCTCTCAGGTCCACAT	*	NH:i:1	AS:i:125	NM:i:0
gnl|SRA|SRR9018660.14496384.1	16	NODE_1_length_1577_cov_2.225333	870	255	125M	*	0	0	TGCCTTGTTTGGCTGAAGGGATCTGAAATCCACAGCACCAAAACCAATGTCCATCATGTCCCCATCCTGTATTATCCTGTGCTTTAATTCAATGGGAGGTGCATCACCAGGATCATAAGCAACAC	*	NH:i:1	AS:i:125	NM:i:0
gnl|SRA|SRR9018660.37185252.2	16	NODE_1_length_1577_cov_2.225333	592	255	125M	*	0	0	TTAAAAAGCTGGGAATCACTGCTTATAAGGGAGCCACTGGGGGTCACCATGTAATTAGAGGTAGATAATGTGCTCTGTGCCTGACCATTGAAGGACTTTATGTACAATGCATCAGGTGTGCTCTC	*	NH:i:1	AS:i:125	NM:i:0
gnl|SRA|SRR9018660.102116753.1	16	NODE_1_length_1577_cov_2.225333	587	255	125M	*	0	0	GCCTGTTAAAAAGCTGGGAATCACTGCGTATAAGGGAGCCACTGGGGGTCACCATGTAATTAGAGGTAGATAATGGGCTCTGTGCCTGACCATTGAAGGACTTTATGTACAATGCATCAGGTGTG	*	NH:i:1	AS:i:115	NM:i:2
gnl|SRA|SRR9018660.128959467.2	0	NODE_1_length_1577_cov_2.225333	630	255	125M	*	0	0	GGGGGTCACCATGTAATTAGAGGTAGATAATGTGCTCTGTGCCTGACCATTGAAGGACTTTATGTACAATGCATCAGGTGTGCTCTCCTTCCCCATATCACCATCCCTGGTAAAGAAGTGCCTTC	*	NH:i:1	AS:i:125	NM:i:0
gnl|SRA|SRR9018660.49593328.2	0	NODE_1_length_1577_cov_2.225333	975	255	125M	*	0	0	ACCAGGATCATAAGCAACACCAGAACACCGCTTTGCTGCTGCCCAGTATTCACCAGTGGCGGGCTCACACCCAACCAGCAGAACCTGGACCTGTTTAGGATCAAAAGCAATGTTCTGCCTGTGGT	*	NH:i:1	AS:i:125	NM:i:0
gnl|SRA|SRR9018660.13048506.1	0	NODE_1_length_1577_cov_2.225333	251	255	125M	*	0	0	TATACCTGTAGGTGTCCTCAATGGATACCCCGCGCGGGGCGGTTACATTCAGTTCCCACTCATCAAACAAGGCCTCATCCATTGTGTGCAGGAAAGCAAGGTTCTCAGGGGTCAGCCGCACCTTG	*	NH:i:1	AS:i:125	NM:i:0
gnl|SRA|SRR9018660.94092336.1	0	NODE_1_length_1577_cov_2.225333	1022	255	125M	*	0	0	ATTCACCAGTGGCGGGCTCACACCCAACCAGCAGAACCTGGACCTGTTTAGGATCAAAAGCAATGTTCTGCCTGTGGTCAGCCTCATCCTTATATGTAGATGTGTACCTCCCAGAATTCTCAGCA	*	NH:i:1	AS:i:125	NM:i:0
gnl|SRA|SRR9018660.56011700.1	16	NODE_1_length_1577_cov_2.225333	1021	255	125M	*	0	0	TATTCACCAGTGGCGGGCTCACACCCAACCAGCAGAACCTGGACCTGTTTAGGATCAAAAGCAATGTTCTGCCTGTGGTCAGCCTCATCCTTATATGTAGATGTGTACCTCCCAGAATTCTCAGC	*	NH:i:1	AS:i:125	NM:i:0
gnl|SRA|SRR9018660.91828501.1	16	NODE_1_length_1577_cov_2.225333	1076	255	125M	*	0	0	CAAAAGCAATGTTCTGCCTGTGGTCAGCCTCATCCTTATATGTAGATGTGTACCTCCCAGAATTCTCAGCATCGTCACCCCTATTGAACAAAGGGCTACCTGTGACAGGCACACCCAGAGGTTGT	*	NH:i:1	AS:i:125	NM:i:0
gnl|SRA|SRR9018660.104510198.1	16	NODE_1_length_1577_cov_2.225333	1081	255	125M	*	0	0	GCAATGTTCTGCCTGTGGTCAGCCTCATCCTTATATGTAGATGTGTACCTCCCAGAATTCTCAGCATCGTCACCCCTATTGAACAAAGGGCTACCTGTGACAGGCACACCCAGAGGTTGTCCCCT	*	NH:i:1	AS:i:125	NM:i:0
gnl|SRA|SRR9018660.119546739.1	4	*	0	0	*	*	0	0	ACCGTGAGGAACAGCTCATTGTCCCAGCAAATGCCATTATTCAGCCCCTGCGCCTTCTGCAGCCAGTAAGGCCTGTTGAAAATCTGAGAGTCACTGGACACCAGAGACCCGCTGGGTGTCCCGAA	*
gnl|SRA|SRR9018660.80863072.1	16	NODE_1_length_1577_cov_2.225333	1084	255	125M	*	0	0	ATGTTCTGCCTGTGGTCAGCCTCATCCTTATATGTAGATGTGTACCTCCCAGAATTCTCAGCATCGTCACCCCTATTGAACAAAGGGCTACCTGTGACAGGCACACCCAGAGGTTGTCCCCTGCT	*	NH:i:1	AS:i:125	NM:i:0
gnl|SRA|SRR9018660.79054810.2	0	NODE_1_length_1577_cov_2.225333	1047	255	125M	*	0	0	AACCAGCAGAACCTGGACCTGTTTAGGATCAAAAGCAATGTTCTGCCTGTGGTCAGCCTCATCCTTATATGTAGATGTGTACCTCCCAGAATTCTCAGCATCGTCACCCCTATTGAACAAAGGGC	*	NH:i:1	AS:i:125	NM:i:0
gnl|SRA|SRR9018660.12068493.2	0	NODE_1_length_1577_cov_2.225333	1047	255	125M	*	0	0	AACCAGCAGAACCTGGACCTGTTTAGGATCAAAAGCAATGTTCTGCCTGTGGTCAGCCTCATCCTTATATGTAGATGTGTACCTCCCAGAATTCTCAGCATCGTCACCCCTATTGAACAAAGGGC	*	NH:i:1	AS:i:125	NM:i:0
gnl|SRA|SRR9018660.45506018.2	16	NODE_1_length_1577_cov_2.225333	963	255	125M	*	0	0	GGGAGGTGCATCACCAGGATCATAAGCAACACCAGAGCACCGCTTTGCTGCTGCCCAGTATTCACCAGTGGCGGGCTCACACCCAACCAGCAGAACCTGGACCTGTTTAGGATCAAAAGCAATGT	*	NH:i:1	AS:i:120	NM:i:1
gnl|SRA|SRR9018660.13048506.2	16	NODE_1_length_1577_cov_2.225333	445	255	125M	*	0	0	TTATACTCAGACACAGCCTGACCATCGGCAGTGGTATTTACAGTGATTATAGTGCCCCTGGTGTTATCAGCCACAGTGACAAACAGCTGATTATGCCATGCTATGCCATTATTCTTACCCTGGGC	*	NH:i:1	AS:i:125	NM:i:0
gnl|SRA|SRR9018660.104510198.2	0	NODE_1_length_1577_cov_2.225333	931	255	125M	*	0	0	CCATCCTGTATTATCCTGTGCTTTAATTCAATGGGAGGTGCATCACCAGGATCATAAGCAACACCAGAACACCGCTTTGCTGCTGCCCAGTATTCACCAGTGGCGGGCTCACACCCAACCAGCAG	*	NH:i:1	AS:i:125	NM:i:0
gnl|SRA|SRR9018660.54933669.1	16	NODE_1_length_1577_cov_2.225333	1095	255	125M	*	0	0	GTGGTCAGCCTCATCCTTATATGTAGATGTGTACCTCCCAGAATTCTCAGCATCGTCACCCCTATTGAACAAAGGGCTACCTGTGACAGGCACACCCAGAGGTTGTCCCCTGCTCACCTCCAGAC	*	NH:i:1	AS:i:125	NM:i:0
gnl|SRA|SRR9018660.69090437.1	0	NODE_1_length_1577_cov_2.225333	1101	255	125M	*	0	0	AGCCTCATCCTTATATGTAGATGTGTACCTCCCAGAATTCTCAGCATCGTCACCCCTATTGAACAAAGGGCTACCTGTGACAGGCACACCCAGAGGTTGTCCCCTGCTCACCTCCAGACCCCGGC	*	NH:i:1	AS:i:125	NM:i:0
gnl|SRA|SRR9018660.37185252.1	0	NODE_1_length_1577_cov_2.225333	442	255	125M	*	0	0	GCTTTATACTCAGACACAGCCTGACCATCGGCAGTGGTATTTACAGTGATTATAGTGCCCCTGGTGTTATCAGCCACAGTGACAAACAGCTGATTATGCCATGCTATGCCATTATTCTTACCCTG	*	NH:i:1	AS:i:125	NM:i:0
gnl|SRA|SRR9018660.35334310.2	0	NODE_1_length_1577_cov_2.225333	124	255	125M	*	0	0	GGAAACATGTCAAGCTCCTCTGACATTTGCTCTCTCAGGTCCACATCCCAGAACTTATACTGGGACCACGGGTCAAGGGAAACAGGTGGAGCGACAGCATCAGGACACTTTGTGGCCAGGGAGGA	*	NH:i:1	AS:i:125	NM:i:0
gnl|SRA|SRR9018660.105884892.2	16	NODE_1_length_1577_cov_2.225333	945	255	125M	*	0	0	CCTGTGCTTTAATTCAATGGGAGGTGCATCACCAGGATCATAAGCAACACCAGAACACCGCTTTGCTGCTGCCCAGTATTCACCAGTGGCGGGCTCACACCCAACCAGCAGAACCTGGACCTGTT	*	NH:i:1	AS:i:125	NM:i:0
gnl|SRA|SRR9018660.94942029.2	16	NODE_1_length_1577_cov_2.225333	324	255	125M	*	0	0	CTCATCCATTGTGTGCAGGAAAGCAAGGTTCTCAGGGGTCAGCCGCACCTTGCACAGTTGCATGATGAACTCTAACTCATATTCCTCCACATGTCTCAGGTACTCCTTGAACTTGCTGGCTTTAT	*	NH:i:1	AS:i:125	NM:i:0
gnl|SRA|SRR9018660.40591324.2	16	NODE_1_length_1577_cov_2.225333	211	255	125M	*	0	0	GGAGCGACAGCATCAGGACACTTTGTGGCCAGGGAGGATATATACCTGTAGGTGTCCTCAATGGATACCCCGCGCGGGGCGGTTACATTCAGTTCCCACTCATCAAACAAGGCCTCATCCATTGT	*	NH:i:1	AS:i:125	NM:i:0
gnl|SRA|SRR9018660.119069474.1	16	NODE_1_length_1577_cov_2.225333	283	255	125M	*	0	0	CGCGGGGCGGTTACATTCAGTTCCCACTCATCAAACAAGGCCTCATCCATTGTGTGCAGGAAAGCAAGGTTCTCAGGGGTCAGCCGCACCTTGCACAGTTGCATGATGAACTCTAACTCATATTC	*	NH:i:1	AS:i:125	NM:i:0
gnl|SRA|SRR9018660.132316933.1	4	*	0	0	*	*	0	0	GGCAACATAATTATTAACTGCGCCATTCTGTGCAGGCTTATTAATGGACATAATAGTCCACCGTGTATTGTCTACAACAGTTATAAATAATTGATTATGCCATGCAATGCCATTGTTTTTACCTT	*
gnl|SRA|SRR9018660.91828501.2	0	NODE_1_length_1577_cov_2.225333	912	255	125M	*	0	0	ACCAATGTCCATCATGTCCCCATCCTGTATTATCCTGTGCTTTAATTCAATGGGAGGTGCATCACCAGGATCATAAGCAACACCAGAACACCGCTTTGCTGCTGCCCAGTATTCACCAGTAGCGG	*	NH:i:1	AS:i:120	NM:i:1
gnl|SRA|SRR9018660.54933669.2	0	NODE_1_length_1577_cov_2.225333	915	255	125M	*	0	0	AATGTCCATCATGTCCCCATCCTGTATTATCCTGTGCTTTAATTCAATGGGAGGTGCATCACCAGGATCATAAGCAACACCAGAACACCGCTTTGCTGCTGCCCAGTATTCACCAGTGGCGGGCT	*	NH:i:1	AS:i:125	NM:i:0
gnl|SRA|SRR9018660.35334310.1	16	NODE_1_length_1577_cov_2.225333	307	255	125M	*	0	0	CACTCATCAAACAAGGCCTCATCCATTGTGTGCAGGAAAGCAAGGTTCTCAGGGGTCAGCCGCACCTTGCACAGTTGCATGATGAACTCTAACTCATATTCCTCCACATGTCTCAGGTACTCCTT	*	NH:i:1	AS:i:125	NM:i:0
gnl|SRA|SRR9018660.127021507.2	16	NODE_1_length_1577_cov_2.225333	916	255	125M	*	0	0	ATGTCCATCATGTCCCCATCCTGTATTATCCTGTGCTTTAATTCAATGGGAGGTGCATCACCAGGATCATAAGCAACACCAGAACACCGCTTTGCTGCTGCCCAGTATTCACCAGTGGCGGGCTC	*	NH:i:1	AS:i:125	NM:i:0
gnl|SRA|SRR9018660.45311611.2	0	NODE_1_length_1577_cov_2.225333	146	255	125M	*	0	0	ACATTTGCTCTCTCAGGTCCACATCCCAGAACTTATACTGGGACCACGGGTCAAGGGAAACAGGTGGAGCGACAGCATCAGGACACTTTGTGGCCAGGGAGGATATATACCTGTAGGTGTCCTCA	*	NH:i:1	AS:i:125	NM:i:0
gnl|SRA|SRR9018660.63273051.2	16	NODE_1_length_1577_cov_2.225333	186	255	125M	*	0	0	GGACCACGGGTCAAGGGAAACAGGTGGAGCGACAGCATCAGGACACTTTGTGGCCAGGGAGGATATATACCTGTAGGTGTCCTCAATGGATACCCCGCGCGGGGCGGTTACATTCAGTTCCCACT	*	NH:i:1	AS:i:125	NM:i:0
gnl|SRA|SRR9018660.80863072.2	0	NODE_1_length_1577_cov_2.225333	882	255	125M	*	0	0	CTGAAGGGATCTGAAATCCACAGCACCAAAACCAATGTCCATCATGTCCCCATCCTGTATTATCCTGTGCTTTAATTCAATGGGAGGTGCATCACCAGGATCATAAGCAACACCAGAACACCGCT	*	NH:i:1	AS:i:125	NM:i:0
gnl|SRA|SRR9018660.70344940.1	16	NODE_1_length_1577_cov_2.225333	886	255	125M	*	0	0	AGGGATCTGAAATCCACAGCACCAAAACCAATGTCCATCATGTCCCCATCCTGTATTATCCTGTGCTTTAATTCAATGGGAGGTGCATCACCAGGATCATAAGCAACACCAGAACACCGCTTTGC	*	NH:i:1	AS:i:125	NM:i:0
gnl|SRA|SRR9018660.38021808.2	0	NODE_1_length_1577_cov_2.225333	1008	255	123M2S	*	0	0	TGCTGCTGCCCAGTATTCACCACTGGCGGGCTCACACGGAACCCGTAGAACCTGGACCTGTTTAGGATCAAACGCAATGTTCTGCCTGTGGTCAGCGTCCTCCTTATATGTAGATGTGTACCTAC	*	NH:i:1	AS:i:83	NM:i:8
gnl|SRA|SRR9018660.128196170.1	16	NODE_1_length_1577_cov_2.225333	183	255	124M1S	*	0	0	CTGGGACCACGGGTCAAGGGAAACAGGTGGAGCGACAGCATCAGGACACTTTGTGGCCAGGGAGGATATATACCTGTAGGTGTCCTCAATGGATACCCCGCGCGGGGCGGTTACATTCAGTTCCT	*	NH:i:1	AS:i:124	NM:i:0
gnl|SRA|SRR9018660.45311611.1	16	NODE_1_length_1577_cov_2.225333	379	255	125M	*	0	0	AGTTGCATGATGAACTCTAACTCATATTCCTCCACATGTCTCAGGTACTCCTTGAACTTGCTGGCTTTATACTCAGACACAGCCTGACCATCGGCAGTGGTATTTACAGTGATTATAGTGCCCCT	*	NH:i:1	AS:i:125	NM:i:0
gnl|SRA|SRR9018660.119053539.2	0	NODE_1_length_1577_cov_2.225333	348	255	125M	*	0	0	AAGGTTCTCAGGGGTCAGCCGCACCTTGCACAGTTGCATGATGAACTCTAACTCATATTCCTCCACATGTCTCAGGTACTCCTTGAACTTGCTGGCTTTATACTCAGACACAGCCTGACCATCGG	*	NH:i:1	AS:i:125	NM:i:0
gnl|SRA|SRR9018660.36928064.1	16	NODE_1_length_1577_cov_2.225333	14	255	125M	*	0	0	CCTAACCCCGTTTCCGCTTGGTGGAGCGCTTAGCTGGGGCAGTGGAGGATATGGTGGTGGACCGACTGCCATTGCCCAGCCCACTCTGATACAGAAACTTGCGCCCTAGAGGAAACATGTCAAGC	*	NH:i:1	AS:i:125	NM:i:0
gnl|SRA|SRR9018660.102116753.2	0	NODE_1_length_1577_cov_2.225333	387	255	125M	*	0	0	GATGAACTCTAACTCATATTCCTCCGCATGTCTCAGGTACTCCTTGAACTTGCTGGCTCTATACTCATACACAGCCTGACCATCGGCAGTGGTATTTACAGTGATTTTAGTGCCCCTGCTGTTAT	*	NH:i:1	AS:i:100	NM:i:5
gnl|SRA|SRR9018660.119546739.2	4	*	0	0	*	*	0	0	GCAGGGAGCAGATGTTCACCCGCCATTTCTTTAGTAGGGCAGGCCAGGTGGGTGAGTCTGTGCCTGATGCCCTTATTTTCAAGGCTACTGAGGGCCAGGCACAGGCTACTCTGGCTCCCAGTGTG	*
gnl|SRA|SRR9018660.94962472.2	16	NODE_1_length_1577_cov_2.225333	8	255	3S122M	*	0	0	TGCCTAACCCCTAACCCCGTTTCCGCTTGGTGGAGCGCTTAGCTGGGGCAGTGGAGGATATGGTGGTGGACCGACTGCCATTGCCCAGCCCACTCTGATACAGAAACTTGCGCCTTAGAGGAAAC	*	NH:i:1	AS:i:117	NM:i:1
gnl|SRA|SRR9018660.128196170.2	0	NODE_1_length_1577_cov_2.225333	1	255	125M	*	0	0	ATCATGGCTAACCCCTAACCCCGTTTCCGCTTGGTGGAGCGCTTAGCTGGGGCAGTGGAGGATATGGTGGTGGACCGACTGCCATTGCCCAGCCCAGTCTGATACAGAAACTTGCGCCCTAGAGG	*	NH:i:1	AS:i:120	NM:i:1
gnl|SRA|SRR9018660.82219610.2	4	*	0	0	*	*	0	0	CTGACAGCCGCGGGAGGCAGGTACACCTTGTTTGTGTTAGGCAGCCACAATGCCATCTGCAAAGAAACCATAAAAAGGGTACTTGCGGCGCCTGCGGTACCACCCGGGGAAGAGACTGAAATCCC	*
```
