## Supplementary material for "Discovery of novel papillomaviruses in the critically-endangered Malayan and Chinese pangolins": MJ23_Genome_reads.sam

```
@HD	VN:1.0	GO:query
@SQ	SN:MJ23_2.0|	LN:7437
@PG	ID:magicblast	PN:magicblast	CL:magicblast -query all_reads-noduplicates.fasta -db MJ23_2.0.fsa
gnl|SRA|SRR9018636.13140393.2	4	*	0	0	*	*	0	0	GTCTTGAACCGCATCTAAACGGTCTTGTAGTTTCTGCATCGTTCCCTTCTTCTTCAAGAGTAAATTCTAACTGATTCCAGAACCTTTTAAAGAAAGATTTCCAATTGGCATCTGTTAATAAGAAT	*
gnl|SRA|SRR9018636.13140393.1	4	*	0	0	*	*	0	0	TATGGATGATTATATGAGAAATCTATTAGATGGTAACCCAATGAGCATTGATTGCAAACATAAGGCCCCTGTACAAATTAAATGTCCTCCCCTAATGATCACTACCAATGTAGATGTTCTTAGTG	*
gnl|SRA|SRR9018636.32741123.1	16	MJ23_2.0|	6806	255	125M	*	0	0	ATAATTATTGTGTCACTCCCAGTGGATCTCTTATTAGCAGTGATTCTCAATTATTTAATAGGCCCTACTGGATTCAGAGGGCACAGGGAAAAAATAATGGTGTTGCTTGGCATAACCAGTTATTT	*	NH:i:1	AS:i:125	NM:i:0
gnl|SRA|SRR9018636.16231738.2	0	MJ23_2.0|	6119	255	125M	*	0	0	CTCCAAATCAATATAGGGTTTTTAGGATTAGATTACCTGATCCAAACAAGTTTGCTTTTGCTGATAAAAATATTTATGATCCAGAGAAGGAAAGGTTGGTGTGGGCCTGCAGAGGAATTGAGGTC	*	NH:i:1	AS:i:125	NM:i:0
gnl|SRA|SRR9018636.109060942.1	16	MJ23_2.0|	6117	255	125M	*	0	0	ATCTCCAAATCAATATAGGGTTTTTAGTATTAGATTACCTGATCCAAACAAGTTTGCTTTTGCTGATAAAAATATTTATGAGCCAGAGAAGGAAAGGTTGGTGTGGGCCTGCAGAGGAATTGAGG	*	NH:i:1	AS:i:115	NM:i:2
gnl|SRA|SRR9018636.143132109.2	16	MJ23_2.0|	6159	255	125M	*	0	0	TCCAAACAAGTTTGCTTTTGCTGATAAAAATATTTATGATCCAGAGAAGGAAAGGTTGGTGTGGGCCTGCAGAGGAATTGAGGTCAGCAGAGGTCAACCCTTAGGTGTTCCAGTAACTGGAAATC	*	NH:i:1	AS:i:125	NM:i:0
gnl|SRA|SRR9018636.34727778.1	16	MJ23_2.0|	6165	255	125M	*	0	0	CAAGTTTGCTTTTGCTGATAAAAATATTTATGATCCAGAGAAGGAAAGGTTGGTGTGGGCCTGCAGAGGAATTGAGGTCAGCAGAGGTCAACCCTTAGGTGTTCCAGTAACTGGAAATCCTTTGT	*	NH:i:1	AS:i:125	NM:i:0
gnl|SRA|SRR9018636.138909915.2	0	MJ23_2.0|	6170	255	125M	*	0	0	TTGCTTTTGCTGATAAAAATATTTATGATCCAGAGAAGGAAAGGTTGGTGTGGGCCTGCAGAGGAATTGAGGTCAGCAGAGGTCAACCCTTAGGTGTTCCAGTAACTGGAAATCCTTTGTTTAAC	*	NH:i:1	AS:i:125	NM:i:0
gnl|SRA|SRR9018636.83048982.2	0	MJ23_2.0|	6791	255	125M	*	0	0	CTACAATGTCCACTAATAATTATTGTGTCACTCCCAGTGGATCTCTTATTAGCAGTGATTCTCAATTATTTAATAGGCCCTACTGGATTCAGAGGGCACAGGGAAAAAATAATGGTGTTGCTTGG	*	NH:i:1	AS:i:125	NM:i:0
gnl|SRA|SRR9018636.136470093.1	16	MJ23_2.0|	6821	255	125M	*	0	0	CTCCCAGTGGATCTCTTATTAGCAGTGATTCTCAATTATTTAATAGGCCCTACTGGATTCAGAGGGCACAGGGAAAAAATAATGGTGTTGCTTGGCATAACCAGTTATTTGTTACTGTGGTTGAC	*	NH:i:1	AS:i:125	NM:i:0
gnl|SRA|SRR9018636.136224467.2	0	MJ23_2.0|	6787	255	125M	*	0	0	CAGGCTACAATGTCCACTAATAATTATTGTGTCACTCCCAGTGGATCTCTTATTAGCAGTGATTCTCAATTATTTAATAGGCCCTACTGGATTCAGAGGGCACAGGGAAAAAATAATGGTGTTGC	*	NH:i:1	AS:i:125	NM:i:0
gnl|SRA|SRR9018636.110709657.2	16	MJ23_2.0|	6172	255	125M	*	0	0	GCTTTTGCTGATAAAAATATTTATGATCCAGAGAAGGAAAGGTTGGTGTGGGCCTGCAGAGGAATTGAGGTCAGCAGAGGTCAACCCTTAGGTGTTCCAGTAACTGGAAATCCTTTGTTTAACAG	*	NH:i:1	AS:i:125	NM:i:0
gnl|SRA|SRR9018636.105720413.1	16	MJ23_2.0|	6172	255	125M	*	0	0	GCTTTTGCTGATAAAAATATTTATGATCCAGAGAAGGAAAGGTTGGTGTGGGCCTGCAGAGGAATTGAGGTCAGCAGAGGTCAACCCTTAGGTGTTCCAGTAACTGGAAATCCTTTGTTTAACAG	*	NH:i:1	AS:i:125	NM:i:0
gnl|SRA|SRR9018636.60353208.2	0	MJ23_2.0|	6163	255	125M	*	0	0	AACAAGTTTGCTTTTGCTGATAAAAATATTCATGATCCAGAGAAGGAAAGGTTGGTGTGGGCCTGCAGAGGAATTGAGGTCAGCAGAGGTCAACCCTTAGGTGTTCCAGTAACTGGAAATCCTTT	*	NH:i:1	AS:i:120	NM:i:1
gnl|SRA|SRR9018636.110709657.1	0	MJ23_2.0|	5936	255	125M	*	0	0	TACCAGCGCAGAATAAATTTTACATACCTCCCCAGCCATTTACAAAGATACTCAGCACGGATGAATATGTGACCAGGACGCAATATTACTACCATGCTGGCAGTGAAAGGTTGCTGACTGTTGGA	*	NH:i:1	AS:i:125	NM:i:0
gnl|SRA|SRR9018636.105720413.2	0	MJ23_2.0|	5936	255	125M	*	0	0	TACCAGCGCAGAATAAATTTTACATACCTCCCCAGCCATTTACAAAGATACTCAGCACGGATGAATATGTGACCAGGACGCAATATTACTACCATGCTGGCAGTGAAAGGTTGCTGACTGTTGGA	*	NH:i:1	AS:i:125	NM:i:0
gnl|SRA|SRR9018636.5115972.2	16	MJ23_2.0|	6153	255	125M	*	0	0	ACCTGATCCAAACAAGTTTGCTTTTGCTGATAAAAATATTTATGATCCAGAGAAGGAAAGGTTGGTGTGGGCCTGCAGAGGAATTGAGGTCAGCAGAGGTCAACCCTTAGGTGTTCCAGTAACTG	*	NH:i:1	AS:i:125	NM:i:0
gnl|SRA|SRR9018636.107955632.1	16	MJ23_2.0|	5943	255	125M	*	0	0	GCAGAATAAATTTTACATACCTCCCCAGCCATTTACAAAGATACTCAGCACGGATGAATATGTGACCAGGACGCAATATTACTACCATGCTGGCAGTGAAAGGTTGCTGACTGTTGGACATCCTT	*	NH:i:1	AS:i:125	NM:i:0
gnl|SRA|SRR9018636.53385285.1	16	MJ23_2.0|	5930	255	125M	*	0	0	TTTGGTTACCAGCGCAGAATAAATTTTACATACCTCCCCAGCCATTTACAAAGATACTCAGCACGGATGAATATGTGACCAGGACGCAATATTACTACCATGCTGGCAGTGAAAGGTTGCTGACT	*	NH:i:1	AS:i:125	NM:i:0
gnl|SRA|SRR9018636.107339796.2	16	MJ23_2.0|	6094	255	125M	*	0	0	GTAACTGTAACTGTGCCTAAAGTATCTCCAAATCAATATAGGGTTTTTAGGATTAGATTACCTGATCCAAACAAGTTTGCTTTTGCTGATAAAAATATTTATGATCCAGAGAAGGAAAGGTTGGT	*	NH:i:1	AS:i:125	NM:i:0
gnl|SRA|SRR9018636.102762546.1	0	MJ23_2.0|	6150	255	125M	*	0	0	ATTACCTGATCCAAACAAGTTTGCTTTTGCTGATAAAAATATTTATGATCCAGAGAAGGAAAGGTTGGTGTGGGACTGCAGAGGAATTGAGGTCAGCAGAGGTCAACCCTTAGGTGTTCCAGTAA	*	NH:i:1	AS:i:120	NM:i:1
gnl|SRA|SRR9018636.58968891.2	0	MJ23_2.0|	5937	255	125M	*	0	0	ACCAGCGCAGAATAAATTTTACATACCTCCCCAGCCATTTACAAAGATACTCATCACGGATGAATATGTGACCAGGACGCAATATTACTACCATGCTGGCAGTGAAAGGTTGCTGACTGTTGGAC	*	NH:i:1	AS:i:120	NM:i:1
gnl|SRA|SRR9018636.25131445.1	16	MJ23_2.0|	5903	255	125M	*	0	0	TCTGATTTTGATTTTTTCAGATGGCGGTTTGGTTACCAGCGCAGAATAAATTTTACATACCTCCCCAGCCATTTACAAAGATACTCAGCACGGATGAATATGTGACCAGGACGCAATATTACTAC	*	NH:i:1	AS:i:125	NM:i:0
gnl|SRA|SRR9018636.56754766.1	0	MJ23_2.0|	1747	255	122M3S	*	0	0	ATTTGCTAAATTTAAGGAAGCTTTTGTATGCAGTTTTACAGAGATTACGCGGCCATTTAAAAGTGATAAGACCTGCATTGCTGATTGGGTTGTGTTTGCGTATGGAATGTCTGAATGTTTTTATG	*	NH:i:1	AS:i:122	NM:i:0
gnl|SRA|SRR9018636.107339796.1	0	MJ23_2.0|	5902	255	125M	*	0	0	GTCTGATTTTGATTTTTTCAGATGGCGGTTTGGTTACCAGCGCAGAATAAATTTTACATACCTCCCCAGCCATTTACAAAGATACTCAGCACGGATGAATATGTGACCAGGACGCAATATTACTA	*	NH:i:1	AS:i:125	NM:i:0
gnl|SRA|SRR9018636.72175513.1	0	MJ23_2.0|	5893	255	125M	*	0	0	AGAGTTTATGTCTGATTTTGATTTTTTCAGATGGCGGTTTGGTTACCAGCGCAGAATAAATTTTACATACCTCCCCAGCCATTTACAAAGATACTCAGCACGGATGAATATGTGACCAGGACGCA	*	NH:i:1	AS:i:125	NM:i:0
gnl|SRA|SRR9018636.131661166.1	0	MJ23_2.0|	1522	255	125M	*	0	0	TGATTTGAGTCCGCGGTTGCAGACTCTCACCATATCTCCCGGGAGTGATCGCGTTAAAAAAAGATTATTTATTCCCCCTAATGACAGTGGAATAGACATAGAGGTCATTACAGAAAATGAAGTTG	*	NH:i:1	AS:i:125	NM:i:0
gnl|SRA|SRR9018636.134242579.2	0	MJ23_2.0|	1553	255	125M	*	0	0	ATATCTCCCGGGAGTGATCGCGTTAAAAAAAGATTATTTATTCCCCCTAATGACAGTGGAATAGACATAGAGGTCATTACAGAAAATGAAGTTGAAGATACTAATGAAGAATTACAGGTAGACCA	*	NH:i:1	AS:i:125	NM:i:0
gnl|SRA|SRR9018636.131661166.2	16	MJ23_2.0|	1765	255	104M21S	*	0	0	AGCTTTTGTATGCAGTTTTACAGAGATTACGCGGCCATTTAAAAGTGATAAGACCTGCATTGCTGATTGGGTTGTGTTTGCGTATGGAATGTCTGAATGTTTTTATGAAAGTGCAAAAGAGCTTC	*	NH:i:1	AS:i:104	NM:i:0
gnl|SRA|SRR9018636.83048982.1	16	MJ23_2.0|	7007	255	125M	*	0	0	ATGTGGCTAGTAAGTTTAAAGAATATTTAAGACATGTTGAGGAATTTGAATTAGAATTTATTTTTCAATTATGCAAAGTTAAATTGACACCAGAGAATTTAGCTTTCTTACATACCATGGATGAG	*	NH:i:1	AS:i:125	NM:i:0
gnl|SRA|SRR9018636.44918487.2	16	MJ23_2.0|	5929	255	125M	*	0	0	GTTTGGTTACCAGCGCAGAATAAATTTTACATACCCCCCCAGCCATTTACAAAGATACTCAGCACGGATGAATATGTGACCAGGACGCAATATTACTACCATGCTGGCAGTGAAAGGTTGCTGAC	*	NH:i:1	AS:i:120	NM:i:1
gnl|SRA|SRR9018636.148346422.2	0	MJ23_2.0|	6775	255	125M	*	0	0	AATGGTCAGGCACAGGCTACAATGTCCACTAATAATTATTGTGTCACTCCCAGTGGATCTCTTATTAGCAGTGATTCTCAATTATTTAATAGGCCCTACTGGATTCAGAGGGCACAGGGAAAAAA	*	NH:i:1	AS:i:125	NM:i:0
gnl|SRA|SRR9018636.49479961.1	0	MJ23_2.0|	1767	255	102M23S	*	0	0	CTTTTGTATGCAGTTTTACAGAGATTACGCGGCCATTTAAAAGTGATAAGACCTGCATTGCTGATTGGGTTGTGTTTGCGTATGGAATGTCTGAATGTTTTTATGAAAGTGCAAAAGAGCTTCTT	*	NH:i:1	AS:i:102	NM:i:0
gnl|SRA|SRR9018636.94544267.1	0	MJ23_2.0|	1744	255	125M	*	0	0	ATTATTTGCTAAATTTAAGGAAGCTTTTGTATGCAGTTTTACAGAGATTACGCGGCCATTTAAAAGTGATAAGACCTGCATTGCTGATTGGGTTGTGTTTGCGTATGGAATGTCTGAATGTTTTT	*	NH:i:1	AS:i:125	NM:i:0
gnl|SRA|SRR9018636.66005619.2	0	MJ23_2.0|	1532	255	125M	*	0	0	CCGCGGTTGCAGACTCTCACCATATCTCCCGGGAGTGATCGCGTTAAAAAAAGATTATTTATTCCCCCTAATGACAGTGGAATAGACATAGAGGTCATTACAGAAAATGAAGTTGAAGATACTAA	*	NH:i:1	AS:i:125	NM:i:0
gnl|SRA|SRR9018636.134242579.1	16	MJ23_2.0|	1868	255	19S106M	*	0	0	GTATGCAGTTTTACAGAGATTACGCGGCCATTTAAAAGTGATAAGACCTGCATTGCTGATTGGGTTGTGTTTGCGTATGGAATGTCTGAATGTTTTTATGAAAGTGCAAAAGAGCTTCTTTCCAA	*	NH:i:1	AS:i:106	NM:i:0
gnl|SRA|SRR9018636.58968891.1	16	MJ23_2.0|	6087	255	125M	*	0	0	TGATAATGTAACTGTAACTGTGCCTAAAGTATCTCCAAATCAATATAGGGTTTTTAGGATTAGATTACCTGATCCAAACAAGTTTGCTTTTGCTGATAAAAATATTTATGATCCAGAGAAGGAAA	*	NH:i:1	AS:i:125	NM:i:0
gnl|SRA|SRR9018636.56449635.2	16	MJ23_2.0|	1565	255	125M	*	0	0	AGTGATCGCGTTAAAAAAAGATTATTTATTCCCCCTAATGACAGTGGAATAGACATAGAGGTCATTACAGAAAATGAAGTTGAAGATACTAATGAAGAATTACAGGTAGACCATGTAAATACTCC	*	NH:i:1	AS:i:125	NM:i:0
gnl|SRA|SRR9018636.15839227.1	0	MJ23_2.0|	1561	255	125M	*	0	0	CGGGAGTGATCGCGTTAAAAAAAGATTATTTATTCCCCCTAATGACAGTGGAATAGACATAGAGGTCATTACAGAAAATGAAGTTGAAGATACTAATGAAGAATTACAGGTAGACCATGTAAATA	*	NH:i:1	AS:i:125	NM:i:0
gnl|SRA|SRR9018636.11884496.2	16	MJ23_2.0|	1868	255	19S106M	*	0	0	GTATGCAGTTTTACAGAGATTACGCGGCCATTTAAAAGTGATAAGACCTGCATTGCTGATTGGGTTGTGTTTGCGTATGGAATGTCTGAATGTTTTTATGAAAGTGCAAAAGAGCTTCTTTCCAA	*	NH:i:1	AS:i:106	NM:i:0
gnl|SRA|SRR9018636.139157834.2	0	MJ23_2.0|	5883	255	125M	*	0	0	AAGGAGAAGAAGAGTTTATGTCTGATTTTGATTTTTTCAGATGGCGGTTTGGTTACCAGCGCAGAATAAATTTTACATACCTCCCCAGCCATTTACAAAGATACTCAGCACGGATGAATATGTGA	*	NH:i:1	AS:i:125	NM:i:0
gnl|SRA|SRR9018636.5115972.1	0	MJ23_2.0|	5952	255	125M	*	0	0	ATTTTACATACCTCCCCAGCCATTTACAAAGATACTCAGCACGGATGAATATGTGACCAGGACGCAATATTACTACCATGCTGGCAGTGAAAGGTTGCTGACTGTTGGACATCCTTATTATGACA	*	NH:i:1	AS:i:125	NM:i:0
gnl|SRA|SRR9018636.108509886.1	0	MJ23_2.0|	1542	255	125M	*	0	0	AGACTCTCCCCATATCTCCCGGGAGTGATCGCGTTAAAAAAAGATTATTTATTCCCCCTAATGACAGTGGAATAGACATAGAGGTCATTACAGAAAATGAAGTTGAAGATACTAATGAAGAATTA	*	NH:i:1	AS:i:120	NM:i:1
gnl|SRA|SRR9018636.144793216.1	0	MJ23_2.0|	6085	255	125M	*	0	0	GATGATAATGTAACTGTAACTGTGCCTAAAGTATCTCCAAATCAATATAGGGTTTTTAGGATTAGATTACCTGATCCAAACAAGTTTGCTTTTGCTGATAAAAATATTTATGATCCAGAGAAGGA	*	NH:i:1	AS:i:125	NM:i:0
gnl|SRA|SRR9018636.136224467.1	16	MJ23_2.0|	7000	255	125M	*	0	0	TCGAATTATGTGGCTAGTAAGTTTAAAGAATATTTAAGACATGTTGAGGAATTTGAATTAGAATTTATTTTTCAATTATGCAAAGTTAAATTGACACCAGAGAATTTAGCTTTCTTACATACCAT	*	NH:i:1	AS:i:125	NM:i:0
gnl|SRA|SRR9018636.53731628.2	0	MJ23_2.0|	1536	255	125M	*	0	0	GGTTGCAGACTCTCACCATATCTCCCGGGAGTGATCGCGTTAAAAAAAGATTATTTATTCCCCCTAATGACAGTGGAATAGACATAGAGGTCATTACAGAAAATGAAGTTGAAGATACTAATGAA	*	NH:i:1	AS:i:125	NM:i:0
gnl|SRA|SRR9018636.22406568.2	0	MJ23_2.0|	1536	255	125M	*	0	0	GGTTGCAGACTCTCACCATATCTCCCGGGAGTGATCGCGTTAAAAAAAGATTATTTATTCCCCCTAATGACAGTGGAATAGACATAGAGGTCATTACAGAAAATGAAGTTGAAGATACTAATGAA	*	NH:i:1	AS:i:125	NM:i:0
gnl|SRA|SRR9018636.80974623.1	16	MJ23_2.0|	1274	255	125M	*	0	0	GGTACTGATTATCCTGAGGAGGGATGTAGTGGATGGTATTTGGTGCAAGAGGCTGAATGTGATGATATAGATGATTCCCTTGAAAAATTATTTGATCAGAGTCAGGAATCAGATATATCAGATTT	*	NH:i:1	AS:i:125	NM:i:0
gnl|SRA|SRR9018636.46813096.1	16	MJ23_2.0|	6997	255	125M	*	0	0	GCTTCGAATTATGTGGCTAGTAAGTTTAAAGAATATTTAAGACATGTTGAGGAATTTGAATTAGAATTTATTTTTCAATTATGCAAAGTTAAATTGACACCAGAGAATTTAGCTTTCTTACATAC	*	NH:i:1	AS:i:125	NM:i:0
gnl|SRA|SRR9018636.33079854.2	16	MJ23_2.0|	1277	255	125M	*	0	0	ACTGATTATCCTGAGGAGGGATGTAGTGGATGGTATTTGGTGCAAGAGGCTGAATGTGATGATATAGATGATTCCCTTGAAAAATTATTTGATCAGAGTCAGGAATCAGATATATCAGATTTGCT	*	NH:i:1	AS:i:125	NM:i:0
gnl|SRA|SRR9018636.32473008.1	0	MJ23_2.0|	7021	255	125M	*	0	0	TTTAAAGAATATTTAAGACATGTTGAGGAATTTGAATTAGAATTTATTTTTCAATTATGCAAAGTTAAATTGACACCAGAGAATTTAGCTTTCTTACATACCATGGATGAGACTTTGTTAGATGA	*	NH:i:1	AS:i:125	NM:i:0
gnl|SRA|SRR9018636.14104803.2	0	MJ23_2.0|	7036	255	125M	*	0	0	AGACATGTTGAGGAATTTGAATTAGAATTTATTTTTCAATTATGCAAAGTTAAATTGACACCAGAGAATTTAGCTTTCTTACATACCATGGATGAGACTTTGTTAGATGAATGGGAATTAAATAT	*	NH:i:1	AS:i:125	NM:i:0
gnl|SRA|SRR9018636.116109742.2	16	MJ23_2.0|	6990	255	125M	*	0	0	TAATGGAGCTTCGAATTATGTGGCTAGTAAGTTTAAAGAATATTTAAGACATGTTGAGGAATTTGAATTAGAATTTATTTTTCAATTATGCAAAGTTAAATTGACACCAGAGAATTTAGCTTTCT	*	NH:i:1	AS:i:125	NM:i:0
gnl|SRA|SRR9018636.66005619.1	16	MJ23_2.0|	1739	255	125M	*	0	0	ATGTTATTATTTGCTAAATTTAAGGAAGCTTTTGTATGCAGTTTTACAGAGATTACGCGGCCATTTAAAAGTGATAAGACCTGCATTGCTGATTGGGTTGTGTTTGCGTATGGAATGTCTGAATG	*	NH:i:1	AS:i:125	NM:i:0
gnl|SRA|SRR9018636.148346422.1	16	MJ23_2.0|	6987	255	125M	*	0	0	TAATAATGGAGCTTCGAATTATGTGGCTAGTAAGTTTAAAGAATATTTAAGACATGTTGAGGAATTTGAATTAGAATTTATTTTTCAATTATGCAAAGTTAAATTGACACCAGAGAATTTAGCTT	*	NH:i:1	AS:i:125	NM:i:0
gnl|SRA|SRR9018636.136761537.1	0	MJ23_2.0|	5864	255	125M	*	0	0	TACATCCTAGCTTATTAAAAAGGAGAAGAAGAGTTTATGTCTGATTTTGATTTTTTCAGATGGCGGTTTGGTTACCAGCGCAGAATAAATTTTACATACCTCCCCAGCCATTTACAAAGATACTC	*	NH:i:1	AS:i:125	NM:i:0
gnl|SRA|SRR9018636.53731628.1	16	MJ23_2.0|	1741	255	125M	*	0	0	GTTATTATTTGCTAAATTTAAGGAAGCTTTTGTATGCAGTTTTACAGAGATTACGCGGCCATTTAAAAGTGATAAAACCTGCATTGCTGATTGGGTTGTGTTTGCGTATGGAATGTCTGAATGTT	*	NH:i:1	AS:i:120	NM:i:1
gnl|SRA|SRR9018636.46813096.2	0	MJ23_2.0|	6845	255	125M	*	0	0	GTGATTCTCAATTATTTAATAGGCCCTACTGGATTCAGAGGGCACAGGGAAAAAATAATGGTGTTGCTTGGCATAACCAGTTACTTGTTACTGTGGTTGACAATACTAGGGGAACAATCATGACT	*	NH:i:1	AS:i:120	NM:i:1
gnl|SRA|SRR9018636.102762546.2	16	MJ23_2.0|	6354	255	125M	*	0	0	TGATCACAGACAAAACATAGCATTTGATCCAAAGCAGGTTCAATTGTTATTGGTTGGCTGTGAACCTGCTACTGGTGAATTTTGGACAGCTGCAAGGAGATGTAATGGAGAACAGTATCAAATGG	*	NH:i:1	AS:i:125	NM:i:0
gnl|SRA|SRR9018636.16231738.1	16	MJ23_2.0|	6350	255	125M	*	0	0	AAAATGATCACAGACAAAACATAGCATTTGATCCAAAGCAGGTTCAATTGTTATTGGTTGGCTGTGAACCTGCTACTGGTGAATTTTGGACAGCTGCAAGGAGATGTAATGGAGAACAGTATCAA	*	NH:i:1	AS:i:125	NM:i:0
gnl|SRA|SRR9018636.115608241.2	0	MJ23_2.0|	1574	255	125M	*	0	0	GTTAAAAAAAGATTATTTATTCCCCCTAATGACAGTGGAATAGACATAGAGGTCATTACAGAAAATGAAGTTGAAGATACTAATGAAGAATTACAGGTAGACCATGTAAATACTCCGCGGGCAGA	*	NH:i:1	AS:i:125	NM:i:0
gnl|SRA|SRR9018636.91078218.2	16	MJ23_2.0|	1868	255	5S120M	*	0	0	AGAGATTACGCGGCCATTTAAAAGTGATAAGACCTGCATTGCTGATTGGGTTGTGTTTGCGTATGGAATGTCTGAATGTTTTTATGAAAGTGCAAAAGAGCTTCTTTCCAAATCATGTGAATATC	*	NH:i:1	AS:i:120	NM:i:0
gnl|SRA|SRR9018636.75250378.1	0	MJ23_2.0|	1886	255	109M1D16M	*	0	0	GTGATAAGACCTGCATTGCTGATTGGGTTGTGTTTGCGTATGGAATGTCTGAATGTTTTTATGAAAGTGCAAAAGAGCTTCTTTCCAAATCATGTGAATATCTTCACATGAAAATGTTTCAATTA	*	NH:i:1	AS:i:121	NM:i:1
gnl|SRA|SRR9018636.28868171.1	16	MJ23_2.0|	1905	255	90M1D35M	*	0	0	TGATTGGGTTGTGTTTGCGTATGGAATGTCTGAATGTTTTTATGAAAGTGCAAAAGAGCTTCTTTCCAAATCATGTGAATATCTTCACATGAAAATGTTTCAATTAGAAAAAGGAAATGCCTGTC	*	NH:i:1	AS:i:121	NM:i:1
gnl|SRA|SRR9018636.12139125.1	16	MJ23_2.0|	3063	255	125M	*	0	0	AGTTAGAATTACCCACTGAAGAAGAGGATGCAGAAACTTCAAGACCGTTTAGATGCGGTTCAAGAGAACCTTCTGACACTTTATGAGAAAAACAGTACAAAATTATCAGATCAAATAGAACATTG	*	NH:i:1	AS:i:125	NM:i:0
gnl|SRA|SRR9018636.115608241.1	16	MJ23_2.0|	1868	255	3S122M	*	0	0	AGATTACGCGGCCATTTAAAAGTGATAAGACCTGCATTGCTGATTGGGTTGTGTTTGCGTATGGAATGTCTGAATGTTTTTATGAAAGTGCAAAAGAGCTTCTTTCCAAATCATGTGAATATCTT	*	NH:i:1	AS:i:122	NM:i:0
gnl|SRA|SRR9018636.108509886.2	16	MJ23_2.0|	1744	255	125M	*	0	0	ATTATTTGCTAAATTTAAGGAAGCTTTTGTACGCAGTTGTACAGAGAATACGCGGCCATTTAAAAGTGATAAGACCTGCATTGCTGATTGGGTTGTGTTTGCGTATGGAATGTCTGAATGTTTTT	*	NH:i:1	AS:i:110	NM:i:3
gnl|SRA|SRR9018636.60243304.2	16	MJ23_2.0|	5854	255	125M	*	0	0	AACTATGATATACATCCTAGCTTATTAAAAAGGAGAAGAAGAGTTTATGTCTGATTTTGATTTTTTCAGATGGCGGTTTGGTTACCAGCGCAGAATAAATTTTACATACCTCCCCAGCCATTTAC	*	NH:i:1	AS:i:125	NM:i:0
gnl|SRA|SRR9018636.116734724.1	0	MJ23_2.0|	6973	255	125M	*	0	0	AATTCTGCTGCTGATAATAATGGAGCTTCGAATTATGTGGCTAGTAAGTTTAAAGAATATTTAAGACATGTTGAGGAATTTGAATTAGAATTTATTTTTCAATTATGCAAAGTTAAATTGACACC	*	NH:i:1	AS:i:125	NM:i:0
gnl|SRA|SRR9018636.39831154.2	0	MJ23_2.0|	2774	255	125M	*	0	0	GATGCCACATATCCATGCTGGCAATACATAGATGTATATCTTAGAAATGCATTAGATGGTAATCCAATATCTTTGGATTGCAAACACAAAGCCCCTATGCAAATAAAATGTCCTCCACTTCTGAT	*	NH:i:1	AS:i:125	NM:i:0
gnl|SRA|SRR9018636.13119593.1	0	MJ23_2.0|	3017	255	125M	*	0	0	CTTAATGATGAAAATTGGAAATCTTTTTTTGAAAGGTTTTGGGAACAGTTAGAATTACCCACTGAAGTAGAGGATGCAGAAACTTCAAGACCGTTTAGATGCGGTTCAAGAGAACCTTCTGACAC	*	NH:i:1	AS:i:120	NM:i:1
gnl|SRA|SRR9018636.145340317.2	0	MJ23_2.0|	7049	255	125M	*	0	0	AATTTGAATTAGAATTTATTTTTCAATTATGCAAAGTTAAATTGACACCAGAGAATTTAGCTTTCTTACATACCATGGATGAGACTTTGTTAGATGAATGGGAATTAAATATTACCACTCCTAAG	*	NH:i:1	AS:i:125	NM:i:0
gnl|SRA|SRR9018636.136268011.1	16	MJ23_2.0|	1889	255	106M1D19M	*	0	0	ATAAGACCTGCATTGCTGATTGGGTTGTGTTTGCGTATGGAATGTCTGAATGTTTTTATGAAAGTGCAAAAGAGCTTCTTTCCAAATCATGTGAATATCTTCACATGAAAATGTTTCAATTAGAA	*	NH:i:1	AS:i:121	NM:i:1
gnl|SRA|SRR9018636.117542221.2	16	MJ23_2.0|	6756	255	125M	*	0	0	TTTGTATATTGCTTCTACTAATGGTCAGGCACAGGCTACAATGTCCACTAATAATTATTGTGTCACTCCCAGTGGATCTCTTATTAGCAGTGATTCTCAATTATTTAATAGGCCCTACTGGATTC	*	NH:i:1	AS:i:125	NM:i:0
gnl|SRA|SRR9018636.62021016.2	16	MJ23_2.0|	1889	255	106M1D19M	*	0	0	ATAAGACCTGCATTGCTGATTGGGTTGTGTTTGCGTATGGAATGTCTGAATGTTTTTATGAAAGTGCAAAAGAGCTTCTTTCCAAATCATGTGAATATCTTCACATGAAAATGTTTCAATTAGAA	*	NH:i:1	AS:i:121	NM:i:1
gnl|SRA|SRR9018636.139157834.1	16	MJ23_2.0|	6070	255	125M	*	0	0	TATGACATTATTAAGGATGATAATGTAACTGTAACTGTGCCTAAAGTATCTCCAAATCAATATAGGGTTTTTAGGATTAGATTACCTGATCCAAACAAGTTTGCTTTTGCTGATAAAAATATTTA	*	NH:i:1	AS:i:125	NM:i:0
gnl|SRA|SRR9018636.72175513.2	16	MJ23_2.0|	6071	255	125M	*	0	0	ATGACATTATTAAGGATGATAATGTAACTGTAACTGTGCCTAAAGTATCTCCAAATCAATATAGGGTTTTTAGGATTAGATTACCTGATCCAAACAAGTTTGCTTTTGCTGATAAAAATATTTAT	*	NH:i:1	AS:i:125	NM:i:0
gnl|SRA|SRR9018636.50239702.1	0	MJ23_2.0|	6876	255	125M	*	0	0	GATTCAGAGGGCACAGGGAAAAAATAATGGTGTTGCTTGGCATAACCAATTATTTGTTACTGTGGTTGACAATACTAGGGGAACAATCATGACTATTAATTCTGCTGCTGATAATAATGGAGCTT	*	NH:i:1	AS:i:120	NM:i:1
gnl|SRA|SRR9018636.91078218.1	0	MJ23_2.0|	1578	255	125M	*	0	0	AAAAAAGATTATTTATTCCCCCTAATGACAGTGGAATAGACATAGAGGTCATTACAGAAAATGAAGTTGAAGATACTAATGAAGAATTACAGGTAGACCATGTAAATACTCCGCGGGCAGAAGAG	*	NH:i:1	AS:i:125	NM:i:0
gnl|SRA|SRR9018636.10911006.1	0	MJ23_2.0|	6870	255	125M	*	0	0	CTACTGGATTCAGAGGGCACAGGGAAAAAATAATGGTGTTGCTTGGCATAACCAGTTATTTGTTACTGTGGTTGACAATACTAGGGGAACAATCATGACTATTAATTCTGCTGCTGATAATAATG	*	NH:i:1	AS:i:125	NM:i:0
gnl|SRA|SRR9018636.133838741.2	0	MJ23_2.0|	3056	255	125M	*	0	0	TGGGAACAGTTAGAATTACCCACTGAAGAAGAGGATGCAGAAACTTCAAGACCGTTTAGATGCGGTTCAAGAGAACCTTCTGACACTTTATGAGAAAAACAGTACAAAATTATCAGATCAAATAG	*	NH:i:1	AS:i:125	NM:i:0
gnl|SRA|SRR9018636.73584968.2	16	MJ23_2.0|	3010	255	125M	*	0	0	CTTTAACCTTAATGATGAAAATTGGAAATCTTTTTTTGAAAGGTTTTGGGAACAGTTAGAATTACCCACTGAAGAAGAGGATGCAGAAACTTCAAGACCGTTTAGATGCGGTTCAAGAGAACCTT	*	NH:i:1	AS:i:125	NM:i:0
gnl|SRA|SRR9018636.72949695.2	0	MJ23_2.0|	3099	255	125M	*	0	0	CTTCAAGACCGTTTAGATGCGGTTCAAGAGAACCTTCTGACACTTTATGAGAAAAACAGTACAAAATTATCAGATCAAATAGAACATTGGAAAAATGTCAGGACTGAAAATGTTCTTTATTACTA	*	NH:i:1	AS:i:125	NM:i:0
gnl|SRA|SRR9018636.143132109.1	0	MJ23_2.0|	6068	255	125M	*	0	0	ATTATGACATTATTAAGGATGATAATGTAACTGTAACTGTGCCTAAAGTATCTCCAAATCAATATAGGGTTTTTAGGATTAGATTACCTGATCCAAACAAGTTTGCTTTTGCTGATAAAAATATT	*	NH:i:1	AS:i:125	NM:i:0
gnl|SRA|SRR9018636.77567592.2	0	MJ23_2.0|	6331	255	125M	*	0	0	GGCACTGCTTATAAGGATCAAAATGATCACAGACAAAACATAGCATTTGATCCAAAGCAGGTTCAATTGTTATTGGTTGGCTGTGAACCTGCTACTGGTGAATTTTGGACAGCTGCAAGGAGATG	*	NH:i:1	AS:i:125	NM:i:0
gnl|SRA|SRR9018636.19873578.2	0	MJ23_2.0|	3050	255	125M	*	0	0	AGGTTTTGGGAACAGTTAGAATTACCCACTGAAGAAGAGGATGCAGAAACTTCAAGACCGTTTAGATGCGGTTCAAGAGAACCTTCTGACACTTTATGAGAAAAACAGTACAAAATTATCAGATC	*	NH:i:1	AS:i:125	NM:i:0
gnl|SRA|SRR9018636.147196427.2	0	MJ23_2.0|	6876	255	125M	*	0	0	GATTCAGAGGGCACAGGGAAAAAATAATGGTGTTGCTTGGCATAACCAGTTATTTGTTACTGTGGTTGACAATACTAGGGGAACAATCATGACTATTAATTCTGCTGCTGATAATAATGGAGCTT	*	NH:i:1	AS:i:125	NM:i:0
gnl|SRA|SRR9018636.132690427.2	16	MJ23_2.0|	6880	255	125M	*	0	0	CAGAGGGCACAGGGAAAAAATAATGGTGTTGCTTGGCATAACCAGTTATTTGTTACTGTGGTTGACAATACTAGGGGAACAATCATGACTATTAATTCTGCTGCTGATAATAATGGAGCTTCGAA	*	NH:i:1	AS:i:125	NM:i:0
gnl|SRA|SRR9018636.116109742.1	0	MJ23_2.0|	6879	255	125M	*	0	0	TCAGAGGGCACAGGGAAAAAATAATGGTGTTGCTTGGCATAACCAGTTATTTGTTACTGTGGTTGACAATACTAGGGGAACAATCATGACTATTAATTCTGCTGCTGATAATAATGGAGCTTCGA	*	NH:i:1	AS:i:125	NM:i:0
gnl|SRA|SRR9018636.108604287.1	16	MJ23_2.0|	1726	255	125M	*	0	0	TAAAAATGTTCGCATGTTATTATTTGCTAAATTTAAGGAAGCTTTTGTATGCAGTTTTACAGAGATTACGCGGCCATTTAAAAGTGATAAGACCTGCATTGCTGATTGGGTTGTGTTTGCGTATG	*	NH:i:1	AS:i:125	NM:i:0
gnl|SRA|SRR9018636.104834028.1	0	MJ23_2.0|	6328	255	125M	*	0	0	AATGGCACTGCTTATAAGGATCAAAATGATCACAGACAAAACATAGCATTTGATCCAAAGCAGGTTCAATTGTTATTGGTTGGCTGTGAACCTGCTACTGGTGAATTTTGGACAGCTGCAAGGAG	*	NH:i:1	AS:i:125	NM:i:0
gnl|SRA|SRR9018636.95381481.1	16	MJ23_2.0|	5848	255	125M	*	0	0	GGCCCAAACTATGATATACATCCTAGCTTATTAAAAAGGAGAAGAAGAGTTTATGTCTGATTTTGATTTTTTCAGATGGCGGTTTGGTTACCAGCGCAGAATAAATTTTACATACCTCCCCAGCC	*	NH:i:1	AS:i:125	NM:i:0
gnl|SRA|SRR9018636.82835725.2	16	MJ23_2.0|	4585	255	125M	*	0	0	GGTACAGGCCGTGGCTCAGGGGGCTCCACTGGTTATGTTCCTCTTGGAGAAGGCCCTGGAATAAGGGTTGGCAATAGGCCTCAATTTCCAAGGCCTTTTGTTCCTCAACCATTAGATCCTATTGG	*	NH:i:1	AS:i:125	NM:i:0
gnl|SRA|SRR9018636.129557505.2	16	MJ23_2.0|	2817	255	125M	*	0	0	GAAATGCATTAGATGGTAATCCAATATCTTTGGATTGCAAACACAAAGCCCCTATGCAAATAAAATGTCCTCCACTTCTGATAACAACTAATGTTGATGTTTTAAGAGATGATACCTTAAAATAT	*	NH:i:1	AS:i:125	NM:i:0
gnl|SRA|SRR9018636.104440339.2	0	MJ23_2.0|	6740	255	125M	*	0	0	AAAGTACACCTCAGGATTTGTATATTGCTTCTACTAATGGTCAGGCACAGGCTACAATGTCCACTAATAATTATTGTGTCACTCCCAGTGGATCTCTTATTAGCAGTGATTCTCAATTATTTAAT	*	NH:i:1	AS:i:125	NM:i:0
gnl|SRA|SRR9018636.73584968.1	0	MJ23_2.0|	2780	255	125M	*	0	0	ACATATCCATGCTGGCAATACATAGATGTATATCTTAGAAATGCATTAGATGGTAATCCAATATCTTTGGATTGCAAACACAAAGCCCCTATGCAAATAAAATGTCCTCCACTTCTGATAACAAC	*	NH:i:1	AS:i:125	NM:i:0
gnl|SRA|SRR9018636.34727778.2	0	MJ23_2.0|	5977	255	125M	*	0	0	ACAAAGATACTCAGCACGGATGAATATGTGACCAGGACGCAATATTACTACCATGCTGGCAGTGAAAGGTTGCTGACTGTTGGACATCCTTATTATGACATTATTAAGGATGATAATGTAACTGT	*	NH:i:1	AS:i:125	NM:i:0
gnl|SRA|SRR9018636.30709922.1	0	MJ23_2.0|	1467	255	125M	*	0	0	GTGAAAGACAATTACAGGTACTAAAAAGAAAATTTCTACCAAGCCCAGACAAAAATGATTTGAGTCCGCGGTTGCAGACTCTCACCATATCTCCCGGGAGTGATCGCGTTAAAAAAAGATTATTT	*	NH:i:1	AS:i:125	NM:i:0
gnl|SRA|SRR9018636.120123685.1	16	MJ23_2.0|	3105	255	125M	*	0	0	GACCGTTTAGATGCGGTTCAAGAGAACCTTCTGACACTTTATGAGAAAAACAGTACAAAATTATCAGATCAAATAGAACATTGGAAAAATGTCAGGACTGAAAATGTTCTTTATTACTATGCCAG	*	NH:i:1	AS:i:125	NM:i:0
gnl|SRA|SRR9018636.109060942.2	0	MJ23_2.0|	5975	255	125M	*	0	0	TTACAACGATACTCAGCACGGATGACTATGTGACCAGGACGCAATATTACTACCATGCTGGCAGTGCAAGGTTGCTGACTGTTGGACATCCTTATTATGACATTATTAAGGATGATAATGTAACT	*	NH:i:1	AS:i:110	NM:i:3
gnl|SRA|SRR9018636.112925154.1	16	MJ23_2.0|	7055	255	125M	*	0	0	AATTAGAATTTATTTTTCAATTATGCAAAGTTAAATTGACACCAGAGAATTTAGCTTTCTTACATACCATGGATGAGACTTTGTTAGATGAATGGGAATTAAATATTACCACTCCTAAGGGTGCT	*	NH:i:1	AS:i:125	NM:i:0
gnl|SRA|SRR9018636.83465276.1	16	MJ23_2.0|	4641	255	125M	*	0	0	TGGAATAAGGGTTGGCAATAGGCCTCAATTTCCAAGGCCTTTTGTTCCTCAACCATTAGATCCTATTGGTGTTGGACCAAGAGAGTATATTCCTCTGCAGCCTGTAGATCCAATGGGCCCTTCCA	*	NH:i:1	AS:i:125	NM:i:0
gnl|SRA|SRR9018636.127070925.1	16	MJ23_2.0|	1303	255	125M	*	0	0	TGGATTGTATTTGGTGCAAGAGGCTGAATGTGATGATATAGATGATTCCCTTGAAAAATTATTTGATCAGAGTCAGGAATCAGATATATCAGATTTGCTTGATAATGGGTCTGTTTCCCAGGGAA	*	NH:i:1	AS:i:120	NM:i:1
gnl|SRA|SRR9018636.126456777.1	0	MJ23_2.0|	1221	255	125M	*	0	0	GACCTTCCTTTGCGGCGCCTGCGTAGAGGAACAACAAAATGGATGATAAAAAAGGTACTGATTATCCTGAGGAGGGATGTAGTGGATGGTATTTGGTGCAAGAGGCTGAATGTGATGATATAGAT	*	NH:i:1	AS:i:125	NM:i:0
gnl|SRA|SRR9018636.123389107.1	16	MJ23_2.0|	1221	255	125M	*	0	0	GACCTTCCTTTGCGGCGCCTGCGTAGAGGAACAACAAAATGGATGATAAAAAAGGTACTGATTATCCTGAGGAGGGATGTAGTGGATGGTATTTGGTGCAAGAGGCTGAATGTGATGATATAGAT	*	NH:i:1	AS:i:125	NM:i:0
gnl|SRA|SRR9018636.58589317.1	0	MJ23_2.0|	4590	255	125M	*	0	0	AGGCCGTGGCTCAGGGGGCTCCACTGGTTATGTTCCTCTTGGAGAAGGCCCTGGAATAAGGGTTGGCAATAGGCCTCAATTTCCAAGGCCTTTTGTTCCTCAACCATTAGATCCTATTGGTGTTG	*	NH:i:1	AS:i:125	NM:i:0
gnl|SRA|SRR9018636.33567586.1	0	MJ23_2.0|	2747	255	125M	*	0	0	GCAGATACAAAAATTGCCCTTTTGGATGATGCCACATATCCATGCTGGCAATACATAGATGTATATCTTAGAAATGCATTAGATGGTAATCCAATATCTTTGGATTGCAAACACAAAGCCCCTAT	*	NH:i:1	AS:i:125	NM:i:0
gnl|SRA|SRR9018636.10911006.2	16	MJ23_2.0|	7047	255	125M	*	0	0	GGAATTTGAATTAGAATTTATTTTTCAATTATGCAAAGTTAAATTGACACCAGAGAATTTAGCTTTCTTACATACCATGGATTATACTTTGTTAGATGAAAGGGAATTAAATATTACCACTCCTA	*	NH:i:1	AS:i:110	NM:i:3
gnl|SRA|SRR9018636.36913153.2	0	MJ23_2.0|	6352	255	125M	*	0	0	AATGATCACAGACAAAACATAGCATTTGATTCAAAGCAGGTTCAATTGTTATTGCTTGGCTGTGAACCTGCTACTGGAGAATTTTGGTCAGCTGCAAGGCGTTGTAATGGAGAACAGTATCAAAT	*	NH:i:1	AS:i:95	NM:i:6
gnl|SRA|SRR9018636.35810882.1	16	MJ23_2.0|	6886	255	125M	*	0	0	GCACAGGGAAAAAATAATGGTGTTGCTTGGCATAACCAGTTATTTGTTACTGTGGTTGACAATACTAGGGGAACAATCATGACTATTAATTCTGCTGCTGATAATAATGGAGCTTCGAATTATGT	*	NH:i:1	AS:i:125	NM:i:0
gnl|SRA|SRR9018636.20593004.1	16	MJ23_2.0|	2826	255	125M	*	0	0	TAGATGGTAATCCAATATCTTTGGATTGCAAACACAAAGCCCCTATGCAAATAAAATGTCCTCCACTTCTGATAACAACTAATGTTGATGTTTTAAGAGATGATACCTTAAAATATATTCACAGT	*	NH:i:1	AS:i:125	NM:i:0
gnl|SRA|SRR9018636.83985241.1	0	MJ23_2.0|	2717	255	125M	*	0	0	AGACAAAGCCAGTTCTGGTTACAGCCACTTGCAGATACAAAAATTGCCCTTTTGGATGATGCCACATATCCATGCTGGCAATACATAGATGTATATCTTAGAAATGCATTAGATGGTAATCCAAT	*	NH:i:1	AS:i:125	NM:i:0
gnl|SRA|SRR9018636.146376150.1	0	MJ23_2.0|	1217	255	125M	*	0	0	ATCTGACCTTCCTTTGCGGCGCCTGCGTAGAGGAACAACAAAATGGATGATAAAAAAGGTACTGATTATCCTGAGGAGGGATGTAGTGGATGGTATTTGGTGCAAGAGGCTGAATGTGATGATAT	*	NH:i:1	AS:i:125	NM:i:0
gnl|SRA|SRR9018636.136761537.2	16	MJ23_2.0|	6063	255	125M	*	0	0	TCCTTATTATGACATTATTAAGGATGATAATGTAACTGTAACTGTGCCTAAAGTATCTCCAAATCAATATAGGGTTTTTAGGATTAGATTACCTGATCCAAACAAGTTTGCTTTTGCTGATAAAA	*	NH:i:1	AS:i:125	NM:i:0
gnl|SRA|SRR9018636.104044812.1	0	MJ23_2.0|	7280	255	125M	*	0	0	TCTGGGAGATAGATTTGAGAGAGGACATGTCTGAAGAATTAGACATGTTTCCTTTAGGAAGGAAGTTTTTATATCAGAGTGGAATGAGTAATAATGCTAGAACTATCAATGGATCTACAGGGTCT	*	NH:i:1	AS:i:125	NM:i:0
gnl|SRA|SRR9018636.74666249.2	16	MJ23_2.0|	2997	255	125M	*	0	0	CAGGCGAACCTGGCTTTAACCTTAATGATGAAAATTGGAAATCTTTTTTTGAAAGGTTTTGGGAACAGTTAGAATTACCCACTGAAGAAGAGGATGCAGAAACTTCAAGACCGTTTAGATGCGGT	*	NH:i:1	AS:i:125	NM:i:0
gnl|SRA|SRR9018636.43011280.2	16	MJ23_2.0|	3469	255	125M	*	0	0	ATGAGAATGTGTATGTGAAATGGAAGTATATATATTATCAAACTGATGATCAACAATGGATAAAAACACCAGGTCATGTAGATAATATTGGATTATTTTTCTATGATGAACATTTAAATAAAACC	*	NH:i:1	AS:i:125	NM:i:0
gnl|SRA|SRR9018636.13676892.1	0	MJ23_2.0|	7058	255	125M	*	0	0	TAGAATTTATTTTTCAATTATGCAAAGTTAAATTGACACCAGAGAATTTAGCTTTCTTACATACCATGGATGAGACTTTGTTAGATGAATGGGAATTAAATATTACCACTCCTAAGGGTGCTATA	*	NH:i:1	AS:i:125	NM:i:0
gnl|SRA|SRR9018636.92400836.1	0	MJ23_2.0|	2803	255	125M	*	0	0	AGATGTATATCTTAGAAATGCATTAGATGGTAATCCAATATCTTTGGATTGCAAACACAAAGCCCCTATGCAAATAAAATGTCCTCCACTTCTGATAACAACTAATGTTGATGTTTTAAGAGATG	*	NH:i:1	AS:i:125	NM:i:0
gnl|SRA|SRR9018636.82835725.1	0	MJ23_2.0|	4327	255	125M	*	0	0	TTACTGGCAAACAACAAAGAGACCTGTTTCTGGACACTGTGCATGTTCCAAGGGGGTTTTCTGTAGCATTTGGGTCCTTAGAGAGTTTGTAGAATGCCAAAGAGAAAGCGCCGCGCAGCGGTAGA	*	NH:i:1	AS:i:125	NM:i:0
gnl|SRA|SRR9018636.73654244.1	0	MJ23_2.0|	7062	255	125M	*	0	0	ATTTATTTTTCAATTATGCAAAGTTAAATTGACACCAGAGAATTTAGCTTTCTTACATACCATGGATGAGACTTTGTTAGATGAATGGGAATTAAATATTACCACTCCTAAGGGTGCTATAATTG	*	NH:i:1	AS:i:125	NM:i:0
gnl|SRA|SRR9018636.64577707.2	0	MJ23_2.0|	6018	255	125M	*	0	0	ATATTACTACCATGCTGGCAGTGAAAGGTTGCTGACTGTTGGACATCCTTATTATGACATTATTAAGGATGATAATGTAACTGTAACTGTGCCTAAAGTATCTCCAAATCAATATAGGGTTTTTA	*	NH:i:1	AS:i:125	NM:i:0
gnl|SRA|SRR9018636.120659095.1	16	MJ23_2.0|	4055	255	125M	*	0	0	GACTCCTTCATCAGCTCCGCCATCTCCAGAAGAAGTGGGACGACGACGTCAAACGCCTCAACGAAGAAGTAGAACGAGACTTGGAAGGCTTATTGAAGACGCGCGAGACCCCCCGATAGTGCTGC	*	NH:i:1	AS:i:125	NM:i:0
gnl|SRA|SRR9018636.49354644.2	16	MJ23_2.0|	4482	255	125M	*	0	0	GACATGTCCCCAAGATGTAAAAGATAAGGTGGAGGGAAGTACAATTGCAGATAAAATATTACAATATGGAAGTGCTGGTGTTTTTCTTGGGGGCCTTGGGATTGGTACAGGCCGTGGCTCAGGGG	*	NH:i:1	AS:i:125	NM:i:0
gnl|SRA|SRR9018636.46436323.1	0	MJ23_2.0|	2753	255	125M	*	0	0	ACAAAAATTGCCCTTTTGGATGATGCCACATATCCATGCTGGCAATACATAGATGTATATCTTAGAAATGCATTAGATGGTAATCCAATATCTTAGGATTGCAAACACAAAGCCCCTATGCAAAT	*	NH:i:1	AS:i:120	NM:i:1
gnl|SRA|SRR9018636.43255332.1	16	MJ23_2.0|	6023	255	125M	*	0	0	ACTACCATGCTGGCAGTGAAAGGTTGCTGACTGTTGGACATCCTTATTATGACATTATTAAGGATGATAATGTAACTGTAACTGTGCCTAAAGTATCTCCAAATCAATATAGGGTTTTTAGGATT	*	NH:i:1	AS:i:125	NM:i:0
gnl|SRA|SRR9018636.32605822.2	0	MJ23_2.0|	4673	255	125M	*	0	0	CAAGGCCTTTTGTTCCTCAACCATTAGATCCTATTGGTGTTGGACCAAGAGAGTATATTCCTCTGCAGCCTGTAGATCCAATGGGCCCTTCCATTGTTCCTTTAGAGGAGATACCACCTTCCATA	*	NH:i:1	AS:i:125	NM:i:0
gnl|SRA|SRR9018636.2963447.2	16	MJ23_2.0|	3466	255	125M	*	0	0	ATAATGAGAATGTGTATGTGAAATGGAAGTATATATATTATCAAACTGATGATCAACAATGGATAAAAACACCAGGTCATGTAGATAATATTGGATTATTTTTCTATGATGAACATTTAAATAAA	*	NH:i:1	AS:i:125	NM:i:0
gnl|SRA|SRR9018636.127848770.2	0	MJ23_2.0|	1925	255	70M1D55M	*	0	0	ATGGAATGTCTGAATGTTTTTATGAAAGTGCAAAAGAGCTTCTTTCCAAATCATGTGAATATCTTCACATGAAAATGTTTCAATTAGAAAAAGGAAATGCCTGTCTATTTCTAATGAGATACAAA	*	NH:i:1	AS:i:121	NM:i:1
gnl|SRA|SRR9018636.104440339.1	16	MJ23_2.0|	6953	255	125M	*	0	0	GGGGAACAATCATGACTATTAATTCTGCTGCTGATAATAATGGAGCTTCGAATTATGTGGCTAGTAAGTTTAAAGAATATTTAAGACATGTTGAGGAATTTGAATTAGAATTTATTTTTCAATTA	*	NH:i:1	AS:i:125	NM:i:0
gnl|SRA|SRR9018636.83465276.2	0	MJ23_2.0|	4428	255	125M	*	0	0	GAGAAAGCGCCGCGCAGCGGTAGAAGACATATATTCACATTGTATCCGTTTTGGGACATGTCCCCAAGATGTAAAAGATAAGGTGGAGGGAAGTACAATTGCAGATAAAATATTACAATATGGAA	*	NH:i:1	AS:i:125	NM:i:0
gnl|SRA|SRR9018636.74666249.1	0	MJ23_2.0|	2800	255	125M	*	0	0	CATAGATGTATATCTTAGAAATGCATTAGATGGTAATCCAATATCTTTGGATTGCAAACACAAAGCCCCTATGCAAATAAAATGTCCTCCACTTCTGATAACAACTAATGTTGATGTTTTAAGAG	*	NH:i:1	AS:i:125	NM:i:0
gnl|SRA|SRR9018636.61836619.1	16	MJ23_2.0|	6575	255	125M	*	0	0	CAAACAAATCTGATGCACCTTTGGACATTTTAAACAGCACAACATTATATCCTGATTATATTAAGATGGCCAAGGAAAAATTTGGAAATTCTCTTTTTTTTTATGCCAGACGGGAACAACTTTAT	*	NH:i:1	AS:i:125	NM:i:0
gnl|SRA|SRR9018636.55183219.1	0	MJ23_2.0|	4472	255	125M	*	0	0	TCCGTTTTGGGACATGTCCCCAAGATGTAAAAGATAAGGTGGAGGGAAGTACAATTGCAGATAAAATATTACAATATGGAAGTGCTGGTGTTTTTCTTGGGGGCCTTGGGATTGGTACAGGCCGT	*	NH:i:1	AS:i:125	NM:i:0
gnl|SRA|SRR9018636.143680583.2	16	MJ23_2.0|	4870	255	125M	*	0	0	CCTGTTGTAACTACTGATGGAGATTCATCTGCAGTTGTTGAAATAACACCGCATGCCCCCCCAGTGCGCACTATAAGCAGAACACAATATTCAAATCCAGCATTTGAGGTGGCAGTAACTAGCAA	*	NH:i:1	AS:i:125	NM:i:0
gnl|SRA|SRR9018636.117542221.1	0	MJ23_2.0|	6553	255	125M	*	0	0	ATGGACTACAGGCTTTTACAGCCAAACAAATCTGATGCACCTTTGGACATTTTAAACAGCACAACATTATATCCTGATTATATTAAGATGGCCAAGGAAAAATTTGGAAATTCTCTTTTTTTTTA	*	NH:i:1	AS:i:125	NM:i:0
gnl|SRA|SRR9018636.104010917.2	0	MJ23_2.0|	2726	255	125M	*	0	0	CAGTTCTGGTTACAGCCACTTGCAGATACAAAAATTGCCCTTTTGGATGATGCCACATATCCATGCTGGCAATACATAGATGTATATCTTAGAAATGCATTAGATGGTAATCCAATATCTTTGGA	*	NH:i:1	AS:i:125	NM:i:0
gnl|SRA|SRR9018636.64577707.1	16	MJ23_2.0|	6218	255	125M	*	0	0	TGTGGGCCTGCAGAGGAATTGAGGTCAGCAGAGGTCAACCCTTAGGTGTTCCAGTAACTGGAAATCCTTTGTTTAACAGGGGAGATGATGTTGAAAATAATGGGAAATATAATGGCACTGCTTAT	*	NH:i:1	AS:i:125	NM:i:0
gnl|SRA|SRR9018636.62788058.1	4	*	0	0	*	*	0	0	GATACAGTTTCATGTGCAGGAACTCACACATCTTCTGCAGTATCTCTTTTGCACTCTCATAAAAGCATTCATACATTCCATACGCGAACACAACCCAGTCTGAGGTACATGTCTTGTCATTTTTA	*
gnl|SRA|SRR9018636.32605822.1	16	MJ23_2.0|	4858	255	125M	*	0	0	ACCTCAAGGGTACCTGTTGTAACTACTGATGGAGATTCATCTGCAGTTGTTGAAATAACACCGCATGCCCCCCCAGTGCGCACTATAAGCAGAACACAATATTCAAATCCAGCATTTGAGGTGGC	*	NH:i:1	AS:i:125	NM:i:0
gnl|SRA|SRR9018636.24217420.2	16	MJ23_2.0|	6024	255	125M	*	0	0	CTACCATGCTGGCAGTGAAAGGTTGCTGACTGTTGGACATCCTTATTATGACATTATTAAGGATGATAATGTAACTGTAACTGTGCCTAAAGTATCTCCAAATCAATATAGGGTTTTTAGGATTA	*	NH:i:1	AS:i:125	NM:i:0
gnl|SRA|SRR9018636.22406568.1	16	MJ23_2.0|	1716	255	125M	*	0	0	TGTGTAAAAGTAAAAATGTTCGCATGTTATTATTTGCTAAATTTAAGGAAGCTTTTGTATGCAGTTTTACAGAGATTACGCGGCCATTTAAAAGTGATAAGACCTGCATTGCTGATTGGGTTGTG	*	NH:i:1	AS:i:125	NM:i:0
gnl|SRA|SRR9018636.79279264.1	16	MJ23_2.0|	6006	255	125M	*	0	0	GACCAGGACGCAATATTACTACCATGCTGGCAGTGAAAGGTTGCTGACTGTTGGACATCCTTATTATGACATTATTAAGGATGATAATGTAACTGTAACTGTGCCTAAAGTATCTCCAAATCAAT	*	NH:i:1	AS:i:125	NM:i:0
gnl|SRA|SRR9018636.37023573.2	0	MJ23_2.0|	7266	255	125M	*	0	0	GGCTAACTTTAAATTCTGGGAGATAGATTTGAGAGAGGACATGTCTGAAGAATTAGACATGTTTCCTTTAGGAAGGAAGTTTTTATATCAGAGTGGAATGAGTAATAATGCTAGAACTATCAATG	*	NH:i:1	AS:i:125	NM:i:0
gnl|SRA|SRR9018636.105568397.1	0	MJ23_2.0|	2994	255	125M	*	0	0	CTACAGGCGAACCTGGCTTTAACCTTAATGATGAAAATTGGAAATCTTTTTTTGAAAGGTTTTGGGAACAGTTAGAATTACCCACTGAAGAAGAGGATGCAGAAACTTCAAGACCGTTTAGATGC	*	NH:i:1	AS:i:125	NM:i:0
gnl|SRA|SRR9018636.15839227.2	16	MJ23_2.0|	1711	255	125M	*	0	0	TGAACTGTGTAAAAGTAAAAATGTTCGCATGTTATTATTTGCTAAATTTAAGGAAGCTTTTGTATGCAGTTTTACAGAGATTACGCGGCCATTTAAAAGTGATAAGACCTGCATTGCTGATTGGG	*	NH:i:1	AS:i:125	NM:i:0
gnl|SRA|SRR9018636.10421208.1	0	MJ23_2.0|	6552	255	125M	*	0	0	AATGGACTACAGGCTTTTACAGCCAAACAAATCTGATGCACCTTTGGACATTTTAAACAGCACAACATTATATCCTGATTATATTAAGATGGCCAAGGAAAAATTTGGAAATTCTCTTTTTTTTT	*	NH:i:1	AS:i:125	NM:i:0
gnl|SRA|SRR9018636.147196427.1	16	MJ23_2.0|	7069	255	125M	*	0	0	TTTCAATTATGCAAAGTTAAATTGACACCAGAGAATTTAGCTTTCTTACATACCATGGATGAGACTTTGTTAGATGAATGGGAATTAAATATTACCACTCCTAAGGGTGCTATAATTGAGGATGC	*	NH:i:1	AS:i:125	NM:i:0
gnl|SRA|SRR9018636.127703698.1	0	MJ23_2.0|	4877	255	125M	*	0	0	TAACTACTGATGGAGATTCATCTGCAGTTGTTGAAATAACACCGCATGCCCCCCCAGTGCGCACTATAAGCAGAACACAATATTCAAATCCAGCATTTGAGGTGGCAGTAACTAGCAATCACAAT	*	NH:i:1	AS:i:125	NM:i:0
gnl|SRA|SRR9018636.145340317.1	16	MJ23_2.0|	7261	255	125M	*	0	0	CCATGGGCTAACTTTAAATTCTGGGAGATAGATTTGAGAGAGGACATGTCTGAAGAATTAGACATGTTTCCTTTAGGAAGGAAGTTTTTATATCAGAGTGGAATGAGTAATAATGCTAGAACTAT	*	NH:i:1	AS:i:125	NM:i:0
gnl|SRA|SRR9018636.139033416.2	16	MJ23_2.0|	4446	255	125M	*	0	0	GGTAGAAGACATATATTCACATTGTATCCGTTTTGGGACATGTCCCCAAGATGTAAAAGATAAGGTGGAGGGAAGTACAATTGCAGATAAAATATTACAATATGGAAGTGCTGGTGTTTTTCTTG	*	NH:i:1	AS:i:125	NM:i:0
gnl|SRA|SRR9018636.103168883.1	0	MJ23_2.0|	7258	255	125M	*	0	0	GACCCATGGGCTAACTTTAAATTCTGGGAGATAGATTTGAGAGAGGACATGTCTGAAGAATTAGACATGTTTCCTTTAGGAAGGAAGTTTTTATATCAGAGTGGAATGAGTAATAATGCTAGAAC	*	NH:i:1	AS:i:125	NM:i:0
gnl|SRA|SRR9018636.73654244.2	16	MJ23_2.0|	7256	255	125M	*	0	0	AAGACCCATGGGCTAACTTTAAATTCTGGGAGATAGATTTGAGAGAGGACATGTCTGAAGAATTAGACATGTTTCCTTTAGGAAGGAAGTTTTTATATCAGAGTGGAATGAGTAATAATGCTAGA	*	NH:i:1	AS:i:125	NM:i:0
gnl|SRA|SRR9018636.59998861.1	16	MJ23_2.0|	3415	255	125M	*	0	0	GTTTCAAAAAAGAGGGTGAACGTGTGTCTGTGATATATGATGGTGATGAAAATAATGAGAATGTGTATGTGAAATGGAAGTATATATATTATCAAACTGATGATCAACAATGGATAAAAACACCA	*	NH:i:1	AS:i:125	NM:i:0
gnl|SRA|SRR9018636.57657577.2	16	MJ23_2.0|	2348	255	125M	*	0	0	AAAATAGCAGATGAAGAGGGAAACGCAGCTGCATTTTTAAAATCAAATAATCAAGCAAAGTATGTGAAGGACTGCACATATATGGTCAGACAATATAAAAGAGCAGAAATGAAAAATATGAACAT	*	NH:i:1	AS:i:125	NM:i:0
gnl|SRA|SRR9018636.41413150.1	16	MJ23_2.0|	2346	255	125M	*	0	0	CTAAAATAGCAGATGAAGAGGGAAACGCAGCTGCATTTTTAAAATCAAATAATCAAGCAAAGTATGTGAAGGACTGCACATATATGGTCAGACAATATAAAAGAGCAGAAATGAAAAATATGAAC	*	NH:i:1	AS:i:125	NM:i:0
gnl|SRA|SRR9018636.39831154.1	16	MJ23_2.0|	2847	255	125M	*	0	0	TGGATTGCAAACACAAAGCCCCTATGCAAATAAAATGTCCTCCACTTCTGATAACAACTAATGTTGATGTTTTAAGAGATGATACCTTAAAATATATTCACAGTAGGGTACAAGTGTTGGAAATG	*	NH:i:1	AS:i:125	NM:i:0
gnl|SRA|SRR9018636.23722735.1	0	MJ23_2.0|	4532	255	125M	*	0	0	ATAAAATATTACAATATGGAAGTGCTGGTGTTTTTCTTGGGGGCCTTGGGATTGGTACAGGCCGTGGCTCAGGGGGCTCCACTGGTTATGTTCCTCTTGGAGAAGGCCCTGGAATAAGGGTTGGC	*	NH:i:1	AS:i:125	NM:i:0
gnl|SRA|SRR9018636.86138507.2	16	MJ23_2.0|	3484	255	125M	*	0	0	TGAAATGGAAGTATATATATTATCAAACTGATGATCAACAATGGATAAAAACACCAGGTCATGTAGATAATATTGGATTATTTTTCTATGATGAACATTTAAATAAAACCTACTATATTTTATTT	*	NH:i:1	AS:i:125	NM:i:0
gnl|SRA|SRR9018636.77567592.1	16	MJ23_2.0|	6484	255	125M	*	0	0	CCCTTACCAATTGAATTGAAAAATAGAATAATTCAAGATGGTGACATGGTGGATATAGGATTTGGTGCAATGGACTACAGGCTTTTACAGCCAAACAAATCTGATGCACCTTTGGACATTTTAAA	*	NH:i:1	AS:i:125	NM:i:0
gnl|SRA|SRR9018636.32741123.2	0	MJ23_2.0|	6640	255	125M	*	0	0	ATGGCCAAGGAAAAATTTGGAAATTCTCTTTTTTTTTATGCCAGACGGGAACAACTTTATGGCAGACATTTTTTCAGTAGGGATGGTGACATGGGAAAGGAAAGTACACCTCAGGATTTGTATAT	*	NH:i:1	AS:i:125	NM:i:0
gnl|SRA|SRR9018636.18175671.2	0	MJ23_2.0|	6907	255	125M	*	0	0	GTTGCTTGGCATAACCAGTTATTTGTTACTGTGGTTGACAATACTAGGGGAACAATCATGACTATTAATTCTGCTGCTGATAATAATGGAGCTTCGAATTATGTGGCTAGTAAGTTTAAAGAATA	*	NH:i:1	AS:i:125	NM:i:0
gnl|SRA|SRR9018636.144124288.2	16	MJ23_2.0|	4423	255	125M	*	0	0	CCAAAGAGAAAGCGCCGCGCAGCGGTAGAAGACATATATTCACATTGTATCCGTTTTGGGACATGTCCCCAAGATGTAAAAGATAAGGTGGAGGGAAGTACAATTGCAGATAAAATATTACAATA	*	NH:i:1	AS:i:125	NM:i:0
gnl|SRA|SRR9018636.135760435.1	16	MJ23_2.0|	3413	255	125M	*	0	0	TTGTTTCAAAAAAGAGGGTGAACGTGTGTCTGTGATATATGATGGTGATGAAAATAATGAGAATGTGTATGTGAAATGGAAGTATATATATTATCAAACTGATGATCAACAATGGATAAAAACAC	*	NH:i:1	AS:i:125	NM:i:0
gnl|SRA|SRR9018636.91236057.1	16	MJ23_2.0|	3413	255	125M	*	0	0	TTGTTTCAAAAAAGAGGGTGAACGTGTGTCTGTGATATATGATGGTGATGAAAATAATGAGAATGTGTATGTGAAATGGAAGTATATATATTATCAAACTGATGATCAACAATGGATAAAAACAC	*	NH:i:1	AS:i:125	NM:i:0
gnl|SRA|SRR9018636.116067634.1	16	MJ23_2.0|	4420	255	125M	*	0	0	ATGCCAAAGAGAAAGCGCCGCGCAGCGGTAGAAGACATATATTCACATTGTATCCGTTTTGGGACATGTCCCCAAGATGTAAAAGATAAGGTGGAGGGAAGTACAATTGCAGATAAAATATTACA	*	NH:i:1	AS:i:125	NM:i:0
gnl|SRA|SRR9018636.35810882.2	0	MJ23_2.0|	6730	255	125M	*	0	0	ATGGGAAAGGAAAGTACACCTCAGGATTTGTATATTGCTTCTACTAATGGTCAGGCACAGGCTACAATGTCCACTAATAATTATTGTGTCACTTCCAGTGGATCTCTTATTAGCAGTGATTCTCA	*	NH:i:1	AS:i:120	NM:i:1
gnl|SRA|SRR9018636.19848962.1	0	MJ23_2.0|	1932	255	63M1D62M	*	0	0	GTCTGAATGTTTTTATGAAAGTGCAAAAGAGCTTCTTTCCAAATCATGTGAATATCTTCACATGAAAATGTTTCAATTAGAAAAAGGAAATGCCTGTCTATTTCTAATGAGATACAAAACACAGA	*	NH:i:1	AS:i:121	NM:i:1
gnl|SRA|SRR9018636.118625658.2	0	MJ23_2.0|	2364	255	125M	*	0	0	AGGGAAACGCAGCTGCATTTTTAAAATCAAATAATCAAGCAAAGTATGTGAAGGACTGCACATATATGGTCAGACAATATAAAAGAGCAGAAATGAAAAATATGAACATGGGTCAGTGGATAAGA	*	NH:i:1	AS:i:125	NM:i:0
gnl|SRA|SRR9018636.116926503.2	16	MJ23_2.0|	6715	255	125M	*	0	0	AGTAGGGATGGTGACATGGGAAAGGAAAGTACACCTCAGGATTTGTATATTGCTTCTACTAATGGTCAGGCACAGGCTACAATGTCCACTAATAATTATTGTGTCACTCCCAGTGGATCTCTTAT	*	NH:i:1	AS:i:125	NM:i:0
gnl|SRA|SRR9018636.56475695.2	16	MJ23_2.0|	4505	255	125M	*	0	0	ATAAGGTGGAGGGAAGTACAATTGCAGATAAAATATTACAATATGGAAGTGCTGGTGTTTTTCTTGGGGGCCTTGGGATTGGTACAGGCCGTGGCTCAGGGGGCTCCACTGGTTATGTTCCTCTT	*	NH:i:1	AS:i:125	NM:i:0
gnl|SRA|SRR9018636.17553336.1	0	MJ23_2.0|	2113	255	125M	*	0	0	ACAAATGTTAATAGACCCTCCCAACATTAGAAAACCAGCCGCAGCTATATTCTGGTATAAAGCTTCTTTAAGCAATACATCTTTTGTGGTAGGGGAAACACCAGAATGGATTAGGAGACACACCA	*	NH:i:1	AS:i:125	NM:i:0
gnl|SRA|SRR9018636.10421208.2	16	MJ23_2.0|	6715	255	125M	*	0	0	AGTAGGGATGGTGACATGGGAAAGGAAAGTACACCTCAGGATTTGTATATTGCTTCTACTAATGGTCAGGCACAGGCTACAATGTCCACTAATAATTATTGTGTCACTCCCAGTGGATCTCTTAT	*	NH:i:1	AS:i:125	NM:i:0
gnl|SRA|SRR9018636.104230851.1	0	MJ23_2.0|	6910	255	125M	*	0	0	GCTTGGCATAACCAGTTATTTGTTACTGTGGTTGACAATACTAGGGGAACAATCATGACTATTAATTCTGCTGCTGATAATAATGGAGCTTCGAATTATGTGGCTAGTAAGTTTAAAGAATATTT	*	NH:i:1	AS:i:125	NM:i:0
gnl|SRA|SRR9018636.57657577.1	0	MJ23_2.0|	2108	255	125M	*	0	0	GCAGAACAAATGTTAATAGACCCTCCCAACATTAGAAAACCAGCCGCAGCTATATTCTGGTATAAAGCTTCTTTAAGCAATACATCTTTTGTGGTAGGGGAAACACCAGAATGGATTAGGAGACA	*	NH:i:1	AS:i:125	NM:i:0
gnl|SRA|SRR9018636.41413150.2	0	MJ23_2.0|	2102	255	125M	*	0	0	GTTACAGCAGAACAAATGTTAATAGACCCTCCCAACATTAGAAAACCAGCCGCAGCTATATTCTGGTATAAAGCTTCTTTAAGCAATACATCTTTTGTGGTAGGGGAAACACCAGAATGGATTAG	*	NH:i:1	AS:i:125	NM:i:0
gnl|SRA|SRR9018636.108575837.2	16	MJ23_2.0|	4037	255	125M	*	0	0	ACAGCGACAAGGAGAACGGACTCCTTCATCAGCTCCGCCATCTCCAGAAGAAGTGGGACGACGACGTCAAACGCCTCAACGAAGAAGTAGAACGAGACTTGGAAGGCTTATTGAAGACGCGCGAG	*	NH:i:1	AS:i:125	NM:i:0
gnl|SRA|SRR9018636.103121302.1	16	MJ23_2.0|	4037	255	125M	*	0	0	ACAGCGACAAGGAGAACGGACTCCTTCATCAGCTCCGCCATCTCCAGAAGAAGTGGGACGACGACGTCAAACGCCTCAACGAAGAAGTAGAACGAGACTTGGAAGGCTTATTGAAGACGCGCGAG	*	NH:i:1	AS:i:125	NM:i:0
gnl|SRA|SRR9018636.82448438.2	16	MJ23_2.0|	2990	255	125M	*	0	0	ACAGCTACAGGCGAACCTGGCTTTAACCTTAATGATGAAAATTGGAAATCTTTTTTTGAAAGGTTTTGGGAACAGTTAGAATTACCCACTGAAGAAGAGGATGCAGAAACTTCAAGACCGTTTAG	*	NH:i:1	AS:i:125	NM:i:0
gnl|SRA|SRR9018636.97969300.2	16	MJ23_2.0|	6650	255	125M	*	0	0	AAAAATTTGGAAATTCTCTTTTTTTTTATGCCAGACGGGAACAACTTTATGGCAGACATTTTTTCAGTAGGGATGGTGACATGGGAAAGGAAAGTACACCTCAGGATTTGTATATTGCTTCTACT	*	NH:i:1	AS:i:125	NM:i:0
gnl|SRA|SRR9018636.132034955.2	16	MJ23_2.0|	4445	255	125M	*	0	0	CGGTAGAAGCCAGATATTCACATTGTATCCGGTTTGGGACATGTCCCCAAGATGTAAAAAATAAGGTTGAGGGAAGTACAATTGCAGATAAAATATTACAATATGGAAGTTCTGGTGTTTTTCTT	*	NH:i:1	AS:i:95	NM:i:6
gnl|SRA|SRR9018636.18175671.1	16	MJ23_2.0|	7096	255	125M	*	0	0	CCAGAGAATTTAGCTTTCTTACATACCATGGATGAGACTTTGTTAGATGAATGGGAATTAAATATTACCACTCCTAAGGGTGCTATAATTGAGGATGCTTACAGATATATTCAATCCTCTGCAAC	*	NH:i:1	AS:i:125	NM:i:0
gnl|SRA|SRR9018636.12297030.2	16	MJ23_2.0|	1942	255	53M1D72M	*	0	0	TTTTATGAAAGTGCAAAAGAGCTTCTTTCCAAATCATGTGAATATCTTCACATGAAAATGTTTCAATTAGAAAAAGGAAATGCCTGTCTATTTCTAATGAGATACAAAACACAGAAATGCAGGGA	*	NH:i:1	AS:i:121	NM:i:1
gnl|SRA|SRR9018636.143167277.2	0	MJ23_2.0|	3409	255	125M	*	0	0	AGTATTGTTTCAAAAAAGAGGGTGAACGTGTGTCTGTGATATATGATGGTGATGAAAATAATGAGAATGTGTATGTGAAATGGAAGTATATATATTATCAAACTGATGATCAACAATGGATAAAA	*	NH:i:1	AS:i:125	NM:i:0
gnl|SRA|SRR9018636.136301891.1	0	MJ23_2.0|	7316	255	122M3S	*	0	0	AATTAGACATGTTTCCTTTAGGAAGGAAGTTTTTATATCAGAGTGGAATGAGTAATAATGCTAGAACTATCAATGGATCTACAGGGTCTATTTCTCGCAAGACTAAAAGGAGGAGGGGTTAGTTA	*	NH:i:1	AS:i:122	NM:i:0
gnl|SRA|SRR9018636.127848770.1	16	MJ23_2.0|	2097	255	125M	*	0	0	TGGGAGTTACAGCAGAACAAATGTTAATAGACCCTCCCAACATTAGAAAACCAGCCGCAGCTATATTCTGGTATAAAGCTTCTTTAAGCAATACATCTTTTGTGGTAGGGGAAACACCAGAATGG	*	NH:i:1	AS:i:125	NM:i:0
gnl|SRA|SRR9018636.116926503.1	0	MJ23_2.0|	6520	255	125M	*	0	0	GATGGTGACATGGTGGATATAGGATTTGGTGCAATGGACTACAGGCTTTTACAGCCAAACAAATCTGATGCACCTTTGGACATTTTAAACAGCACAACATTATATCCTGATTATATTAAGATGGC	*	NH:i:1	AS:i:125	NM:i:0
gnl|SRA|SRR9018636.83985241.2	16	MJ23_2.0|	2862	255	125M	*	0	0	AAGCCCCTATGCAAATAAAATGTCCTCCACTTCTGATAACAACTAATGTTGATGTTTTAAGAGATGATACCTTAAAATATATTCACAGTAGGGTACAAGTGTTGGAAATGAGATTAGAGTTTCCC	*	NH:i:1	AS:i:125	NM:i:0
gnl|SRA|SRR9018636.75521811.1	0	MJ23_2.0|	7316	255	122M3S	*	0	0	AATTAGACATGTTTCCTTTAGGAAGGAAGTTTTTATATCAGAGTGGAATGAGTAATAATGCTAGAACTATCAATGGATCTACAGGGTCTATTTCTCGCAAGACTAAAAGGAGGAGGGGTTAGTTA	*	NH:i:1	AS:i:122	NM:i:0
gnl|SRA|SRR9018636.61836619.2	0	MJ23_2.0|	6386	255	125M	*	0	0	AGCAGGTTCAATTGTTATTGGTTGGCTGTGAACCTGCTACTGGTGAATTTTGGACAGCTGCAAGGAGATGTAATGGAGAACAGTATCAAATGGGTGACCCCTTACCAATTGAATTGAAAAATAGA	*	NH:i:1	AS:i:125	NM:i:0
gnl|SRA|SRR9018636.30376210.1	16	MJ23_2.0|	4033	255	125M	*	0	0	GGGGACAGCGACAAGGAGAACGGACGCCTTCATCAGCTCCGCCATCTCCAGAAGAAGTGGGACGACGACGTCAAACGCCTCAACGAAGAAGTAGAACGAGACTTGGAAGGCTTATTGAAGACGCG	*	NH:i:1	AS:i:120	NM:i:1
gnl|SRA|SRR9018636.138909915.1	16	MJ23_2.0|	6381	255	125M	*	0	0	TCCAAAGCAGGTTCAATTGTTATTGGTTGGCTGTGAACCTGCTACTGGTGAATTTTGGACAGCTGCAAGGAGATGTAATGGAGAACAGTATCAAATGGGTGACCCCTTACCAATTGAATTGAAAA	*	NH:i:1	AS:i:125	NM:i:0
gnl|SRA|SRR9018636.65265936.2	16	MJ23_2.0|	6225	255	125M	*	0	0	CTGCAGAGGAATTGAGGTCAGCAGAGGTCAACCCTTAGGTGTTCCAGTAACTGGAAATCCTTTGTTTAACAGGGGAGATGATGTTGAAAATAATGGGAAATATAATGGCACCGCTTATAAGGATC	*	NH:i:1	AS:i:120	NM:i:1
gnl|SRA|SRR9018636.24217420.1	0	MJ23_2.0|	5829	255	125M	*	0	0	ATTGACACTGGACACTAGTGGCCCAAACTATGATATACATCCTAGCTTATTAAAAAGGAGAAGAAGAGTTTATGTCTGATTTTGATTTTTTCAGATGGCGGTTTGGTTACCAGCGCAGAATAAAT	*	NH:i:1	AS:i:125	NM:i:0
gnl|SRA|SRR9018636.74853566.2	0	MJ23_2.0|	4845	255	125M	*	0	0	ATCAGATATTCCAACCTCAAGGGTACCTGTTGTAACTACTGATGGAGATTCATCTGCAGTTGTTGAAATAACACCGCATGCCCCCCCAGTGCGCACTATAAGCAGAACACAATATTCAAATCCAG	*	NH:i:1	AS:i:125	NM:i:0
gnl|SRA|SRR9018636.63441338.1	16	MJ23_2.0|	4309	255	125M	*	0	0	CTAGACTGCTCCTTTCATTTACTGGCAAACAACAAAGAGACCTGTTTCTGGACACTGTGCATGTTCCAAGGGGGTTTTCTGTAGCATTTGGGTCCTTAGAGAGTTTGTAGAATGCCAAAGAGAAA	*	NH:i:1	AS:i:125	NM:i:0
gnl|SRA|SRR9018636.56449635.1	0	MJ23_2.0|	1421	255	125M	*	0	0	CAGGGAAATTCTTTGGCTTTATTTGCACATCAATGCAATATCGAAAGTGAAAGACAATTACAGGTACTAAAAAGAAAATTTCTACCAAGCCCAGACAAAAATGATTTGAGTCCGCGGTTGCAGAC	*	NH:i:1	AS:i:125	NM:i:0
gnl|SRA|SRR9018636.80917431.1	0	MJ23_2.0|	7322	255	116M9S	*	0	0	ACATGTTTCCTTTAGGAAGGAAGTTTTTATATCAGAGTGGAATGAGTAATAATGCTAGAACTATCAATGGATCTACAGGGTCTATTTCTCGCAAGACTAAAAGGAGGAGGGGTTAGTTATGATGT	*	NH:i:1	AS:i:116	NM:i:0
gnl|SRA|SRR9018636.65265936.1	0	MJ23_2.0|	6034	255	125M	*	0	0	GGCAGTGAAAGGTTGCTGACTGTTGGACATCCTTATTATGACATTATTAAGGATGATACTGTAACTGTAACTGTGCCTAAAGTATCTCCAAATCAATATAGGGTTTTTAGGATTAGATTACCTGA	*	NH:i:1	AS:i:120	NM:i:1
gnl|SRA|SRR9018636.60353208.1	16	MJ23_2.0|	6389	255	125M	*	0	0	AGGTTCAATTGTTATTGGTTGGCTGTGAACCTGCTACTGGTGAATTTTGGACAGCTGCAAGGAGATGTAATGGAGAACAGTATCAAATGGGTGACCCCTTACCAATTGAATTGAAAAATAGAATA	*	NH:i:1	AS:i:125	NM:i:0
gnl|SRA|SRR9018636.23957848.2	0	MJ23_2.0|	7319	255	119M6S	*	0	0	TAGACATGTTTCCTTTAGGAAGGAAGTTTTTATATCAGAGTGGAATGAGTAATAATGCTAGAACTATCAATGGATCTACAGGGTCTATTTCTCGCAAGACTAAAAGGAGGAGGGGTTAGTTATGA	*	NH:i:1	AS:i:119	NM:i:0
gnl|SRA|SRR9018636.75250378.2	16	MJ23_2.0|	2095	255	125M	*	0	0	ATTGGGAGTTACAGCAGAACAAATGTTAATAGACCCTCCCAACATTAGAAAACCAGCCGCAGCTATATTCTGGTATAAAGCTTCTTTAAGCAATACATCTTTTGTGGTAGGGGAAACACCAGAAT	*	NH:i:1	AS:i:125	NM:i:0
gnl|SRA|SRR9018636.112925154.2	0	MJ23_2.0|	6927	255	125M	*	0	0	ATTTGTTACTGTGGTTGACAATACTAGGGGAACAATCATGACTATTAATTCTGCTGCTGATAATAATGGAGCTTCGAATTATGTGGCTAGTAAGTTTAAAGAATATTTAAGACATGTTGAGGAAT	*	NH:i:1	AS:i:125	NM:i:0
gnl|SRA|SRR9018636.126456777.2	16	MJ23_2.0|	1428	255	125M	*	0	0	ATTCTTTGGCTTTATTTGCACATCAATGCAATACCGAAAGTGAAAGACAATTACAGGTACTAAAAAGAAAATTTCTACCAAGCCCAGACAAAAATGATTTGAGTCCGCGGTTGCAGACTCTCACC	*	NH:i:1	AS:i:120	NM:i:1
gnl|SRA|SRR9018636.49012769.1	16	MJ23_2.0|	4026	255	125M	*	0	0	GGACGAGGGGGACAGCGACAAGGAGAACGGACTCCTTCATCAGCTCCGCCATCTCCAGAAGAAGTGGGACGACGACGTCAAACGCCTCAACGAAGAAGTAGAACGAGACTTGGAAGGCTTATTGA	*	NH:i:1	AS:i:125	NM:i:0
gnl|SRA|SRR9018636.12571597.2	0	MJ23_2.0|	2122	255	125M	*	0	0	AATAGACCCTCCCAACATTAGAAAACCAGCCGCAGCTATATTCTGGTATAAAGCTTCTTTAAGCAATACATCTTTTGTGGTAGGGGAAACACCAGAATGGATTAGGAGACACACCATGGTGTCAC	*	NH:i:1	AS:i:125	NM:i:0
gnl|SRA|SRR9018636.108259488.1	16	MJ23_2.0|	1960	255	35M1D90M	*	0	0	GAGCTTCTTTCCAAATCATGTGAATATCTTCACATGAAAATGTTTCAATTAGAAAAAGGAAATGCCTGTCTATTTCTAATGAGATACAAAACACAGAAATGCAGGGAAACAATTTTAAAAATGTT	*	NH:i:1	AS:i:121	NM:i:1
gnl|SRA|SRR9018636.104891367.2	0	MJ23_2.0|	6513	255	125M	*	0	0	AATTCAAGATGGTGACATGGTGGATATAGGATTTGGTGCAATGGACTACAGGCTTTTACAGCCAAACAAATCTGATGCACCTTTGGACATTTTAAACAGCACAACATTATATCCTGATTATATTA	*	NH:i:1	AS:i:125	NM:i:0
gnl|SRA|SRR9018636.79640621.2	0	MJ23_2.0|	4900	255	121M4S	*	0	0	GCAGTTGTTGAAATAACACCGCATGCCCCCCCAGTGCGCACTATAAGCAGAACACAATATTCAAATCCAGCATTTGAGGTGGCAGTAACTAGCAATCACAATGCAGGTGAATTGAGTGCAGTAGA	*	NH:i:1	AS:i:121	NM:i:0
gnl|SRA|SRR9018636.12139125.2	0	MJ23_2.0|	2872	255	125M	*	0	0	GCAAATAAAATGTCCTCCACTTCTGATAACAACTAATGTTGATGTTTTAAGAGATGATACCTTAAAATATATTCACAGTAGGGTACAAGTGTTGGAAATGAGATTAGAGTTTCCCTTAACAGCTA	*	NH:i:1	AS:i:125	NM:i:0
gnl|SRA|SRR9018636.43072150.1	16	MJ23_2.0|	1204	255	125M	*	0	0	CTGATTCTTGAAAATCTGACCTTCCTTTGCGGCGCCTGCGTAGAGGAACAACAAAATGGATGATAAAAAAGGTACTGATTATCCTGAGGAGGGATGTAGTGGATGGTATTTGGTGCAAGAGGCTG	*	NH:i:1	AS:i:125	NM:i:0
gnl|SRA|SRR9018636.75876247.1	16	MJ23_2.0|	4905	255	125M	*	0	0	TGTTGAAATAACACCGCATGCCCCCCCAGTGCGCACTATAAGCAGAACACAATATTCAAATCCAGCATTTGAGGTGGCAGTAACTAGCAATCACAATGCAGGTGAATTGAGTGCAGTAGACCATA	*	NH:i:1	AS:i:120	NM:i:1
gnl|SRA|SRR9018636.47163590.1	0	MJ23_2.0|	7092	255	125M	*	0	0	GACACCAGAGAATTTAGCTTTCTTACATACCATGGATGAGGCTTTGTTAGATGAATGGGAATTAAATATTACCACTCCTAAGGGTGCTATAATTGAGGATGCTTACAGATATATTCAATCCTCTG	*	NH:i:1	AS:i:120	NM:i:1
gnl|SRA|SRR9018636.28868171.2	0	MJ23_2.0|	1598	255	125M	*	0	0	CCTAATGACAGTGGAATAGACATAGAGGTCATTACAGAAAATGAAGTTGAAGATACTAATGAAGAATTACCGGTAGACCATGTAAATACTCCGCGGGCAGAAGAGGTTGTTAGTGAACTGTGTAA	*	NH:i:1	AS:i:120	NM:i:1
gnl|SRA|SRR9018636.26064889.2	16	MJ23_2.0|	3136	255	125M	*	0	0	TGACACTTTATGAGAAAAACAGTACAAAATTATCAGATCAAATAGAACATTGGAAAAATGTCAGGACTGAAAATGTTCTTTATTACTATGCCAGAAAACAAGGCCTTACCCACTTAGGCCTTAAT	*	NH:i:1	AS:i:125	NM:i:0
gnl|SRA|SRR9018636.1221277.2	16	MJ23_2.0|	3136	255	125M	*	0	0	TGACACTTTATGAGAAAAACAGTACAAAATTATCAGATCAAATAGAACATTGGAAAAATGTCAGGACTGAAAATGTTCTTTATTACTATGCCAGAAAACAAGGCCTTACCCACTTAGGCCTTAAT	*	NH:i:1	AS:i:125	NM:i:0
gnl|SRA|SRR9018636.117217188.1	0	MJ23_2.0|	3404	255	125M	*	0	0	ACCTAAGTATTGTTTCAAAAAAGAGGGTGAACGTGTGTCTGTGATATATGATGGTGATGAAAATAATGAGAATGTGTATGTGAAATGGAAGTATATATATTATCAAACTGATGATCAACAATGGA	*	NH:i:1	AS:i:125	NM:i:0
gnl|SRA|SRR9018636.106962847.2	0	MJ23_2.0|	4909	255	125M	*	0	0	GAAATAACACCGCATGCCCCCCCAGTGCGCACTATAAGCAGAACACAATATTCAAATCCAGCATTTGAGGTGGCAGTAACTAGCAATCACAATGCAGGTGAATTGAGTGCAGTAGACCATATCTT	*	NH:i:1	AS:i:120	NM:i:1
gnl|SRA|SRR9018636.50239702.2	16	MJ23_2.0|	7111	255	125M	*	0	0	TTCTTACATACCATGGATGAGACTTTGTTAGATGAATGGGAATTAAATATTACCACTCCTAAGGGTGCTATAATTGAGGATGCTTACAGATATATTCAATCCTCTGCAACTAAATGTCCTGACAA	*	NH:i:1	AS:i:125	NM:i:0
gnl|SRA|SRR9018636.24352439.2	0	MJ23_2.0|	2695	255	125M	*	0	0	AAAAGTTATAAGCTTTACTAACAGACAAAGCCAGTTCTGGTTACAGCCACTTGCAGATACAAAAATTGCCCTTTTGGATGATGCCACATATCCATGCTGGCAATACATAGATGTATATCTTAGAA	*	NH:i:1	AS:i:125	NM:i:0
gnl|SRA|SRR9018636.113736691.1	0	MJ23_2.0|	5386	255	125M	*	0	0	GTTGGTGAGTATGTTAGGGTTAGCAGATATGGGCAAAAAGCATCTATGAAGACAAGGGGAGGTACTGTTATAGGACCTATATTCCACTATTATACAGATATTTCAGCTATAGAAGGTGGGGAGGA	*	NH:i:1	AS:i:125	NM:i:0
gnl|SRA|SRR9018636.18141358.1	0	MJ23_2.0|	5368	255	125M	*	0	0	AGACCATACTTTGAAAGAGTTGGTGAGTATGTTAGGGTTAGCAGATATGGGCAAAAAGCATCTATGAAGACAAGGGGAGGTACTGTTATAGGACCTATATTCCACTATTATACAGATATTTCAGC	*	NH:i:1	AS:i:125	NM:i:0
gnl|SRA|SRR9018636.12799978.1	0	MJ23_2.0|	5379	255	125M	*	0	0	TGAAAGAGTTGGTGAGTATGTTAGGGTTAGCAGATATGGGCAAAAAGCATCTATGAAGACAAGGGGAGGTACTGTTATAGGACCTATATTCCACTATTATACAGATATTTCAGCTATAGAAGGTG	*	NH:i:1	AS:i:125	NM:i:0
gnl|SRA|SRR9018636.5774708.2	16	MJ23_2.0|	5381	255	125M	*	0	0	AAAGAGTTGGTGAGTATGTTAGGGTTAGCAGATATGGGCAAAAAGCATCTATGAAGACAAGGGGAGGTACTGTTATAGGACCTATATTCCACTATTATACAGATATTTCAGCTATAGAAGGTGGG	*	NH:i:1	AS:i:125	NM:i:0
gnl|SRA|SRR9018636.145759660.1	0	MJ23_2.0|	2287	255	125M	*	0	0	GATACAATGGGCTTATGATAATGATTTTACTGATGAATGCACAATTGCTTATGAATATGCTAAAATAGCAGATGAAGAGGGAAACGCAGCTGCATTTTTAAAATCAAATAATCAAGCAAAGTATG	*	NH:i:1	AS:i:125	NM:i:0
gnl|SRA|SRR9018636.144793216.2	16	MJ23_2.0|	6294	255	125M	*	0	0	CAGGGGAGATGATGTTGAAAATAATGGGAAATATAATGGCACTGCTTATAAGGATCAAAATGATCACAGACAAAACATAGCATTTGATCCAAAGCAGGTTCAATCGTTATTGGTTGGCTGTGAAC	*	NH:i:1	AS:i:120	NM:i:1
gnl|SRA|SRR9018636.13746768.1	16	MJ23_2.0|	5817	255	125M	*	0	0	TCCATTAGTAATATTGACACTGGACACTAGTGGCCCAGACTATGATATACATCCTAGCTTATTAAAAAGGAGAAGAAGAGTTTATGTCTGATTTTGATTTTTTCAGATGGCGGTTTGGTTACCAG	*	NH:i:1	AS:i:120	NM:i:1
gnl|SRA|SRR9018636.6786748.2	0	MJ23_2.0|	2687	255	125M	*	0	0	CTGCATGGAAAAGTTATAAGCTTTACTAACAGACAAAGCCAGTTCTGGTTACAGCCACTTGCAGATACAAAAATTGCCCTTTTGGATGATGCCACATATCCATGCTGGCAATACATAGATGTATA	*	NH:i:1	AS:i:125	NM:i:0
gnl|SRA|SRR9018636.126905459.1	16	MJ23_2.0|	6447	255	125M	*	0	0	AAGGAGATGTAATGGAGAACAGTATCAAATGGGTGACCCCTTACCAATTGAATTGAAAAATAGAATAATTCAAGATGGTGACATGGTGGATATAGGATTTGGTGCAATGGACTACAGGCTTTTAC	*	NH:i:1	AS:i:125	NM:i:0
gnl|SRA|SRR9018636.122336095.2	0	MJ23_2.0|	4014	255	125M	*	0	0	GGAAGAGTACTTGGTCGAGGGGGGCAGCGACAAGGTGAACGGACTCCTTCATCAGCTCCGCCATCTCCAGAAGAAGTGGGACGACGACGTCAAACGCCTCAACGAAGAAGTAGAACGAGACTTGG	*	NH:i:1	AS:i:105	NM:i:4
gnl|SRA|SRR9018636.87952573.2	0	MJ23_2.0|	2691	255	125M	*	0	0	ATGGAAAAGTTATAAGCTTTACTAACAGACAAAGCCAGTTCTGGTTACAGCCACTTGCAGATACAAAAATTGCCCTTTTGGATGATGCCACATATCCATGCTGGCAATACATAGATGTATATCTT	*	NH:i:1	AS:i:125	NM:i:0
gnl|SRA|SRR9018636.18567019.2	16	MJ23_2.0|	348	255	125M	*	0	0	AAAACTACTGGCGTATTTCCCAGACAGTTGGCAGAACAAAAATTGCTCCAGGCAGTAACGAATTCGGTCTTGACACGGTTGGTGTTTTACAGTTACTGGTAAGTAATGATTGTTGTTAGCAACAA	*	NH:i:1	AS:i:125	NM:i:0
gnl|SRA|SRR9018636.126905459.2	0	MJ23_2.0|	6240	255	125M	*	0	0	GGTCAGCAGAGGTCAACCCTTAGGTGTTCCAGTAACTGGAAATCCTTTGTTTAACAGGGGAGATGATGTTGAAAATAATGGGAAATATAATGGCACTGCTTATAAGGATCAAAATGATCACAGAC	*	NH:i:1	AS:i:125	NM:i:0
gnl|SRA|SRR9018636.119218789.1	16	MJ23_2.0|	6455	255	125M	*	0	0	GTAATGGAGAACAGTATCAAATGGGTGACCCCTTACCAATTGAATTGAAAAATAGAATAATTCAAGATGGTGACATGGTGGATATAGGATTTGGTGCAATGGACTACAGGCTTTTACAGCCAAAC	*	NH:i:1	AS:i:125	NM:i:0
gnl|SRA|SRR9018636.104834028.2	16	MJ23_2.0|	6461	255	125M	*	0	0	GAGAACAGTATCAAATGGGTGACCCCTTACCAATTGAATTGAAAAATAGAATAATTCAAGATGGTGACATGGTGGATATAGGATTTGGTGCAATGGACTACAGGCTTTTACAGCCAAACAAATCT	*	NH:i:1	AS:i:125	NM:i:0
gnl|SRA|SRR9018636.97969300.1	0	MJ23_2.0|	6460	255	125M	*	0	0	GGAGAACAGTATCAAATGGGTGACCCCTTACCAATTGAATTGAAAAATAGAATAATTCAAGATGGTGACATGGTGGATATAGGATTTGGTGCAATGGACTACAGGCTTTTACAGCCAAACAAATC	*	NH:i:1	AS:i:125	NM:i:0
gnl|SRA|SRR9018636.90093626.2	0	MJ23_2.0|	6468	255	7S107M11S	*	0	0	GAGGACGGTATCAAATGGGTGGCCCCTGACCAATTGAATTGAAAAATAGAATAATTCAAGATGGTGACATGGTGGATATAGGATTTGGTGCAATGGACTACAGGCTGTTACAGCGAGAGGAGTCG	*	NH:i:1	AS:i:92	NM:i:3
gnl|SRA|SRR9018636.90093626.1	16	MJ23_2.0|	6662	255	125M	*	0	0	ATTCTCTTTTTTTTTATGCCAGACGGGAACAACTTTATGGCAGACATTTTTTCAGTAGGGATGGTGACATGGGAAAGGAAAGTACACCTCAGGATTTGTATATTGCTTCTACTAATGGTCAGGCA	*	NH:i:1	AS:i:125	NM:i:0
gnl|SRA|SRR9018636.132690427.1	0	MJ23_2.0|	6660	255	125M	*	0	0	AAATTCTCTTTTTTTTTATGCCAGACGGGAACAACTTTATGGCAGACATTTTTTCAGTAGGGATGGTGACATGGGAAAGGAAAGTACACCTCAGGATTTGTATATTGCTTCTACTAATGGTCAGG	*	NH:i:1	AS:i:125	NM:i:0
gnl|SRA|SRR9018636.122283236.2	16	MJ23_2.0|	3566	255	125M	*	0	0	TTTCTATGATGAACATTTAAATAAAACCTACTATATTTTATTTAAAGATGATGCCAAAAGATATAGCATTATGGGGAAGTGGGATGTCAGGTATAAAAACCAAATATTTTCTTCTGCCAGCCTGT	*	NH:i:1	AS:i:125	NM:i:0
gnl|SRA|SRR9018636.113893753.2	16	MJ23_2.0|	3393	255	125M	*	0	0	TGGACGTCTCCACCTAAGTATTGTTTCAAAAAAGAGGGTGAACGTGTGTCTGTGATATATGATGGTGATGAAAATAATGAGAATGTGTATGTGAAATGGAAGTATATATATTATCAAACTGATGA	*	NH:i:1	AS:i:125	NM:i:0
gnl|SRA|SRR9018636.113893753.1	0	MJ23_2.0|	3196	255	125M	*	0	0	TCAGGACTGAAAATGTTCTTTATTACTATGCCAGAAAACAAGGCCTTACCCACTTAGGCCTTAATACTGTACCTCCATTACAAGTCACTGAACATCGGGGTAAAACTGCAATTGAAATGCAATTA	*	NH:i:1	AS:i:125	NM:i:0
gnl|SRA|SRR9018636.58633742.1	16	MJ23_2.0|	3563	255	125M	*	0	0	ATTTTTCTATGATGAACATTTAAATAAAACCTACTATATTTTATTTAAAGATGATGCCAAAAGATATAGCATTATGGGGAAGTGGGATGTCAGGTATAAAAACCAAATATTTTCTTCTGCCAGCC	*	NH:i:1	AS:i:125	NM:i:0
gnl|SRA|SRR9018636.17935287.1	16	MJ23_2.0|	7230	255	125M	*	0	0	TGACAATGTGCCTCCTCCTGCAAACAAAGACCCATGGGCTAACTTTAAATTCTGGGAGATAGATTTGAGAGAGGACATGTCTGAAGAATTAGACATGTTTCCTTTAGGAAGGAAGTTTTTATATC	*	NH:i:1	AS:i:125	NM:i:0
gnl|SRA|SRR9018636.16251528.1	16	MJ23_2.0|	2507	255	125M	*	0	0	AAGAAAGAAGGAGACTGGAAGGAAATTGTCAGATTTTTGAGATACCAGAATTTATCTTTTATAAATTTTATTATAATAATGAAACAGTTTCTTAAAGGAATTCCAAAGAAAAACTGTGTTGTTCT	*	NH:i:1	AS:i:125	NM:i:0
gnl|SRA|SRR9018636.14104803.1	16	MJ23_2.0|	7230	255	125M	*	0	0	TGACAATGTGCCTCCTCCTGCAAACAAAGACCCATGGGCTAACTTTAAATTCTGGGAGATAGATTTGAGAGAGGACATGTCTGAAGAATTAGACATGTTTCCTTTAGGAAGGAAGTTTTTATATC	*	NH:i:1	AS:i:125	NM:i:0
gnl|SRA|SRR9018636.111881225.1	0	MJ23_2.0|	364	255	125M	*	0	0	TTCCCAGACAGTTGGCAGAACAAAAATTGCTCCAGGCAGTAACGAATTCGGTCTTGACACGGTTGGTGTTTTACAGTTACTGGTAAGTAATGATTGTTGTTAGCAACAACAATGCTCACATATCC	*	NH:i:1	AS:i:125	NM:i:0
gnl|SRA|SRR9018636.68248590.1	0	MJ23_2.0|	362	255	125M	*	0	0	ATTTCCCAGACAGTTGGCAGAACAAAAATTGCTCCAGGCAGTAACGAATTCGGTCTTGACACGGTTGGTGTTTTACAGTTACAGGTAAGTAATGATTGTTGTTAGCAACAACAATGCTCACATAT	*	NH:i:1	AS:i:120	NM:i:1
gnl|SRA|SRR9018636.145842608.1	16	MJ23_2.0|	3392	255	125M	*	0	0	CTGGACGTCTCCACCTAAGTATTGTTTCAAAAAAGAGGGTGAACGTGTGTCTGTGATATATGATGGTGATGAAAATAATGAGAATGTGTATGTGAAATGGAAGTATATATATTATCAAACTGATG	*	NH:i:1	AS:i:125	NM:i:0
gnl|SRA|SRR9018636.136470093.2	0	MJ23_2.0|	6657	255	125M	*	0	0	TGGAAATTCTCTTTTCTTTTATGCCAGACGGGAACAACTTTATGGCAGACATTTTTTCAGTAGGGATGGTGACATGGGAAAGGAAAGTACACCTCAGGATTTGTATATTGCTTCTACTAATGGTC	*	NH:i:1	AS:i:120	NM:i:1
gnl|SRA|SRR9018636.118911997.1	0	MJ23_2.0|	3642	255	125M	*	0	0	AAGTGGGATGTCAGGTATAAAAACCAAATATTTTCTTCTGCCAGCCTGTCTCCTCCAGTATCTCCTTCGGGAGGACAAGGACAAAGAAAGAGGAAAAGAGAGGGAGAGGGGGAGGACGAAGGAGA	*	NH:i:1	AS:i:125	NM:i:0
gnl|SRA|SRR9018636.105568397.2	16	MJ23_2.0|	3203	255	125M	*	0	0	TGAAAATGTTCTTTATTACTATGCCAGAAAACAAGGCCTTACCCACTTAGGCCTTAATACTGTACCTCCATTACAAGTCACTGAACATCGGGGTAAAACTGCAATTGAAATGCAATTAACCCTAG	*	NH:i:1	AS:i:125	NM:i:0
gnl|SRA|SRR9018636.92400836.2	16	MJ23_2.0|	2980	255	125M	*	0	0	GTTTCCCTTAACAGCTACAGGCGAACCTGGCTTTAACCTTAATGATGAAAATTGGAAATCTTTTTTTGAAAGGTTTTGGGAACAGTTAGAATTACCCACTGAAGAAGAGGATGCAGAAACTTCAA	*	NH:i:1	AS:i:125	NM:i:0
gnl|SRA|SRR9018636.86138507.1	0	MJ23_2.0|	3257	255	125M	*	0	0	TAATACTGTACCTCCATTACAAGTCACTGAACATCGGGGTAAAACTGCAATTGAAATGCAATTAACCCTAGAAACTTTAGCATTGTCACCCTATAAAGATGAACCTTGGACACTTGCAGAAACCA	*	NH:i:1	AS:i:125	NM:i:0
gnl|SRA|SRR9018636.60278835.2	0	MJ23_2.0|	7337	255	101M24S	*	0	0	GAAGGAAGTTTTTATATCAGAGTGGAATGAGTAATAATGCTAGAACTATCAGTGGATCTACAGGGTCTATTTCTCGCAAGACTAAAAGGAGGAGGGGTTAGTTATGCTGTGTTATTTGTGAGTCT	*	NH:i:1	AS:i:96	NM:i:1
gnl|SRA|SRR9018636.35261982.2	16	MJ23_2.0|	350	255	4S121M	*	0	0	TTAGAACTACTGGCGTATTTCCCAGACAGTTGGCAGAACAAAAATTGCTCCAGGCAGTAACGAATTCGGTCTTGACACGGTTGGTGTTTTACAGTTACTGGTAAGTAATGATTGTTGTTAGCAAC	*	NH:i:1	AS:i:121	NM:i:0
gnl|SRA|SRR9018636.2963447.1	0	MJ23_2.0|	3257	255	125M	*	0	0	TAATACTGTACCTCCATTACAAGTCACTGAACATCGGGGTAAAACTGCAATTGAAATGCAATTAACCCTAGAAACTTTAGCATTGTCACCCTATAAAGATGAACCTTGGACACTTGCAGAAACCA	*	NH:i:1	AS:i:125	NM:i:0
gnl|SRA|SRR9018636.556872.1	0	MJ23_2.0|	2189	255	125M	*	0	0	ACATCTTTTGTGGTAGGGGAAACACCAGAATGGATTAGGAGACACACCATGGTGTCACTGGCCATGGAAGAAGAGAAAACATTTGACCTTTCTCTAATGATACAATGGGCTTATGATAATGATTT	*	NH:i:1	AS:i:125	NM:i:0
gnl|SRA|SRR9018636.142275709.1	16	MJ23_2.0|	5813	255	125M	*	0	0	ATGTTCCATTAGTAATATTGACACTGGACACTAGTGGCCCAAACTATGATATACATCCTAGCTTATTAAAAAGGAGAAGAAGAGTTTATGTCTGATTTTGATTTTTTCAGATGGCGGTTTGGTTA	*	NH:i:1	AS:i:125	NM:i:0
gnl|SRA|SRR9018636.133838741.1	16	MJ23_2.0|	3212	255	125M	*	0	0	TCTTTATTACTATGCCAGAAAACAAGGCCTTACCCACTTAGGCCTTAATACTGTACCTCCATTACAAGTCACTGAACATCGGGGTAAAACTGCAATTGAAATGCAATTAACCCTAGAAACTTTAG	*	NH:i:1	AS:i:125	NM:i:0
gnl|SRA|SRR9018636.135760435.2	0	MJ23_2.0|	3277	255	125M	*	0	0	AAGTCACTGAACATCGGGGTAAAACTGCAATTGAAATGCAATTAACCCTAGAAACTTTAGCATTGTCACCCTATAAAGATGAACCTTGGACACTTGCAGAAACCAGTGTGGAAGGCTGGACGTCT	*	NH:i:1	AS:i:125	NM:i:0
gnl|SRA|SRR9018636.92524109.2	0	MJ23_2.0|	4125	255	125M	*	0	0	AGAACGAGACTTGGAAGGCTTATTGAAGACGCGCGAGACCCCCCGATAGTGCTGCTTAAAGGTGGACCAAATGCTTTGAAATGTTATAGATACAGACTTAATAGAGATCACAGTGACTTATTTGA	*	NH:i:1	AS:i:125	NM:i:0
gnl|SRA|SRR9018636.91236057.2	0	MJ23_2.0|	3277	255	125M	*	0	0	AAGTCACTGAACATCGGGGTAAAACTGCAATTGAAATGCAATTAACCCTAGAAACTTTAGCATTGTCACCCTATAAAGATGAACCTTGGACACTTGCAGAAACCAGTGTGGAAGGCTGGACGTCT	*	NH:i:1	AS:i:125	NM:i:0
gnl|SRA|SRR9018636.83208925.1	16	MJ23_2.0|	5814	255	125M	*	0	0	TGTTCCATTAGTAATATTGACACTGGACACTAGTGGCCCAAACTATGATATACATCCTAGCTTATTAAAAAGGAGAAGAAGAGTTTATGTCTGATTTTGATTTTTTCAGATGGCGGTTTGGTTAC	*	NH:i:1	AS:i:125	NM:i:0
gnl|SRA|SRR9018636.66051876.1	16	MJ23_2.0|	3557	255	125M	*	0	0	TGGATTATTTTTCTATGATGAACATTTAAATAAAACCTACTATATTTTATTTAAAGATGATGCCAAAAGATATAGCATTATGGGGAAGTGGGATGTCAGGTATAAAAACCAAATATTTTCTTCTG	*	NH:i:1	AS:i:125	NM:i:0
gnl|SRA|SRR9018636.63441338.2	0	MJ23_2.0|	4125	255	125M	*	0	0	AGAACGAGACTTGGAAGGCTTATTGAAGACGCGCGAGACCCCCCGATAGTGCTGCTTAAAGGTGGACCAAATGCTTTGAAATGTTATAGATACAGACTTAATAGAGATCACAGTGACTTATTTGA	*	NH:i:1	AS:i:125	NM:i:0
gnl|SRA|SRR9018636.59327533.2	0	MJ23_2.0|	3278	255	125M	*	0	0	AGTCACTGAACATCGGGGTAAAACTGCAATTGAAATGCAATTAACCCTAGAAACTTTAGCATTGTCACCCTATAAAGATGAACCTTGGACACTTGCAGAAACCAGTGTGGAAGGCTGGACGTCTC	*	NH:i:1	AS:i:125	NM:i:0
gnl|SRA|SRR9018636.41668001.2	16	MJ23_2.0|	4125	255	125M	*	0	0	AGAACGAGACTTGGAAGGCTTATTGAAGACGCGCGAGACCCCCCGATAGTGCTGCTTAAAGGTGGACCAAATGCTTTGAAATGTTATAGATACAGACTTAATAGAGATCACAGTGACTTATTTGA	*	NH:i:1	AS:i:125	NM:i:0
gnl|SRA|SRR9018636.41474460.2	0	MJ23_2.0|	2429	255	125M	*	0	0	ATGGTCAGACAATATAAAAGAGCAGAAATGAAAAATATGAACATGGGTCAGTGGATAAGATTTAAATTGTCTGCCATAAAGAAAGAAGGAGACTGGAAGGAAATTGTCAGATTTTTGAGATACCA	*	NH:i:1	AS:i:125	NM:i:0
gnl|SRA|SRR9018636.40383730.1	16	MJ23_2.0|	4125	255	125M	*	0	0	AGAACGAGACTTGGAAGGCTTATTGAAGACGCGCGAGACCCCCCGATAGTGCTGCTTAAAGGTGGACCAAATGCTTTGAAATGTTATAGATACAGACTTAATAGAGATCACAGTGACTTATTTGA	*	NH:i:1	AS:i:125	NM:i:0
gnl|SRA|SRR9018636.36296457.2	16	MJ23_2.0|	2425	255	125M	*	0	0	ATATATGGTCAGACAATATAAAAGAGCAGAAATGAAAAATATGAACATGGGTCAGTGGATAAGATTTAAATTGTCTGCCATAAAGAAAGAAGGAGACTGGAAGGAAATTGTCAGATTTTTGAGAT	*	NH:i:1	AS:i:125	NM:i:0
gnl|SRA|SRR9018636.19475352.2	0	MJ23_2.0|	3277	255	125M	*	0	0	AAGTCACTGAACATCGGGGTAAAACTGCAATTGAAATGCAATTAACCCTAGAAACTTTAGCATTGTCACCCTATAAAGATGAACCTTGGACACTTGCAGAAACCAGTGTGGAAGGCTGGACGTCT	*	NH:i:1	AS:i:125	NM:i:0
gnl|SRA|SRR9018636.12571597.1	16	MJ23_2.0|	2295	255	125M	*	0	0	GGGCTTATGATAATGATTTTACTGATGAATGCACAATTGCTTATGAATATGCTAAAATAGCAGATGAAGAGGGAAACGCAGCTGCATTTTTAAAATCAAATAATCAAGCAAAGTATGTGAAGGAC	*	NH:i:1	AS:i:125	NM:i:0
gnl|SRA|SRR9018636.121316916.2	0	MJ23_2.0|	370	255	125M	*	0	0	GACAGTTGGCAGAACAAAAATTGCTCCAGGCAGTAACGAATTCGGTCTTGACACGGTTGGTGTTTTACAGTTACTGGTAAGTAATGATTGTTGTTAGCAACAACAATGCTCACATATCCCTAACT	*	NH:i:1	AS:i:125	NM:i:0
gnl|SRA|SRR9018636.103653742.2	16	MJ23_2.0|	377	255	125M	*	0	0	GGCAGAACAAAAATTGCTCCAGGCAGTAACGAATTCGGTCTTGACACGGTTGGTGTTTTACAGTTACTGGTAAGTAATGATTGTTGTTAGCAACAACAATGCTCACATATCCCTAACTAGTTCTT	*	NH:i:1	AS:i:125	NM:i:0
gnl|SRA|SRR9018636.16504189.2	16	MJ23_2.0|	386	255	125M	*	0	0	AAAATTGCTCCAGGCAGTAACGAATTCGGTCTTGACACGGTTGGTGTTTTACAGTTACTGGTAAGTAATGATTGTTGTTAGCAACAACAATGCTCACATATCCCTAACTAGTTCTTACTTGACAC	*	NH:i:1	AS:i:125	NM:i:0
gnl|SRA|SRR9018636.12378081.2	0	MJ23_2.0|	373	255	125M	*	0	0	AGTTGGCAGAACAAAAATTGCTCCAGGCAGTAACGAATTCGGTCTTGACACGGTTGGTGTTTTACAGTTACTGGTAAGTAATGATTGTTGTTAGCAACAACAATGCTCACATATCCCTAACTAGT	*	NH:i:1	AS:i:125	NM:i:0
gnl|SRA|SRR9018636.7397959.1	0	MJ23_2.0|	367	255	125M	*	0	0	CCAGACAGTTGGCAGAACAAAAATTGCTCCAGGCAGTAACGAATTCGGTCTTGACACGGTTGGTGTTTTACAGTTACTGGTAAGTAATGATTGTTGTTAGCAACAACAATGCTCACATATCCCTA	*	NH:i:1	AS:i:125	NM:i:0
gnl|SRA|SRR9018636.139792363.1	0	MJ23_2.0|	6692	255	125M	*	0	0	AACTTTATGGCAGACATTTTTTCAGTAGGGATGGTGACATGGGAAAGGAAAGTACACCTCAGGATTTGTATATTGCTTCTACTAATGGTCAGGCACAGGCTACAATGTCCACTAATAATTATTGT	*	NH:i:1	AS:i:125	NM:i:0
gnl|SRA|SRR9018636.102305853.1	16	MJ23_2.0|	4129	255	125M	*	0	0	CGAGACTTGGAAGGCTTATTGAAGACGCGCGAGACCCCCCGATAGTGCTGCTTAAAGGTGGACCAAATGCTTTGAAATGTTATAGATACAGACTTAATAGAGATCACAGTGACTTATTTGAAGCC	*	NH:i:1	AS:i:125	NM:i:0
gnl|SRA|SRR9018636.79841952.2	16	MJ23_2.0|	3573	255	125M	*	0	0	GATGAACATTTAAATAAAACCTACTATATTTTATTTAAAGATGATGCCAAAAGATATAGCATTATGGGGAAGTGGGATGTCAGGTATAAAAACCAAATATTTTCTTCTGCCAGCCTGTCTCCTCC	*	NH:i:1	AS:i:125	NM:i:0
gnl|SRA|SRR9018636.111945977.2	0	MJ23_2.0|	3577	255	125M	*	0	0	AACATTTAAATAAAACCTACTATATTTTATTTAAAGATGATGCCAAAAGATATAGCATTATGGGGAAGTGGGATGTCAGGTATAAAAACCAAATATTTTCTTCTGCCAGCCTGTCTCCTCCAGTA	*	NH:i:1	AS:i:125	NM:i:0
gnl|SRA|SRR9018636.43334773.2	0	MJ23_2.0|	2434	255	125M	*	0	0	CAGACAATATAAAAGAGCAGAAATGAAAAATATGAACATGGGTCAGTGGATAAGATTTAAATTGTCTGCCATAAAGAAAGAAGGAGACTGGAAGGAAATTGTCAGATTTTTGAGATACCAGAATT	*	NH:i:1	AS:i:125	NM:i:0
gnl|SRA|SRR9018636.16251528.2	0	MJ23_2.0|	2261	255	125M	*	0	0	GAGAAAACATTTGACCTTTCTCTAATGATACAATGGGCTTATGATAATGATTTTACTGATGAATGCACAATTGCTTATGAATATGCTAAAATAGCAGATGAAGAGGGAAACGCAGCTGCATTTTT	*	NH:i:1	AS:i:125	NM:i:0
gnl|SRA|SRR9018636.84574171.1	16	MJ23_2.0|	3173	255	125M	*	0	0	TCAAATAGAACATTGGAAAAATGTCAGGACTGAAAATGTTCTTTATTACTATGCCAGAAAACAAGGCCTTACCCACTTAGGCCTTAATACTGTACCTCCATTACAAGTCACTGAACATCGGGGTA	*	NH:i:1	AS:i:125	NM:i:0
gnl|SRA|SRR9018636.62042713.1	0	MJ23_2.0|	2667	255	125M	*	0	0	GTATGAGTCTTCTCAGAGTGCTGCATGGAAAAGTTATAAGCTTTACTAACAGACAAAGCCAGTTCTGGTTACAGCCACTTGCAGATACAAAAATTGCCCTTTTGGATGATGCCACATATCCATGC	*	NH:i:1	AS:i:125	NM:i:0
gnl|SRA|SRR9018636.32473008.2	16	MJ23_2.0|	7226	255	125M	*	0	0	GTCCTGACAATGTGCCTCCTCCTGCAAACAAAGACCCATGGGCTAACTTTAAATTCTGGGAGATAGATTTGAGAGAGGACATGTCTGAAGAATTAGACATGTTTCCTTTAGGAAGGAAGTTTTTA	*	NH:i:1	AS:i:125	NM:i:0
gnl|SRA|SRR9018636.145305077.1	16	MJ23_2.0|	401	255	125M	*	0	0	AGTAACGAATTCGGTCTTGACACGGTTGGTGTTTTACAGTTACTGGTAAGTAATGATTGTTGTTAGCAACAACAATGCTCACATATCCCTAACTAGTTCTTACTTGACACGAATGGTAGAGTGTA	*	NH:i:1	AS:i:125	NM:i:0
gnl|SRA|SRR9018636.143692268.2	16	MJ23_2.0|	4927	255	125M	*	0	0	CCCCCAGTGCGCACTATAAGCAGAACACAATATTCAAATCCAGCATTTGAGGTGGCAGTAACTAGCAATCACAATGCAGGTGAATTGAGTGCAGCAGACCATATCTTTATCAATGAAGGTGGAGG	*	NH:i:1	AS:i:125	NM:i:0
gnl|SRA|SRR9018636.70968497.2	0	MJ23_2.0|	401	255	125M	*	0	0	AGTAACGAATTCGGTCTTGACACGGTTGGTGTTTTACAGTTACTGGTAAGTAATGATTGTTGTTAGCAACAACAATGCTCACATATCCCTAACTAGTTCTTACTTGACACGAATGGTAGAGTGTA	*	NH:i:1	AS:i:125	NM:i:0
gnl|SRA|SRR9018636.59998861.2	0	MJ23_2.0|	3251	255	125M	*	0	0	AGGCCTTAATACTGTACCTCCATTACAAGTCACTGAACATCGGGGTAAAACTGCAATTGAAATGCAATTAACCCTAGAAACTTTAGCATTGTCACCCTATAAAGATGAACCTTGGACACTTGCAG	*	NH:i:1	AS:i:125	NM:i:0
gnl|SRA|SRR9018636.36296457.1	0	MJ23_2.0|	2205	255	125M	*	0	0	GGGAAACACCAGAATGGATTAGGAGACACACCATGGTGTCACTGGCCATGGAAGAAGAGAAAACATTTGACCTTTCTCTAATGATACAATGGGCTTATGATAATGATTTTACTGATGAATGCACA	*	NH:i:1	AS:i:125	NM:i:0
gnl|SRA|SRR9018636.19475352.1	16	MJ23_2.0|	3517	255	125M	*	0	0	ATCAACAATGGATAAAAACACCAGGTCATGTAGATAATATTGGATTATTTTTCTATGATGAACATTTAAATAAAACCTACTATATTTTATTTAAAGATGATGCCAAAAGATATAGCATTATGGGG	*	NH:i:1	AS:i:125	NM:i:0
gnl|SRA|SRR9018636.9037578.1	0	MJ23_2.0|	2971	255	125M	*	0	0	GAGATTAGAGTTTCCCTTAACAGCTACAGGCGAACCTGGCTTTAACCTTAATGATGAAAATTGGAAATCTTTTTTTGAAAGGTTTTGGGAACAGTTAGAATTACCCACTGAAGAAGAGGATGCAG	*	NH:i:1	AS:i:125	NM:i:0
gnl|SRA|SRR9018636.556872.2	16	MJ23_2.0|	2410	255	125M	*	0	0	TGTGAAGGACTGCACATATATGGTCAGACAATATAAAAGAGCAGAAATGAAAAATATGAACATGGGTCAGTGGATAAGATTTAAATTGTCTGCCATAAAGAAAGAAGGAGACTGGAAGGAAATTG	*	NH:i:1	AS:i:125	NM:i:0
gnl|SRA|SRR9018636.73812843.2	0	MJ23_2.0|	404	255	125M	*	0	0	AACGAATTCGGTCTTGACACGGTTGGTGTTTTACAGTTACTGGTAAGTAATGATTGTTGTTAGCAACAACAATGCTCACATATCCCTAACTAGTTCTTACTTGACACGAATGGTAGAGTGTATAA	*	NH:i:1	AS:i:125	NM:i:0
gnl|SRA|SRR9018636.9037578.2	16	MJ23_2.0|	3170	255	125M	*	0	0	AGATCAAATAGAACATTGGAAAAATGTCAGGACTGAAAATGTTCTTTATTACTATGCCAGAAAACAAGGCCTTACCCACTTAGGCCTTAATACTGTACCTCCATTACAAGTCACTGAACATCGGG	*	NH:i:1	AS:i:125	NM:i:0
gnl|SRA|SRR9018636.146308560.2	16	MJ23_2.0|	5357	255	125M	*	0	0	TTAAATTGTCCAGACCATACTTTGAAAGAGTTGGTGAGTATGTTAGGGTTAGCAGATATGGGCAAAAAGCATCTATGAAGACAAGGGGAGGTACTGTTATAGGACCTATATTCCACTATTATACA	*	NH:i:1	AS:i:125	NM:i:0
gnl|SRA|SRR9018636.139033416.1	0	MJ23_2.0|	4254	255	125M	*	0	0	ATTAGCACTTGTTTCAGATGGGTTTATCCCAATGCTAGCGGTAATCCTTCTGAAACTAGACTGCTCCTTTCATTTACTGGCAAACAACAAAGAGACCTGTTTCTGGACACTGTGCATGTTCCAAG	*	NH:i:1	AS:i:125	NM:i:0
gnl|SRA|SRR9018636.108042523.2	0	MJ23_2.0|	3225	255	125M	*	0	0	GCCAGAAAACAAGGCCTTACCCACTTAGGCCTTAATACTGTACCTCCATTACAAGTCACTGAACATCGGGGTAAAACTGCAATTGAAATGCAATTAACCCTAGAAACTTTAGCATTGTCACCCTA	*	NH:i:1	AS:i:125	NM:i:0
gnl|SRA|SRR9018636.83605884.1	0	MJ23_2.0|	3600	255	125M	*	0	0	ATTTTATTTAAAGATGATGCCAAAAGATATAGCATTATGGGGAAGTGGGATGTCAGGTATAAAAACCAAATATTTTCTTCTGCCAGCCTGTCTCCTCCAGTATCTCCTTCGGGAGGACAAGGACA	*	NH:i:1	AS:i:125	NM:i:0
gnl|SRA|SRR9018636.74655720.2	16	MJ23_2.0|	5409	255	125M	*	0	0	CAGATATGGGCAAAAAGCATCTATGAAGACAAGGGGAGGTACTGTTATAGGACCTATATTCCACTATTATACAGATATTTCAGCTATAGAAGGTGGGGAGGAGGCCATAGAGTTGCAGGTATTAG	*	NH:i:1	AS:i:125	NM:i:0
gnl|SRA|SRR9018636.56754766.2	16	MJ23_2.0|	2066	255	125M	*	0	0	GAAACAATTTTAAAAATGTTTGTTACATCATTGGGAGTTACAGCAGAACAAATGTTAATAGACCCTCCCAACATTAGAAAACCAGCCGCAGCTATATTCTGGTATAAAGCTTCTTTAAGCAATAC	*	NH:i:1	AS:i:125	NM:i:0
gnl|SRA|SRR9018636.56475695.1	0	MJ23_2.0|	4259	255	125M	*	0	0	CACTTGTTTCAGATGGGTTTATCCCAATGCTAGCGGTAATCCTTCTGAAACTAGACTGCTCCTTTCATTTACTGGCAAACAACAAAGAGACCTGTTTCTGGACACTGTGCATGTTCCAAGGGGGT	*	NH:i:1	AS:i:125	NM:i:0
gnl|SRA|SRR9018636.49303540.2	0	MJ23_2.0|	6678	255	125M	*	0	0	TGCCAGACGGGAACAACTTTATGGCAGACATTTTTTCAGTAGGGATGGTGACATGGGAAAGGAAAGTACACCTCAGGATTTGTATATTGCTTCTACTAATGGTCAGGCACAGGCTACAATGTCCA	*	NH:i:1	AS:i:125	NM:i:0
gnl|SRA|SRR9018636.19873578.1	16	MJ23_2.0|	3240	255	125M	*	0	0	CTTACCCACTTAGGCCTTAATACTGTACCTCCATTACAAGTCACTGAACATCGGGGTAAAACTGCAATTGAAATGCAATTAACCCTAGAAACTTTAGCATTGTCACCCTATAAAGATGAACCTTG	*	NH:i:1	AS:i:125	NM:i:0
gnl|SRA|SRR9018636.11884496.1	0	MJ23_2.0|	1610	255	125M	*	0	0	GGAATAGACATAGAGGTCATTACAGAAAATGAAGTTGAAGATACTAATGAAGAATTACAGGTAGACCATGTAAATACTCCGCGGGCAGAAGAGGTTGTTAGTGAACTGTGTAAAAGTAAAAATGT	*	NH:i:1	AS:i:125	NM:i:0
gnl|SRA|SRR9018636.67362166.2	0	MJ23_2.0|	5355	255	125M	*	0	0	GGTTAAATTGTCCAGACCATACTTTGAAAGAGTTGGTGAGTATGTTAGGGTTAGCAGATATGGGCAAAAAGCATCTATGAAGACAAGGGGAGGTACTGTTATAGGACCTATATTCCACTATTATA	*	NH:i:1	AS:i:125	NM:i:0
gnl|SRA|SRR9018636.124353357.1	0	MJ23_2.0|	2471	255	125M	*	0	0	ATGGGTCAGTGGATAAGATTTAAATTGTCTGCCATAAAGAAAGAAGGAGACTGGAAGGAAATTGTCAGATTTTTGAGATACCAGAATTTATCTTTTATAAATTTTATTATAATAATGAAACAGTT	*	NH:i:1	AS:i:125	NM:i:0
gnl|SRA|SRR9018636.84574171.2	0	MJ23_2.0|	2949	255	125M	*	0	0	GTAGGGTACAAGTGTTGGAAATGAGATTAGAGTTTCCCTTAACAGCTACAGGCGAACCTGGCTTTAACCTTAATGATGAAAATTGGAAATCTTTTTTTGAAAGGTTTTGGGAACAGTTAGAATTA	*	NH:i:1	AS:i:125	NM:i:0
gnl|SRA|SRR9018636.125407981.2	16	MJ23_2.0|	2255	255	124M1S	*	0	0	GAAGAAGAGAAAACATTTGACCTTTCTCTAATGATACAATGGGCGTATGATAATGATTTTACTGATGAATGCACAATTGCTTATGAATATACTAAAATAGCAGATGAAGAGGGAAACGCAGCTGA	*	NH:i:1	AS:i:114	NM:i:2
gnl|SRA|SRR9018636.121871992.1	16	MJ23_2.0|	672	255	125M	*	0	0	TGACATTGCCTGATAAGGTGAAGTTTGATCTTACTGGACTAAGACTCATTTGGAAAACTGGGGGTCCCAGAGGCATATGCCAACCATGTGTTAGGGCTGTTGGATTTCAAGAATTTGTGAAATTT	*	NH:i:1	AS:i:125	NM:i:0
gnl|SRA|SRR9018636.116734724.2	16	MJ23_2.0|	7140	255	125M	*	0	0	AGATGAATGGGAATTAAATATTACCACTCCTAAGGGTGCTATAATTGAGGATGCTTACAGATATATTCAATCCTCTGCAACTAAATGTCCTGACAATGTGCCTCCTCCTGCAAACAAAGACCCAT	*	NH:i:1	AS:i:125	NM:i:0
gnl|SRA|SRR9018636.114817871.2	16	MJ23_2.0|	3161	255	125M	*	0	0	AAAATTATCAGATCAAATAGAACATTGGAAAAATGTCAGGACTGAAAATGTTCTTTATTACTATGCCAGAAAACAAGGCCTTACCCACTTAGGCCTTAATACTGTACCTCCATTACAAGTCACTG	*	NH:i:1	AS:i:125	NM:i:0
gnl|SRA|SRR9018636.50655272.2	0	MJ23_2.0|	673	255	125M	*	0	0	GACATTGCCTGATAAGGTGAAGTTTGATCTTACTGGACTAAGACTCATTTGGAAAACTGGGGGTCCCAGAGGCATATGCCAACCATGTGTTAGGGCTGTTGGATTTCAAGAATTTGTGAAATTTT	*	NH:i:1	AS:i:125	NM:i:0
gnl|SRA|SRR9018636.37628996.2	16	MJ23_2.0|	2385	255	4S112M9S	*	0	0	TTTATAAAAGCAAATAATCAAGAAAAGTATGTGAAGGACTGCACATATATGGTCAGACAAGATAAAAGAGCAGAAAAGAAAAAAATGAACATGGAACAGTGGATAAGATTTAAATTAGCTGCCAT	*	NH:i:1	AS:i:77	NM:i:7
gnl|SRA|SRR9018636.104891367.1	16	MJ23_2.0|	6733	255	21S27M1I5M1D71M	*	0	0	TTCAGGAGGGGATGGTAAAATGGAAAGGAAAGGACCCCCCAGGAATTGGTATATGCTTCTACTAATGGTCAGGCACAGGCTACAATGTCCACTAATAATTATTGTGTCACTCCCAGTGGATCTCT	*	NH:i:1	AS:i:75	NM:i:6
gnl|SRA|SRR9018636.97995135.1	16	MJ23_2.0|	4156	255	125M	*	0	0	CGCGAGACCCCCCGATAGTGCTGCTTAAAGGTGGACCAAATGCTTTGAAATGTTATAGATACAGACTTAATAGAGATCACAGTGACTTATTTGAAGCCATTAGCACTTGTTTCAGATGGGTTTAT	*	NH:i:1	AS:i:125	NM:i:0
gnl|SRA|SRR9018636.47163590.2	16	MJ23_2.0|	7222	255	125M	*	0	0	AAATGTCCTGACAATGTGCCTCCTCCTGCAAACAAAGACCCATGGGCTAACTTTAAATTCTGGGAGATAGATTTGAGAGAGGACATGTCTGAAGAATTAGACATGTTTCCTTTAGGAAGGAAGTT	*	NH:i:1	AS:i:125	NM:i:0
gnl|SRA|SRR9018636.19848962.2	16	MJ23_2.0|	2158	255	125M	*	0	0	TATATTCTGGTATAAAGCTTCTTTAAGCAATACATCTTTTGTGGTAGGGGAAACACCAGAATGGATTAGGAGACACACCATGGTGTCACTGGCCATGGAAGAAGAGAAAACATTTGACCTTTCTC	*	NH:i:1	AS:i:125	NM:i:0
gnl|SRA|SRR9018636.12355665.2	0	MJ23_2.0|	4942	255	125M	*	0	0	ATAAGCAGAACACAATATTCAAATCCAGCATTTGAGGTGGCAGTAACTAGCAATCACAATGCAGGTGAATTGAGTGCAGCAGACCATATCTTTATCAATGAAGGTGGAGGCACAGTTGTGGGTGA	*	NH:i:1	AS:i:125	NM:i:0
gnl|SRA|SRR9018636.143167277.1	16	MJ23_2.0|	3616	255	125M	*	0	0	ATGCCAAAAGATATAGCATTATGGGGAAGTGGGATGTCAGGTATAAAAACCAAATATTTTCTTCTGCCAGCCTGTCTCCTCCAGTATCTCCTTCGGGAGGACAAGGACAAAGAAAGAGGAAAAGA	*	NH:i:1	AS:i:125	NM:i:0
gnl|SRA|SRR9018636.121258663.1	0	MJ23_2.0|	5417	255	125M	*	0	0	GGCAAAAAGCATCTATGAAGACAAGGGGAGGTACTGTTATAGGACCTATATTCCACTATTATACAGATATTTCAGCTATAGAAGGTGGGGAGGAGGCCATAGAGTTGCAGGTATTAGGTGAGCAC	*	NH:i:1	AS:i:125	NM:i:0
gnl|SRA|SRR9018636.77281081.2	0	MJ23_2.0|	7220	255	125M	*	0	0	CTAAATGTCCTGTCAATGTGCCTCCTCCTGCAAACAAAGACCCATGGGCTAACTTTAAATTCTGGGAGATAGATTTGAGAGAGGACATGTCTGAAGAATTAGACATGTTTCCTTTAGGAAGGAAG	*	NH:i:1	AS:i:120	NM:i:1
gnl|SRA|SRR9018636.31119979.2	16	MJ23_2.0|	5357	255	125M	*	0	0	TTAAATTGTCCAGACCATACTTTGAAAGAGTTGGTGAGTATGTTAGGGTTAGCAGATATGCGCAAAAAGCATCTATGAAGACAAGGGGAGGTACTGTTATAGGACCTATATTCCACTATTATACA	*	NH:i:1	AS:i:120	NM:i:1
gnl|SRA|SRR9018636.145842608.2	0	MJ23_2.0|	3181	255	125M	*	0	0	AACATTGGAAAAATGTCAGGACTGAAAATGTTCTTTATTACTATGCCAGAAAACAAGGCCTTACCCACTTAGGCCTTAATACTGTACCTCCATTACAAGTCACTGAACATCGGGGTAAAACTGCA	*	NH:i:1	AS:i:125	NM:i:0
gnl|SRA|SRR9018636.117217188.2	16	MJ23_2.0|	3622	255	125M	*	0	0	AAAGATATAGCATTATGGGGAAGTGGGATGTCAGGTATAAAAACCAAATATTTTCTTCTGCCAGCCTGTCTCCTCCAGTATCTCCTTCGGGAGGACAAGGACAAAGAAAGAGGAAAAGAGAGGGA	*	NH:i:1	AS:i:125	NM:i:0
gnl|SRA|SRR9018636.116163395.1	16	MJ23_2.0|	4137	255	125M	*	0	0	GGAAGGCTTATTGAAGACGCGCGAGACCCCCCGATAGTGCTGCTTAAAGGTGGACCAAATGCTTTGAAATGTTATAGATACAGACTTAATAGAGATCACAGTGACTTATTTGAAGCCATTAGCAC	*	NH:i:1	AS:i:125	NM:i:0
gnl|SRA|SRR9018636.115678424.2	0	MJ23_2.0|	3623	255	125M	*	0	0	AAGATATAGCATTATGGGGAAGTGGGATGTCAGGTATAAAAACCAAATATTTTCTTCTGCCAGCCTGTCTCCTCCAGTATCTCCTTCGGGAGGACAAGGACAAAGAAAGAGGAAAAGAGAGGGAG	*	NH:i:1	AS:i:125	NM:i:0
gnl|SRA|SRR9018636.93806535.2	16	MJ23_2.0|	4137	255	125M	*	0	0	GGAAGGCTTATTGAAGACGCGCGAGACCCCCCGATAGTGCTGCTTAAAGGTGGACCAAATGCTTTGAAATGTTATAGATACAGACTTAATAGAGATCACAGTGACTTATTTGAAGCCATTAGCAC	*	NH:i:1	AS:i:125	NM:i:0
gnl|SRA|SRR9018636.69040396.2	16	MJ23_2.0|	2447	255	125M	*	0	0	AGAGCAGAAATGAAAAATATGAACATGGGTCAGTGGATAAGATTTAAATTGTCTGCCATAAAGAAAGAAGGAGACTGGAAGGAAATTGTCAGATTTTTGAGATACCAGAATTTATCTTTTATAAA	*	NH:i:1	AS:i:125	NM:i:0
gnl|SRA|SRR9018636.58171886.2	16	MJ23_2.0|	1009	255	125M	*	0	0	CCCACTCTCAAAGATATTATTTTAGAAAAGTTGTCTGACCCAGTAGAGCTAGTTCCTGAGGAGTTGCATGACCAGGAGGAGGAGACAGAACAGGTGCAACTTGTCACTAAGGAAATAATAGTGAC	*	NH:i:1	AS:i:125	NM:i:0
gnl|SRA|SRR9018636.57388584.2	0	MJ23_2.0|	323	255	125M	*	0	0	ACACGGGAGGCCGGCACATAGGATTAAAACTACTGGCGTATTTCCCAGACAGTTGGCAGAACAAAAATTGCTCCAGGCAGTAACGAATTCGGTCTTGACACGGTTGGTGTTTTACAGTTACTGGT	*	NH:i:1	AS:i:125	NM:i:0
gnl|SRA|SRR9018636.16732133.2	0	MJ23_2.0|	332	255	125M	*	0	0	GCCGGCACATAGGATTAAAACTACTGGCGTATTTCCCAGACAGTTGGCAGAACAAAAATTGCTCCAGGCAGTAACGAATTCGGTCTTGACACGGTTGGTGTTTTACAGTTACTGGTAAGTAATGA	*	NH:i:1	AS:i:125	NM:i:0
gnl|SRA|SRR9018636.125216954.2	16	MJ23_2.0|	5192	255	125M	*	0	0	GGTTAACAGTGAATAGAGAGGTTACAGATCCACTATTTTTGGGCAATGTGAAGTCTTTGGTTACTTTTGAAAATCCAACTTTCACACCAGAAGATATTAGTTTGATTTTTGAACAAGATGTAGAC	*	NH:i:1	AS:i:125	NM:i:0
gnl|SRA|SRR9018636.103019150.1	0	MJ23_2.0|	3618	255	125M	*	0	0	GCCAAAAGATATAGCATTATGGGGAAGTGGGATGTCAGGTATAAAAACCAAATATTTTCTTCTGCCAGCCTGTCTCCTCCAGTATCTCCTTCGGGAGGACAAGGACAAAGAAAGAGGAAAAGAGA	*	NH:i:1	AS:i:125	NM:i:0
gnl|SRA|SRR9018636.95118649.2	16	MJ23_2.0|	5190	255	125M	*	0	0	CAGGTTAACAGTGAATAGAGAGGTTACAGATCCACTATTTTTGGGCAATGTGAAGTCTTTGGTTACTTTTGAAAATCCAACTTTCACACCAGAAGATATTAGTTTGATTTTTGAACAAGATGTAG	*	NH:i:1	AS:i:125	NM:i:0
gnl|SRA|SRR9018636.75482383.2	0	MJ23_2.0|	4175	255	125M	*	0	0	GCTGCTTAAAGGTGGACCAAATGCTTTGAAATGTTATAGATACAGACTTAATAGAGATCACAGTGACTTATTTGAAGCCATTAGCACTTGTTTCAGATGGGTTTATCCCAATGCTAGCGGTAATC	*	NH:i:1	AS:i:125	NM:i:0
gnl|SRA|SRR9018636.74609908.2	0	MJ23_2.0|	4166	255	125M	*	0	0	CCCGATAGTGCTGCTTAAAGGTGGACCAAATGCTTTGAAATGTTATAGATACAGACTTAATAGAGATCACAGTGACTTATTTGAAGCCATTAGCACTTGTTTCAGATGGGTTTATCCCAATGCTA	*	NH:i:1	AS:i:125	NM:i:0
gnl|SRA|SRR9018636.72088789.1	16	MJ23_2.0|	5204	255	125M	*	0	0	ATAGAGAGGTTACAGATCCACTATTTTTGGGCAATGTGAAGTCTTTGGTTACTTTTGAAAATCCAACTTTCACACCAGAAGATATTAGTTTGATTTTTGAACAAGATGTAGACTCTATATCTGCT	*	NH:i:1	AS:i:125	NM:i:0
gnl|SRA|SRR9018636.21089927.2	0	MJ23_2.0|	5202	255	125M	*	0	0	GAATAGAGAGGTTACAGATCCACTATTTTTGGGCAATGTGAAGTCTTTGGTTACTTTTGAAAATCCAACTTTCACACCAGAAGATATTAGTTTGATTTTTGAACAAGATGTAGACTCTATATCTG	*	NH:i:1	AS:i:125	NM:i:0
gnl|SRA|SRR9018636.13406212.2	16	MJ23_2.0|	5204	255	125M	*	0	0	ATAGAGAGGTTACAGATCCACTATTTTTGGGCAATGTGAAGTCTTTGGTTACTTTTGAAAATCCAACTTTCACACCAGAAGATATTAGTTTGATTTTTGAACAAGATGTAGACTCTATATCTGCT	*	NH:i:1	AS:i:125	NM:i:0
gnl|SRA|SRR9018636.13676892.2	16	MJ23_2.0|	7188	255	125M	*	0	0	GGATGCTTACAGATATATTCAATCCTCTGCAACTAAATGTCCTGACAATGTGCCTCCTCCTGCAAACAAAGACCCATGGGCTAACTTTAAATTCTGGGAGATAGATTTGAGAGAGGACATGTCTG	*	NH:i:1	AS:i:125	NM:i:0
gnl|SRA|SRR9018636.80410589.2	0	MJ23_2.0|	7183	255	125M	*	0	0	ATTGAGGATGCTTACAGATATATTCAATCCTCTGCAACTAAATGTCCTGACAATGTGCCTCCTCCTGCAAACAAAGACCCATGGGCTAACTTTAAATTCTGGGAGATAGATTTGAGAGAGGACAT	*	NH:i:1	AS:i:125	NM:i:0
gnl|SRA|SRR9018636.19697885.1	0	MJ23_2.0|	7180	255	125M	*	0	0	ATAATTGAGGATGCTTACAGATATATTCAATCCTCTGCAACTAAATGTCCTGACAATGTGCCTCCTCCTGCAAACAAAGACCCATGGGCTAACTTTAAATTCTGGGAGATAGATTTGAGAGAGGA	*	NH:i:1	AS:i:125	NM:i:0
gnl|SRA|SRR9018636.104230851.2	16	MJ23_2.0|	7145	255	125M	*	0	0	AATGGGAATTAAATATTACCACTCCTAAGGGTGCTATAATTGAGGATGCTTACAGATATATTCAATCCTCTGCAACTAAATGTCCTGACAATGTGCCTCCTCCTGCAAACAAAGACCCATGGGCT	*	NH:i:1	AS:i:125	NM:i:0
gnl|SRA|SRR9018636.17935287.2	0	MJ23_2.0|	7159	255	125M	*	0	0	ATTACCACTCCTAAGGGTGCTATAATTGAGGATGCTTACAGATATATTCAATCCTCTGCAACTAAATGTCCTGACAATGTGCCTCCTCCTGCAAACAAAGACCCATGGGCTAACTTTAAATTCTG	*	NH:i:1	AS:i:125	NM:i:0
gnl|SRA|SRR9018636.49303540.1	16	MJ23_2.0|	6891	255	125M	*	0	0	GGGAAAAAATAATGGTGTTGCTTGGCATAACCAGTTATTTGTTACTGTGGTTGACAATACTAGGGGAACAATCATGACTATTAATTCTGCTGCTGATAATAATGGAGCTTCGAATTATGTGGCTA	*	NH:i:1	AS:i:125	NM:i:0
gnl|SRA|SRR9018636.139792363.2	16	MJ23_2.0|	6895	255	125M	*	0	0	AAAAATAATGGTGTTGCTTGGCATAACCAGTTATTTGTTACTGTGGTTGACAATACTAGGGGAACAATCATGACTATTAATTCTGCTGCTGATAATAATGGAGCTTCGAATTATGTGGCTAGTAA	*	NH:i:1	AS:i:125	NM:i:0
gnl|SRA|SRR9018636.26795619.2	16	MJ23_2.0|	7243	255	35S90M	*	0	0	TCACCAAGCCCTTACTACTCTCTCTCTCTCTCCTCCCTCCTGCAAACAAAGACCCATGGGCTAACTTTAAACTCTGGGAGATAGATTTGAGAGAGGACATGTCTGAAGAATTAGACATGTTTCCT	*	NH:i:1	AS:i:85	NM:i:1
gnl|SRA|SRR9018636.29980972.1	4	*	0	0	*	*	0	0	AGCCTGTGCCTGGCCCTCAGTAGCCTTGAAAATAAGGGCATCAGGCACAGACTCACCCACCTGGCCTGCCCTACTAAAGAAATGGCGGGTGAACATCTGCTCCCTGCGCACAAAGAAAAACAGAT	*
gnl|SRA|SRR9018636.119371174.2	0	MJ23_2.0|	7355	255	83M42S	*	0	0	AGAGTGGAATGAGTAATAATGCTAGAACTATCAATGGATCTACAGGGTCTATTTCTCGCAAGACTAAAAGGAGGAGGGGTTAGTTATGATGTGTTATTTGTGAGTCTATATTTGTTGTTTGTAAT	*	NH:i:1	AS:i:83	NM:i:0
gnl|SRA|SRR9018636.103168883.2	16	MJ23_2.0|	7362	255	76M49S	*	0	0	AATGAGTAATAATGCTAGAACTATCAATGGATCTACAGGGTCTATTTCTCGCAAGACTAAAAGGAGGAGGGGTTAGTTATGATGTGTTATTTGTGAGTCTATATTTGTTGTTTGTAATGTCTGTC	*	NH:i:1	AS:i:76	NM:i:0
gnl|SRA|SRR9018636.29980972.2	4	*	0	0	*	*	0	0	GACCGTCCGCTCTTGGATCTGGTCTCTTCTATTTTTGAGGTTGGGGATATGATTGACACCGGTTTCGGGGCCATGGACTTTAAGGTGCTGCAGGAGGTTTAGTCTGATGTCCCTTTGGATATCTC	*
gnl|SRA|SRR9018636.19697885.2	4	*	0	0	*	*	0	0	GACATACATGGACAGACATTACAAACAACAAATATAGACTCACAAATAACACATCATAACTAACCCCTCCTCCTTTTAGTCTTGCGAGAAATAGACCCTGTAGATCCATTGATAGTTCTAGCATT	*
gnl|SRA|SRR9018636.36913153.1	4	*	0	0	*	*	0	0	AAAGTTGTTCCCGTCTGGCATAAAAAAAAAAAAAATTCCAAATTTTTTCTTGGGCAATTTTAATTTATTCAGGATTTAAGGTTTTGCGTTTTAAATTTTCCAAAGAGGATTCAAATTTTTTTGGT	*
gnl|SRA|SRR9018636.55183219.2	16	MJ23_2.0|	4707	255	125M	*	0	0	TGGTGTTGGACCAAGAGAGTATATTCCTCTGCAGCCTGTAGATCCAATGGGCCCTTCCATTGTTCCTTTAGAGGAGATACCACCTTCCATAGATATCCCAGGAAGTAATGTTGAGGTTGTAGCTG	*	NH:i:1	AS:i:125	NM:i:0
gnl|SRA|SRR9018636.73430620.2	16	MJ23_2.0|	5341	255	125M	*	0	0	GATTTTCAGGATGTGGTTAAATTGTCCAGACCATACTTTGAAAGAGTTGGTGAGTATGTTAGGGTTAGCAGATATGGGCAAAAAGCATCTATGAAGACAAGGGGAGGTACTGTTATAGGACCTAT	*	NH:i:1	AS:i:125	NM:i:0
gnl|SRA|SRR9018636.62398305.1	0	MJ23_2.0|	5352	255	125M	*	0	0	TGTGGTTAAATTGTCCAGACCATACTTTGAAAGAGTTGGTGAGTATGTTAGGGTTAGCAGATATGGGCAAAAAGCATCTATGAAGACAAGGGGAGGTACTGTTATAGAACCTATATTCCACTATT	*	NH:i:1	AS:i:120	NM:i:1
gnl|SRA|SRR9018636.21089927.1	16	MJ23_2.0|	5335	255	125M	*	0	0	CATCCTGATTTTCAGGATGTGGTTAAATTGTCCAGACCATACTTTGAAAGAGTTGGTGAGTATGTTAGGGTGAGCAGATATGGGCAAAAAGCATCTATGAAGACAAGGGGAGGTACTGTTATAGG	*	NH:i:1	AS:i:120	NM:i:1
gnl|SRA|SRR9018636.42091467.2	16	MJ23_2.0|	5324	255	125M	*	0	0	CTGCTGCTCCTCATCCTGATTTTCAGGATGTGGTTAAATTGTCCAGACCATACTTTGAAAGAGTTGGTGAGTATGTTAGGGTTAGCAGATATGGGCAAAAAGCATCTATGAAGACAAGGGGAGGT	*	NH:i:1	AS:i:125	NM:i:0
gnl|SRA|SRR9018636.109267857.1	0	MJ23_2.0|	5331	255	125M	*	0	0	TCCTCATCCTGATTTTCAGGATGTGGTTAAATTGTCCAGACCATACTTTGAAAGAGTTGGTGAGTATGTTAGGGTTAGCAGATATGGGCAAAAAGCATCTATGAAGACAAGGGGAGGTACTGTTA	*	NH:i:1	AS:i:125	NM:i:0
gnl|SRA|SRR9018636.44056285.2	0	MJ23_2.0|	4838	255	125M	*	0	0	ACCCTGTATCAGATATTCCAACCTCAAGGGTACCTGTTGTAACTACTGATGGAGATTCATCTGCAGTTGTTGAAATAACACCGCATGCCCCCCCAGTGCGCACTATAAGCAGAACACAATATTCA	*	NH:i:1	AS:i:125	NM:i:0
gnl|SRA|SRR9018636.5774708.1	0	MJ23_2.0|	5236	255	125M	*	0	0	AATGTGAAGTCTTTGGTTACTTTTGAAAATCCAACTTTCACACCAGAAGATATTAGTTTGATTTTTGAACAAGATGTAGACTCTATATCTGCTGCTCCTCATCCTGATTTTCAGGATGTGGTTAA	*	NH:i:1	AS:i:125	NM:i:0
gnl|SRA|SRR9018636.23722735.2	16	MJ23_2.0|	4738	255	125M	*	0	0	CAGCCTGTAGATCCAATGGGCCCTTCCATTGTTCCTTTAGAGGAGATACCACCTTCCAGAGATATCCCAGGAAGTAATGTTGAGGTTGTAGCTGAAGTAAACCCTGTATCAGATATTCCAACCTC	*	NH:i:1	AS:i:120	NM:i:1
gnl|SRA|SRR9018636.21964482.1	0	MJ23_2.0|	5320	255	125M	*	0	0	ATATCTGCTGCTCCTCATCCTGATTTTCAGGATGTGGTTAAATTGTCCAGACCATACTTTGAAAGAGTTGGTGAGTATGTTAGGGTTAGCAGATATGGGCAAAAAGCATCTATGAAGACAAGGGG	*	NH:i:1	AS:i:125	NM:i:0
gnl|SRA|SRR9018636.19273235.1	0	MJ23_2.0|	5320	255	125M	*	0	0	ATATCTGCTGCTCCTCATCCTGATTTTCAGGATGTGGTTAAATTGTCCAGACCATACTTTGAAAGAGTTGGTGAGTATGTCAGGGTTAGCAGATATGGGCAAAAAGCATCTATGAAGACAAGGGG	*	NH:i:1	AS:i:120	NM:i:1
gnl|SRA|SRR9018636.107209775.2	16	MJ23_2.0|	5261	255	125M	*	0	0	AAAATCCAACTTTCACACCAGAAGATATTAGTTTGATTTTTGAACAAGATGTAGACTCTATATCTGCTGCTCCTCATCCTGATTTTCAGGATGTGGTTAAATTGTCCAGACCATACTTTGAAAGA	*	NH:i:1	AS:i:125	NM:i:0
gnl|SRA|SRR9018636.143680583.1	0	MJ23_2.0|	4684	255	125M	*	0	0	GTTCCTCAACCATTAGATCCTATTGGTGTTGGACCAAGAGAGTATATTCCTCTGCAGCCTGTAGATCCAATGGGCCCTTCCATTGTTCCTTTAGAGGAGATACCACCTTCCATAGATATCCCAGG	*	NH:i:1	AS:i:125	NM:i:0
gnl|SRA|SRR9018636.96515443.2	0	MJ23_2.0|	4683	255	125M	*	0	0	TGTTCCTCAACCATTAGATCCTATTGGTGTTGGACCAAGAGAGTATATTCCTCTGCAGCCTGTAGATCCAATGGGCCCTTCCATTGTTCCTTTAGAGGAGATACCACCTTCCATAGATATCCCAG	*	NH:i:1	AS:i:125	NM:i:0
gnl|SRA|SRR9018636.96965516.2	0	MJ23_2.0|	4785	255	125M	*	0	0	ACCACCTTCCATAGATATCCCAGGAAGTAATGTTGAGGTTGTAGCTGAAGTAAACCCTGTATCAGATATTCCAACCTCAAGGGTACCTGTTGTAACTACTGATGGAGATTCATCTGCAGTTGTTG	*	NH:i:1	AS:i:125	NM:i:0
gnl|SRA|SRR9018636.75876247.2	0	MJ23_2.0|	4802	255	125M	*	0	0	TCCCAGGAAGTAATGTTGAGGTTGTAGCTGAAGTAAACCCTGTATCAGATATTCCAACCTCAAGGGTACCTGTTGTAACTACTGATGGAGATTCATCTGCAGTTGTTGAAATAACACCGCATGCC	*	NH:i:1	AS:i:125	NM:i:0
gnl|SRA|SRR9018636.24158931.2	16	MJ23_2.0|	4802	255	125M	*	0	0	TCCCAGGAAGTAATGTTGAGGTTGTAGCTGAAGTAAACCCTGTATCAGATATTCCAACCTCAAGGGTACCTGTTGTAACTACTGATGGAGATTCATCTGCAGTTGTTGAAATAACACCGCATGCC	*	NH:i:1	AS:i:125	NM:i:0
gnl|SRA|SRR9018636.118106286.1	16	MJ23_2.0|	4397	255	125M	*	0	0	TGGGTCCTTAGAGAGTTTGTAGAATGCCAAAGAGAAAGCGCCGCGCAGCGGTAGAAGACATATATTCACATTGTATCCGTTTTGGGACATGTCCCCAAGATGTAAAAGATAAGGTGGAGGGAAGT	*	NH:i:1	AS:i:125	NM:i:0
gnl|SRA|SRR9018636.48936168.1	16	MJ23_2.0|	5231	255	125M	*	0	0	TGGGCAATGTGAAGTCTTTGGTTACTTTTGAAAATCCAACTTTCACACCAGAAGATATTAGTTTGATTTTTGAACAAGATGTAGACTCTATATCTGCTGCTCCTCATCCTGATTTTCAGGATGTG	*	NH:i:1	AS:i:125	NM:i:0
gnl|SRA|SRR9018636.37991767.2	0	MJ23_2.0|	4819	255	125M	*	0	0	GAGGTTGTAGCTGAAGTAAACCCTGTATCAGATATTCCAACCTCAAGGGTACCTGTTGTAACTACTGATGGAGATTCATCTGCAGTTGTTGAAATAACACCGCATGCCCCCCCAGTGCGCACTAT	*	NH:i:1	AS:i:125	NM:i:0
gnl|SRA|SRR9018636.58589317.2	16	MJ23_2.0|	4790	255	125M	*	0	0	CTTCCATAGATATCCCAGGAAGTAATGTTGAGGTTGTAGCTGAAGTAAACCCTGTATCAGATATTCCAACCTCAAGGGTACCTGTTGTAACTACTGATGGAGATTCATCTGCAGTTGTTGAAATA	*	NH:i:1	AS:i:125	NM:i:0
gnl|SRA|SRR9018636.143692268.1	0	MJ23_2.0|	4823	255	125M	*	0	0	TTGTAGCTGAAGTAAACCCTGTATCAGATATTCCAACCTCAAGGGTACCTGTTGTAACTACTGATGGAGATTCATCTGCAGTTGTTGAAATAACACCGCATGCCCCCCCAGTGCGCACTATAAGC	*	NH:i:1	AS:i:125	NM:i:0
gnl|SRA|SRR9018636.96515443.1	16	MJ23_2.0|	4813	255	125M	*	0	0	AATGTTGAGGTTGTAGCTGAAGTAAACCCTGTATCAGATATTCCAACCTCAAGGGTACCTGTTGTAACTACTGATGGAGATTCATCTGCAGTTGTTGAAATAACACCGCATGCCCCCCCAGTGCG	*	NH:i:1	AS:i:125	NM:i:0
gnl|SRA|SRR9018636.24158931.1	0	MJ23_2.0|	4758	255	125M	*	0	0	CCCTTCCATTGTTCCTTTAGAGGAGATACCACCTTCCATAGATATCCCAGGAAGTAATGTTGAGGTTGTAGCTGAAGTAAACCCTGTATCAGATATTCCAACCTCAAGGGTACCTGTTGTAACTA	*	NH:i:1	AS:i:125	NM:i:0
gnl|SRA|SRR9018636.31119979.1	0	MJ23_2.0|	5178	255	125M	*	0	0	GCCATATCCCAACAGGTTAACAGTGAATAGAGAGGTTACAGATCCACTATTTTTGGGCAATGTGAAGTCTTTGGTTACTTTTGAAAATCCAACTTTCACACCAGAAGATATTAGTTTGATTTTTG	*	NH:i:1	AS:i:125	NM:i:0
gnl|SRA|SRR9018636.74655720.1	0	MJ23_2.0|	5275	255	125M	*	0	0	ACACCAGAAGATATTAGTTTGATTTTTGAACAAGATGTAGACTCTATATCTGCTGCTCCTCATCCTGATTTTCAGGATGTGGTTAAATTGTCCAGACCATACTTTGAAAGAGTTGGTGAGTATGT	*	NH:i:1	AS:i:125	NM:i:0
gnl|SRA|SRR9018636.146308560.1	0	MJ23_2.0|	5301	255	125M	*	0	0	TGAACAAGATGTAGACTCTATATCTGCTGCTCCTCATCCTGATTTTCAGGATGTGGTTAAATTGTCCAGACCATACTTTGAAAGAGTTGGTGAGTATGTTAGGGTTAGCAGATATGGGCAAAAAG	*	NH:i:1	AS:i:125	NM:i:0
gnl|SRA|SRR9018636.75482383.1	16	MJ23_2.0|	4387	255	125M	*	0	0	CTGTAGCATTTGGGTCCTTAGAGAGTTTGTAGAATGCCAAAGAGAAAGCGCCGCGCAGCGGTAGAAGACATATATTCACATTGTATCCGTTTTGGGACATGTCCCCAAGATGTAAAAGATAAGGT	*	NH:i:1	AS:i:125	NM:i:0
gnl|SRA|SRR9018636.48967439.1	16	MJ23_2.0|	5440	255	125M	*	0	0	AGGGGAGGTACTGTTATAGGACCTATATTCCACTATTATACAGATATTTCAGCTATAGAAGGTGGGGAGGAGGCCATAGAGTTGCAGGTATTAGGTGAGCACTCAGGGGATTCAGTTGTAGTTGT	*	NH:i:1	AS:i:125	NM:i:0
gnl|SRA|SRR9018636.21964482.2	16	MJ23_2.0|	5462	255	125M	*	0	0	CTATATTCCACTATTATACAGATATTTCAGCTATAGAAGGTGGGGAGGAGGCCATAGAGTTGCAGGTATTAGGTGAGCACTCAGGGGATTCAGTTGTAGTTGTAGATACAGACCTTGATAATGTG	*	NH:i:1	AS:i:125	NM:i:0
gnl|SRA|SRR9018636.19273235.2	16	MJ23_2.0|	5462	255	125M	*	0	0	CTATATTCCACTATTATACAGATATTTCAGCTATAGAAGGTGGGGAGGAGGCCATAGAGTTGCAGGTATTAGGTGAGCACTCAGGGGATTCAGTTGTAGTTGTAGATACAGACCTTGATAATGTG	*	NH:i:1	AS:i:125	NM:i:0
gnl|SRA|SRR9018636.34470847.2	0	MJ23_2.0|	5446	255	125M	*	0	0	GGTACTGTTATAGGACCTATATTCCACTATTATACAGATATTTCAGCTATAGAAGGTGGGGAGGAGGCCATAGAGTTGCAGGTATTAGGTGAGCACTCAGGGGATTCAGTTGTAGTTGTAGATAC	*	NH:i:1	AS:i:125	NM:i:0
gnl|SRA|SRR9018636.121377497.2	0	MJ23_2.0|	5448	255	125M	*	0	0	TACTGTTATAGGACCTATATTCCACTATTATACAGATATTTCAGCTATAGAAGGTGGGGAGGAGGCCATAGAGTTGCAGGTATTAGGTGAGCACTCAGGGGATTCAGTTGTAGTTGTAGATACAG	*	NH:i:1	AS:i:125	NM:i:0
gnl|SRA|SRR9018636.41778950.1	0	MJ23_2.0|	5471	255	125M	*	0	0	ACTATTATACAGATATTTCAGCTATAGAAGGTGGGGAGGAGGCCATAGAGTTGCAGGTATTAGGTGAGCACTCAGGGGATTCAGTTGTAGTTGTAGATACAGACCTTGATAATGTGAGCTTACAT	*	NH:i:1	AS:i:125	NM:i:0
gnl|SRA|SRR9018636.79279264.2	0	MJ23_2.0|	5768	255	125M	*	0	0	TTTATCCAGTAAGTGATTCAGGGAGGCCTAGTGTCTATCCTGATGATGTTCCATTAGTAATATTGACACTGGACACTAGTGGCCCAAACTATGATATACATCCTAGCTTATTAAAAAGGAGAAGA	*	NH:i:1	AS:i:125	NM:i:0
gnl|SRA|SRR9018636.106962847.1	16	MJ23_2.0|	5161	255	125M	*	0	0	GCTTCCCGCATTCGCAGGCCATATCCCAACAGGTTAACAGTGAATAGAGAGGTTACAGATCCACTATTTTTGGGCAATGTGAAGTCTTTGGTTACTTTTGAAAATCCAACTTTCACACCAGAAGA	*	NH:i:1	AS:i:125	NM:i:0
gnl|SRA|SRR9018636.73430620.1	0	MJ23_2.0|	5159	255	125M	*	0	0	CAGCTTCCCGCATTCGCAGGCCATATCCCAACAGGTTAACAGTGAATAGAGAGGTTACAGATCCACTATTTTTGGGCAATGTGAAGTCTTTGGTTACTTTTGAAAATCCAACTTTCACACCAGAA	*	NH:i:1	AS:i:125	NM:i:0
gnl|SRA|SRR9018636.43255332.2	0	MJ23_2.0|	5787	255	125M	*	0	0	AGGGAGGCCTAGTGTCTATCCTGATGATGTTCCATTAGTAATATTGACACTGGACACTAGTGGCCCAAACTATGATATACATCCTAGCTTATTAAAAAGGAGAAGAAGAGTTTATGTCTGATTTT	*	NH:i:1	AS:i:125	NM:i:0
gnl|SRA|SRR9018636.44918833.1	0	MJ23_2.0|	5449	255	125M	*	0	0	ACTGTTATAGGACCTATATTCCACTATGATACAGATATTTCAGCTATAGAAGGTGGGGAGGAGGCCATAGAGTTGCAGGTATTAGGTGAGCACTCAGGGGATTCAGTTGTAGTTGTAGATACAGA	*	NH:i:1	AS:i:120	NM:i:1
gnl|SRA|SRR9018636.60243304.1	0	MJ23_2.0|	5611	255	125M	*	0	0	AGTTCCTTACCTGATGAGGCTTTACTGGATCATCCAGAAATATTTCCTGAGACCATGCAACTAGTTATAGGTCCCAGAGGCCGCACAGTCATTCCATTACCTGATCTAATGATTGAAAGACCACC	*	NH:i:1	AS:i:125	NM:i:0
gnl|SRA|SRR9018636.142275709.2	0	MJ23_2.0|	5615	255	125M	*	0	0	CCTTACCTGATGAGGCTTTACTGGATCATCCAGAAATATTTCCTGAGACCATGCAACTAGTTATAGGTCCCAGAGGCCGCACAGTCATTCCATTACCTGATCTAATGATTGAAAGACCACCCATT	*	NH:i:1	AS:i:125	NM:i:0
gnl|SRA|SRR9018636.83208925.2	0	MJ23_2.0|	5628	255	123M2S	*	0	0	GGCTTTACTGGATCATCCAGAAATATTTCCTGAGACCATGCAACTAGTTATAGGTCCCAGAGGCCGCACAGTCATGCCATTACCTGATCTAATGATTGAAAGACCACCCATTCCTCCTTCTGAAG	*	NH:i:1	AS:i:118	NM:i:1
gnl|SRA|SRR9018636.82433655.1	0	MJ23_2.0|	5626	255	125M	*	0	0	GAGGCTTTACTGGATCATCCAGAAATATTTCCTGAGACCATGCAACTAGTTATAGGTCCCAGAGGCCGCACAGTCATTCCATTACCTGATCTAATGATTGAAAGACCACCCATTCCTCCTTCTGA	*	NH:i:1	AS:i:125	NM:i:0
gnl|SRA|SRR9018636.48967439.2	0	MJ23_2.0|	5301	255	125M	*	0	0	TGAACAAGATGTAGACTCTATATCTGCTGCTCCTCATCCTGATTTTCAGGATGTGGTTAAATCGTCCAGACCATACTCTGAAAGAGCTGGTGAGGATGTTAGGGTTAGCAGACATGGGCAAAAAG	*	NH:i:1	AS:i:100	NM:i:5
gnl|SRA|SRR9018636.121258663.2	16	MJ23_2.0|	5666	255	125M	*	0	0	TGCAACTAGTTATAGGTCCCAGAGGCCGCACAGTCATTCCATTACCTGATCTAATGATTGAAAGACCACCCATTCCTCCTTCTGATTATGGGGTTTATGTCTTTTATCCAGTAAGTGATTCAGGG	*	NH:i:1	AS:i:125	NM:i:0
gnl|SRA|SRR9018636.113736691.2	16	MJ23_2.0|	5619	255	125M	*	0	0	ACCTGATGAGTCTTTACTGGATCATCCAGAAATATTTCCTGAGACCATGCATCTAGTTATAGGTCCCAGAGGCCGCACAGTCATTCCATTACCTGATCTAATGATTGAAAGACCACCCATTCCTC	*	NH:i:1	AS:i:115	NM:i:2
gnl|SRA|SRR9018636.74609908.1	16	MJ23_2.0|	4364	255	125M	*	0	0	TGTGCATGTTCCAAGGGGGTTTTCTGTAGCATTTGGGTCCTTAGAGAGTTTGTAGAATGCCAAAGAGAAAGCGCCGCGCAGCGGTAGAAGACATATATTCACATTGTATCCGTTTTGGGACATGT	*	NH:i:1	AS:i:125	NM:i:0
gnl|SRA|SRR9018636.60681679.2	16	MJ23_2.0|	5152	255	125M	*	0	0	CAAGAGGCAGCTTCCCGCATTCGCAGGCCATATCCCAACAGGTTAACAGTGAATAGAGAGGTTACAGATCCACTATTTTTGGGCAATGTGAAGTCTTTGGTTACTTTTGAAAATCCAACTTTCAC	*	NH:i:1	AS:i:125	NM:i:0
gnl|SRA|SRR9018636.95381481.2	0	MJ23_2.0|	5650	255	125M	*	0	0	ATATTTCCTGAGACCATGCAACTAGTTATAGGTCCCAGAGGCCGCACAGTCATTCCATTACCTGATCTAATGATTGAAAGACCACCCATTCCTCCTTCTGATTATGGGGTTTATGTCTTTTATCC	*	NH:i:1	AS:i:125	NM:i:0
gnl|SRA|SRR9018636.129971467.2	16	MJ23_2.0|	5658	255	125M	*	0	0	TGAGACCATGCAACTAGTTATAGGTCCCAGAGGCCGCACAGTCATTCCATTACCTGATCTAATGATTGAAAGACCACCCATTCCTCCTTCTGATTATGGGGTTTATGTCTTTTATCCAGTAAGTG	*	NH:i:1	AS:i:125	NM:i:0
gnl|SRA|SRR9018636.121377497.1	16	MJ23_2.0|	5645	255	125M	*	0	0	CAGAAATATTTCCTGAGACCATGCAACTAGTTATAGGTCCCAGAGGCCGCACAGTCATTCCATTACCTGATCTAATGATTGAAAGACCACCCATTCCTCCTTCTGATTATGGGGTTTATGTCTTT	*	NH:i:1	AS:i:125	NM:i:0
gnl|SRA|SRR9018636.148530700.2	4	*	0	0	*	*	0	0	GAAGTTGTAACTGATGTAAAGACTGTATCAGATATTCCACAGTCCAGGGTACCTGTTGTGACTACTGATGGAGCTGCTTCTGCAGTTGGTGAAATAACACCGCATGCCCCCTCAGTGCGCACTAT	*
gnl|SRA|SRR9018636.34470847.1	16	MJ23_2.0|	5687	255	125M	*	0	0	GAGGCCGCACAGTCATTCCATTACCTGATCTAATGATTGAAAGACCACCCATTCCTCCTTCTGATTATGGGGTTTATGTCTTTTATCCAGTAAGTGATTCAGGGAGGCCTAGTGTCTATCCTGAT	*	NH:i:1	AS:i:125	NM:i:0
gnl|SRA|SRR9018636.53385285.2	0	MJ23_2.0|	5751	255	4S121M	*	0	0	CTGTTTATGGGGTTTATGTCTTTTATCCAGTAAGCGATTCAGGGAGGCCTAGTGTCTATCCTGATGATGTTCCATTAGTAATATTGACACTGGACACTAGTGGCCCAAACTATGATATACATCCT	*	NH:i:1	AS:i:116	NM:i:1
gnl|SRA|SRR9018636.82433655.2	16	MJ23_2.0|	5791	255	125M	*	0	0	AGGCCTAGTGTCTATCCTGATGATGTTCCATTAGTAATATTGACACTGGACACTAGTGGCTCAAACTATGATATACATCCTAGCTTATTAAAAAGGAGAAGAAGAGTTTATGTCTGATTTTGATT	*	NH:i:1	AS:i:120	NM:i:1
gnl|SRA|SRR9018636.44918487.1	0	MJ23_2.0|	5684	255	125M	*	0	0	CCAGAGGCCGCACAGTCATTCCATTACATGATCTAATGATTGAAAGACCACCCATTCCTCCTTCTGATTATGGGGTTTATGTCTTTTATCCAGTAAGTGATTCAGGGAGGCGTAGTGTCTATCCT	*	NH:i:1	AS:i:115	NM:i:2
gnl|SRA|SRR9018636.25131445.2	0	MJ23_2.0|	5716	255	125M	*	0	0	CTAATGATTGAAAGACCACCCATTCCTCCTGCTGATTATGGGGTTTATGTCTTTTATCCAGTAAGTGATTCAGGGAGGCCTAGTGTCTATCCTGATGATGTTCCATTAGTAATATTGACACTGGA	*	NH:i:1	AS:i:120	NM:i:1
gnl|SRA|SRR9018636.41778950.2	16	MJ23_2.0|	5738	255	125M	*	0	0	TTCCTCCTTCTGATTATGGGGTTTATGTCTTTTATCCAGTAAGTGATTCAGGGAGGCCTAGTGTCTATCCTGATGATGTTCCATTAGTAATATTGACACTGGACACTAGTGGCCCAAACTATGAT	*	NH:i:1	AS:i:125	NM:i:0
gnl|SRA|SRR9018636.12355665.1	16	MJ23_2.0|	5126	255	125M	*	0	0	AAACATCATTTTTTCAGAGTACTCCACAAGAGGCAGCTTCCCGCATTCGCAGGCCATATCCCAACAGGTTAACAGTGAATAGAGAGGTTACAGATCCACTATTTTTGGGCAATGTGAAGTCTTTG	*	NH:i:1	AS:i:125	NM:i:0
gnl|SRA|SRR9018636.60677831.1	16	MJ23_2.0|	848	255	125M	*	0	0	TTTTTAGATATACTTGTAAGGTGTCATTGTTGTATGAGGGCATTAACCGATGCTGAAAAGGGGGCAATTATTAGTACCAAGTCGCCTGTGCACAGGGTGAGAGGTTTATGGAAATCTAGATGCAT	*	NH:i:1	AS:i:125	NM:i:0
gnl|SRA|SRR9018636.50655272.1	16	MJ23_2.0|	846	255	125M	*	0	0	GATTTTTAGATATACTTGTAAGGTGTCATTGTTGTATGAGGGCATTAACCGATGCTGAAAAGGGGGCAATTATTAGTACCAAGTCGCCTGTGCACAGGGTGAGAGGTTTATGGAAATCTAGATGC	*	NH:i:1	AS:i:125	NM:i:0
gnl|SRA|SRR9018636.122269401.1	16	MJ23_2.0|	862	255	125M	*	0	0	TGTAAGGTGTCATTGTTGTATGAGGGCATTAACCGATGCTGAAAAGGGGGCAATTATTAGTACCAAGTCGCCTGTGCACAGGGTGAGAGGTTTATGGAAATCTAGATGCATGCATTGTTCAAACT	*	NH:i:1	AS:i:125	NM:i:0
gnl|SRA|SRR9018636.140507963.2	16	MJ23_2.0|	843	255	125M	*	0	0	TCAGATTTTTAGATATACTTGTAAGGTGTCATTGTTGTATGAGGGCATTAACCGATGCTGAAAAGGGGGCAATTATTAGTACCAAGTCGCCTGTGCACAGGGTGAGAGGTTTATGGAAATCTAGA	*	NH:i:1	AS:i:125	NM:i:0
gnl|SRA|SRR9018636.121405347.2	16	MJ23_2.0|	866	255	125M	*	0	0	AGGTGTCATTGTTGTATGAGGGCATTAACCGATGCTGAAAAGGGGGCAATTATTAGTACCAAGTCGCCTGTGCACAGGGTGAGAGGTTTATGGAAATCTAGATGCATGCATTGTTCAAACTATTA	*	NH:i:1	AS:i:125	NM:i:0
gnl|SRA|SRR9018636.58171886.1	0	MJ23_2.0|	849	255	125M	*	0	0	TTTTAGATATACTTGTAAGGTGTCATTGTTGTATGAGGGCATTAACCGATGCTGAAAAGGGGGCAATTATTAGTACCAAGTCGCCTGTGCACAGGGTGAGAGGTTTATGGAAATCTAGATGCATG	*	NH:i:1	AS:i:125	NM:i:0
gnl|SRA|SRR9018636.124483492.1	16	MJ23_2.0|	692	255	125M	*	0	0	AAGTTTGATCTTACTGGACTAAGACTCATTTGGAAAACTGGGGGTCCCAGAGGCATATGCCAACCATGTGTTAGGGCTGTTGGATTTCAAGAATTTGTGAAATTTTATGAGGGTACTACAGATGC	*	NH:i:1	AS:i:125	NM:i:0
gnl|SRA|SRR9018636.121405347.1	0	MJ23_2.0|	648	255	125M	*	0	0	CCTGCAATTTTTGTGGAATTTGGATGACATTGCCTGATAAGGTGAAGTTTGATCTTACTGGACTAAGACTCATTTGGAAAACTGGGGGTCCCAGAGGCATATGCCAACCATGTGTTAGGGCTGTT	*	NH:i:1	AS:i:125	NM:i:0
gnl|SRA|SRR9018636.60677831.2	0	MJ23_2.0|	631	255	125M	*	0	0	TGATGAAATACAAATACCCTGCAATTTTTGTGGAATTTGGATGACATTGCCTGATAAGGTGAAGTTTGATCTTACTGGACTAAGACTCATTTGGAAAACTGGGGGTCCCAGAGGCATATGCCAAC	*	NH:i:1	AS:i:125	NM:i:0
gnl|SRA|SRR9018636.122269401.2	0	MJ23_2.0|	657	255	125M	*	0	0	TTTGTGGAATTTGGATGACATTGCCTGATAAGGTGAAGTTTGATCTTACTGGACTAAGACTCATTTGGAAAACTGGGGGTCCCAGAGGCATATGCCAACCATGTGTTAGGGCTGTTGGATTTCAA	*	NH:i:1	AS:i:125	NM:i:0
gnl|SRA|SRR9018636.142924625.1	16	MJ23_2.0|	604	255	125M	*	0	0	CCTTGCAAGACAACAGGAAAAAAGACTTGATGAAATACAAATACCCTGCAATTTTTGTGGAATTTGGATGACATTGCCTGATAAGGTGAAGTTTGATCTTACTGGACTAAGACTCATTTGGAAAA	*	NH:i:1	AS:i:125	NM:i:0
gnl|SRA|SRR9018636.97845581.1	0	MJ23_2.0|	873	255	125M	*	0	0	ATTGTTGTATGAGGGCATTAACCGATGCTGAAAAGGGGGCAATTATTAGTACCAAGTCGCCTGTGCACAGGGTGAGAGGTTTATGGAAATCTAGATGCATGCATTGTTCAAACTATTAATCATGT	*	NH:i:1	AS:i:125	NM:i:0
gnl|SRA|SRR9018636.73812843.1	16	MJ23_2.0|	600	255	125M	*	0	0	CCGACCTTGCAAGACAACAGGAAAAAAGACTTGATGAAATACAAATACCCTGCAATTTTTGTGGAATTTGGATGACATTGCCTGATAAGGTGAAGTTTGATCTTACTGGACTAAGACTCATTTGG	*	NH:i:1	AS:i:125	NM:i:0
gnl|SRA|SRR9018636.462232.1	0	MJ23_2.0|	717	255	125M	*	0	0	TCATTTGGAAAACTGGGGGTCCCAGAGGCATATGCCAACCATGTGTTAGGGCTGTTGGATTTCAAGAATTTGTGAAATTTTATGAGGGTACTACAGATGCATTAAGAATAGAACATGATTATGGG	*	NH:i:1	AS:i:125	NM:i:0
gnl|SRA|SRR9018636.140507963.1	0	MJ23_2.0|	611	255	125M	*	0	0	AGACAACAGGAAAAAAGACTTGATGAAATACAAATACCCTGCAATTTTTGTGGAATTTGGATGACATTGCCTGATAAGGTGAAGTTTGATCTTACTGGACTAAGACTCATTTGGAAAACTGGGGG	*	NH:i:1	AS:i:125	NM:i:0
gnl|SRA|SRR9018636.23774843.1	0	MJ23_2.0|	622	255	125M	*	0	0	AAAAAGACTTGATGAAATACAAATACCCTGCAATTTTTGTGGAATTTGGATGACATTGCCTGATAAGGTGAAGTTTGATCTTACTGGACTAAGACTCATTTGGAAAACTGGGGGTCCCAGAGGCA	*	NH:i:1	AS:i:125	NM:i:0
gnl|SRA|SRR9018636.462232.2	16	MJ23_2.0|	889	255	125M	*	0	0	ATTAACCGATGCTGAAAAGGGGGCAATTATTAGTACCAAGTCGCCTGTGCACAGGGTGAGAGGTTTATGGAAATCTAGATGCATGCATTGTTCAAACTATTAATCATGTGGGGAGTATTACCCAC	*	NH:i:1	AS:i:125	NM:i:0
gnl|SRA|SRR9018636.136198602.2	16	MJ23_2.0|	734	255	125M	*	0	0	GGTCCCAGAGGCATATGCCAACCATGTGTTAGGGCTGTTGGATTTCAAGAATTTGTGAAATTTTATGAGGGTACTACAGATGCATTAAGAATAGAACATGATTATGGGGTCAGATTTTTAGATAT	*	NH:i:1	AS:i:125	NM:i:0
gnl|SRA|SRR9018636.111881225.2	16	MJ23_2.0|	579	255	125M	*	0	0	AGAACAACCCAGGCAGGGTATCCGACCTTGCAAGACAACAGGAAAAAAGACTTGATGAAATACAAATACCCTGCAATTTTTGTGGAATTTGGATGACATTGCCTGATAAGGTGAAGTTTGATCTT	*	NH:i:1	AS:i:125	NM:i:0
gnl|SRA|SRR9018636.121316916.1	16	MJ23_2.0|	590	255	125M	*	0	0	GGCAGGGTATCCGACCTTGCAAGACAACAGGAAAAAAGACTTGATGAAATACAAATACCCTGCAATTTTTGTGGAATTTGGATGACATTGCCTGATAAGGTGAAGTTTGATCTTACTGGACTAAG	*	NH:i:1	AS:i:125	NM:i:0
gnl|SRA|SRR9018636.70968497.1	16	MJ23_2.0|	590	255	125M	*	0	0	GGCAGGGTATCCGACCTTGCAAGACAACAGGAAAAAAGACTTGATGAAATACAAATACCCTGCAATTTTTGTGGAATTTGGATGACATTGCCTGATAAGGTGAAGTTTGATCTTACTGGACTAAG	*	NH:i:1	AS:i:125	NM:i:0
gnl|SRA|SRR9018636.68248590.2	16	MJ23_2.0|	590	255	125M	*	0	0	GGCAGGGTATCCGACCTTGCAAGACAACAGGAAAAAAGACTTGATGAAATACAAATACCCTGCAATTTTTGTGGAATTTGGATGACATTGCCTGATAAGGTGAAGTTTGATCTTACTGGACTAAG	*	NH:i:1	AS:i:125	NM:i:0
gnl|SRA|SRR9018636.126518085.1	0	MJ23_2.0|	824	255	125M	*	0	0	ATAGAACATGATTATGGGGTCAGATTTTTAGATATACTTGTAAGGTGTCATTGTTGTATGAGGGCATTAACCGATGCTGAAAAGGGGGCAATTATTAGTACCAAGTCGCCTGTGCACAGGGTGAG	*	NH:i:1	AS:i:125	NM:i:0
gnl|SRA|SRR9018636.55093899.2	16	MJ23_2.0|	821	255	125M	*	0	0	AGAATAGAACATGATTATGGGGTCAGATTTTTAGATATACTTGTAAGGTGTCATTGTTGTATGAGGGCATTAACCGATGCTGAAAAGGGGGCAATTATTAGTACCAAGTCGCCTGTGCACAGGGT	*	NH:i:1	AS:i:125	NM:i:0
gnl|SRA|SRR9018636.7397959.2	16	MJ23_2.0|	584	255	125M	*	0	0	AACCCAGGCAGGGTATCCGACCTTGCAAGACAACAGGAAAAAAGACTTGATGATATACAAATACCCTGCAATTTTTGTTGAATTTGGATGACATTGCCTGATAAGGTGAAGTTTGATCTTACTGG	*	NH:i:1	AS:i:115	NM:i:2
gnl|SRA|SRR9018636.99867015.1	16	MJ23_2.0|	740	255	125M	*	0	0	AGAGGCATATGCCAACCATGTGTTAGGGCTGTTGGATTTCAAGAATTTGTGAAATTTTATGAGGGTACTACAGATGCATTAAGAATAGAACATGATTATGGGGTCAGATTTTTAGATATACTTGT	*	NH:i:1	AS:i:125	NM:i:0
gnl|SRA|SRR9018636.94998409.1	0	MJ23_2.0|	740	255	125M	*	0	0	AGAGGCATATGCCAACCATGTGTTAGGGCTGTTGGATTTCAAGAATTTGTGAAATTTTATGAGGGTACTACAGATGCATTAAGAATAGAACATGATTATGGGGTCAGATTTTTAGATATACTTGT	*	NH:i:1	AS:i:125	NM:i:0
gnl|SRA|SRR9018636.53463614.1	16	MJ23_2.0|	745	255	125M	*	0	0	CATATGCCAACCATGTGTTAGGGCTGTTGGATTTCAAGAATTTGTGAAATTTTATGAGGGTACTACAGATGCATTAAGAATAGAACATGATTATGGGGTCAGATTTTTAGATATACTTGTAAGGT	*	NH:i:1	AS:i:125	NM:i:0
gnl|SRA|SRR9018636.55093899.1	0	MJ23_2.0|	567	255	125M	*	0	0	CTGCGCGGCTGGAGAACAACCCAGGCAGGGTATCCGACCTTGCAAGACAACAGGAAAAAAGACTTGATGAAATACAAATACCCTGCAATTTTTGTGGAATTTGGATGACATTGCCTGATAAGGTG	*	NH:i:1	AS:i:125	NM:i:0
gnl|SRA|SRR9018636.12378081.1	16	MJ23_2.0|	558	255	125M	*	0	0	CTCACATGGCTGCGCGGCTGGAGAACAACCCAGGCAGGGTATCCGACCTTGCAAGACAACAGGAAAAAAGACTTGATGAAATACAAATACCCTGCAATTTTTGTGGAATTTGGATGACATTGCCT	*	NH:i:1	AS:i:125	NM:i:0
gnl|SRA|SRR9018636.143422256.2	0	MJ23_2.0|	556	255	125M	*	0	0	TTCTCACATGGCTGCGCGGCTGGAGAACAACCCAGGCAGGGTATCCGACCTTGCAAGACAACAGGAAAAAAGACTTGATGAAATACAAATACCCTGCAATTTTTGTGGAATTTGGATGACATTGC	*	NH:i:1	AS:i:125	NM:i:0
gnl|SRA|SRR9018636.23774843.2	16	MJ23_2.0|	759	255	125M	*	0	0	GTGTTAGGGCTGTTGGATTTCAAGAATTTGTGAAATTTTATGAGGGTACTACAGATGCATTAAGAATAGAACATGATTATGGGGTCAGATTTTTAGATATACTTGTAAGGTGTCATTGTTGTATG	*	NH:i:1	AS:i:125	NM:i:0
gnl|SRA|SRR9018636.143422256.1	16	MJ23_2.0|	770	255	125M	*	0	0	GTTGGATTTCAAGAATTTGTGAAATTTTATGAGGGTACTACAGATGCATTAAGAATAGAACATGATTATGGGGTCAGATTTTTAGATATACTTGTAAGGTGTCATTGTTGTATGAGGGCATTAAC	*	NH:i:1	AS:i:125	NM:i:0
gnl|SRA|SRR9018636.146417283.2	16	MJ23_2.0|	755	255	125M	*	0	0	CCATGTGTTAGGGCTGTTGGATTTCAAGAATTTGTGAAATTTTATGAGGGTACTACAGATGCATTAAGAATAGAACATGATTATGGGGTCAGATTTTTAGATATACTTGTAAGGTGTCATTGTTG	*	NH:i:1	AS:i:125	NM:i:0
gnl|SRA|SRR9018636.30383445.2	0	MJ23_2.0|	910	255	125M	*	0	0	GGCAATTATTAGTACCAAGTCGCCTGTGCACAGGGTGAGAGGTTTATGGAAATCTAGATGCATGCATTGTTCAAACTATTAATCATGTGGGGAGTATTACCCACTCTCAAAGATATTATTTTAGA	*	NH:i:1	AS:i:125	NM:i:0
gnl|SRA|SRR9018636.53463614.2	0	MJ23_2.0|	571	255	125M	*	0	0	GCGGCTGGAGAACAACCTTGGCAGGTTATCCGACCTTGCAAGACAACAGGAAAAAAGACTTGATGAAATACACATACCCTGCAATATTTGTGGAATTTGAATGACATTGACTGATAAGGTGAAGT	*	NH:i:1	AS:i:90	NM:i:7
gnl|SRA|SRR9018636.16732133.1	16	MJ23_2.0|	535	255	125M	*	0	0	AAGAACTGTGCACAGCTATATTTCTCACATGGCTGCGCGGCTGGAGAACAACCCAGGCAGGGTATCCGACCTTGCAAGACAACAGGAAAAAAGACTTGATGAAATACAAATACCCTGCAATTTTT	*	NH:i:1	AS:i:125	NM:i:0
gnl|SRA|SRR9018636.105469852.1	0	MJ23_2.0|	1136	255	125M	*	0	0	GCTTTTGTGGAACATTGTTAAGTATATCTGTGGCTTGCTCTGGAGAAACTCTTTTACAATTTGAACAACTGATTCTTGAAAATCTGACCTTCCTTTGCGGCGCCTGCGTAGAGGAACAACAAAAT	*	NH:i:1	AS:i:125	NM:i:0
gnl|SRA|SRR9018636.92935111.1	0	MJ23_2.0|	1154	255	125M	*	0	0	TAAGTATATCTGTGGCTTGCTCTGGAGAAACTCTTTTACAATTTGAACAACTGATTCTTGAAAATCTGACCTTCCTTTGCGGCGCCTGCGTAGAGGAACAACAAAATGGATGATAAAAAAGGTAC	*	NH:i:1	AS:i:125	NM:i:0
gnl|SRA|SRR9018636.43523468.1	0	MJ23_2.0|	1171	255	125M	*	0	0	TGCTCTGGAGAAACTCTTTTACAATTTGAACAACTGATTCTTGAAAATCTGACCTTCCTTTGCGGCGCCTGCGTAGAGGAACAACAAAATGGATGATAAAAAAGGTACGGATTATCCTGAGGAGG	*	NH:i:1	AS:i:120	NM:i:1
gnl|SRA|SRR9018636.52775639.1	16	MJ23_2.0|	4152	255	125M	*	0	0	GACGCGCGAGACCCCCCGATAGTGCTGCTTAAAGGTGGACCAAATGCTTTGAAATGTTATAGATACAGACTTAATAGAGATCACAGTGACTTATTTGAAGCCATTAGCACTTGTTTCAGATGGGT	*	NH:i:1	AS:i:125	NM:i:0
gnl|SRA|SRR9018636.126234056.2	16	MJ23_2.0|	4184	255	125M	*	0	0	AGGTGGACCAAATGCTTTGAAATGTTATAGATACAGACTTAATAGAGATCACAGTGACTTATTTGAAGCCATTAGCACTTGTTTCAGATGGGTTTATCCCAATGCTAGCGGTAATCCTTCTGAAA	*	NH:i:1	AS:i:125	NM:i:0
gnl|SRA|SRR9018636.122336095.1	16	MJ23_2.0|	4190	255	125M	*	0	0	ACCAAATGCTTTGAAATGTTATAGATACAGACTTAATAGAGATCACAGTGACTTATTTGAAGCCATTAGCACTTGTTTCAGATGGGTTTATCCCAATGCTAGCGGTAATCCTTCTGAAACTAGAC	*	NH:i:1	AS:i:125	NM:i:0
gnl|SRA|SRR9018636.132034955.1	0	MJ23_2.0|	4237	255	125M	*	0	0	GTGACTTATTTGAAGCCATTAGCACTTGTTTCAGATGGGTTTATCCCAATGCTAGCGGTAATCCTTGTGAAACTAGACTGCTCCTTTCATTTACTGGCAAACAACAAAGAGACCTGTTTCTGGAC	*	NH:i:1	AS:i:120	NM:i:1
gnl|SRA|SRR9018636.116067634.2	0	MJ23_2.0|	4219	255	125M	*	0	0	GACTTAATAGAGATCACAGTGACTTATTTGAAGCCATTAGCACTTGTTTCAGATGGGTTTATCCCAATGCTAGCGGTAATCCTTCTGAAACTAGACTGCTCCTTTCATTTACTGGCAAACAACAA	*	NH:i:1	AS:i:125	NM:i:0
gnl|SRA|SRR9018636.121358757.2	16	MJ23_2.0|	4226	255	125M	*	0	0	TAGAGATCACAGTGACTTATTTGAAGCCATTAGCACTTGTTTCAGATGGGTTTATCCCAATGCTAGCGGTAATCCTTCTGAAACTAGACTGCTCCTTTCATTTACTGGCAAACAACAAAGAGACC	*	NH:i:1	AS:i:125	NM:i:0
gnl|SRA|SRR9018636.49354644.1	0	MJ23_2.0|	4215	255	125M	*	0	0	TACAGACTTAATAGAGATCACAGTGACTTATTTGAAGCCATTAGCACTTGTTTCAGATGGGTTTATCCCAATGCTAGCGGTAATCCTTCTGAAACTAGACTGCTCCTTTCATTTACTGGCAAACA	*	NH:i:1	AS:i:125	NM:i:0
gnl|SRA|SRR9018636.144124288.1	0	MJ23_2.0|	4230	255	125M	*	0	0	GATCACAGTGACTTATTTGAAGCCATTAGCACTTGTTTCAGATGGGTTTATCCCAATGCTAGCGGTAATCCTTCTGAAACTAGACTGCTCCTTTCATTTACTGGCAAACAACAAAGAGACCTGTT	*	NH:i:1	AS:i:125	NM:i:0
gnl|SRA|SRR9018636.92524109.1	16	MJ23_2.0|	4231	255	125M	*	0	0	ATCACAGTGACTTATTTGAAGCCATTAGCACTTGTTTCAGATGGGTTTATCCCAATGCTAGCGGTAATCCTTCTGAAACTAGACTGCTCCTTTCATTTACTGGCAAACAACAAAGAGACCTGTTT	*	NH:i:1	AS:i:125	NM:i:0
gnl|SRA|SRR9018636.118106286.2	0	MJ23_2.0|	4218	255	125M	*	0	0	AGACTTAATAGAGCTCACAGTGACTTATTTGAAGCCATTAGCACTTGTTTCAGATGGGTTTATCCCAATGCTAGCGGTAATCCTTCTGAAACTAGACTGCTCCTTTCATTTACTGGCAAACAACA	*	NH:i:1	AS:i:120	NM:i:1
gnl|SRA|SRR9018636.146417283.1	0	MJ23_2.0|	532	255	125M	*	0	0	GAGAAGAACTGTGCACAGCTATATTTCTCACATGGCTGCGCGGCTGGAGAACAACCCAGGCAGGGTATCCGACCTTGCAAGACAACAGGAAAAAAGACTTGATGAAATACAAATACCCTGCAATT	*	NH:i:1	AS:i:125	NM:i:0
gnl|SRA|SRR9018636.146245221.2	0	MJ23_2.0|	29	255	125M	*	0	0	TTGTTGTTTGTAATGTCTGTCCATGTATGTCCACTTCTGTAATTAAAAAATTTTTGTTTGATTCACTGTCCAGGTGTGTCTAATACTCTTTGTGTTTGTCATCAATTTACAGCTTAAATACTGAG	*	NH:i:1	AS:i:125	NM:i:0
gnl|SRA|SRR9018636.145759660.2	16	MJ23_2.0|	2525	255	125M	*	0	0	AAGGAAATTGTCAGATTTTTGAGATACCAGAATTTATCTTTTATAAATTTTATTATAATAATGAAACAGTTTCTTAAAGGAATTCCAAAGAAAAACTGTGTTGTTCTCTATGGTCCCCCTAATAC	*	NH:i:1	AS:i:125	NM:i:0
gnl|SRA|SRR9018636.145305077.2	0	MJ23_2.0|	247	255	125M	*	0	0	AAGCTGTTTTGGCTGGCGCCATTTGGCTTTTTAGGCGCCATTTTATGAACTTCAAAGGAACGCTTCCGATTGGTTGACACGGGAGGCCGGCACATAGGATTAAAACTACTGGCGTATTTCCCAGA	*	NH:i:1	AS:i:125	NM:i:0
gnl|SRA|SRR9018636.142924625.2	0	MJ23_2.0|	462	255	125M	*	0	0	GTTAGCAACAACAATGCTCACATATCCCTAACTAGTTCTTACTTGACACGAATGGTAGAGTGTATAAATAGAGAAGAACTGTGCACAGCTATATTTCTCACATGGCTGCGCGGCTGGAGAACAAC	*	NH:i:1	AS:i:125	NM:i:0
gnl|SRA|SRR9018636.141219781.2	0	MJ23_2.0|	3531	255	125M	*	0	0	AAAACACCAGGTCATGTAGATAATATTGGATTATTTTTCTATGATGAACATTTAAATAAAACCTACTATATTTTATTTAAAGATGATGCCAAAAGATATAGCATTATGGGGAAGTGGGATGTCAG	*	NH:i:1	AS:i:125	NM:i:0
gnl|SRA|SRR9018636.141219781.1	16	MJ23_2.0|	3715	255	125M	*	0	0	GACAAGGACAAAGAAAGAGGAAAAGAGAGGGAGAGGGGGAGGACGAAGGAGAAAGACAGGGGAAGAAACAGAGGCAGCAGCAGGCCGCTACTGCCTCGAGAAGGCTCCCCCGCACCGTCTCCCCG	*	NH:i:1	AS:i:125	NM:i:0
gnl|SRA|SRR9018636.136301891.2	16	MJ23_2.0|	85	255	125M	*	0	0	TTTGATTCACTGTCCAGGTGTGTCTAATACTCTTTGTGTTTGTCATCAATTTACAGCTTAAATACTGAGCATGTCTTACCCTGTTAGTGTTATTTTGCCAAACATCTGTCAGTGTCTCTGCTCTA	*	NH:i:1	AS:i:125	NM:i:0
gnl|SRA|SRR9018636.136268011.2	0	MJ23_2.0|	1640	255	125M	*	0	0	GAAGTTGAAGATACTAATGAAGAATTACAGGTAGACCATGTAAATACTCCGCGGGCAGAAGAGGTTGTTAGTGAACTGTGTAAAAGTAAAAATGTTCGCATGTTATTATTTGCTAAATTTAAGGA	*	NH:i:1	AS:i:125	NM:i:0
gnl|SRA|SRR9018636.136198602.1	0	MJ23_2.0|	528	255	125M	*	0	0	AATAGAGAAGAACTGTGCACAGCTATATTTCTCACATGGCTGCGCGGCTGGAGAACAACCCAGGCAGGGTATCCGACCTTGCAAGACAACAGGAAAAAAGACTTGATGAAATACAAATACCCTGC	*	NH:i:1	AS:i:125	NM:i:0
gnl|SRA|SRR9018636.136081574.1	16	MJ23_2.0|	433	255	125M	*	0	0	TTTACAGTTACTGGTAAGTAATGATTGTTGTTAGCAACAACAATGCTCACATATCCCTAACTAGTTCTTACTTGACACGAATGGTAGAGTGTATAAATAGAGAAGAACTGTGCACAGCTATATTT	*	NH:i:1	AS:i:125	NM:i:0
gnl|SRA|SRR9018636.129971467.1	0	MJ23_2.0|	5511	255	125M	*	0	0	GGCCATAGAGTTGCAGGTATTAGGTGAGCACTCAGGGGATTCAGTTGTAGTTGTAGATACAGACCTTGATAATGTGAGCTTACATTCTTCATCTTTACTCAGTTCCTTACCTGATGAGGCTTTAC	*	NH:i:1	AS:i:125	NM:i:0
gnl|SRA|SRR9018636.129557505.1	0	MJ23_2.0|	2624	255	125M	*	0	0	GTTGTTCTCTATGGTCCCCCTAATACAGGGAAGTCATTATTCTGTATGAGTCTTCTCAGAGTGCTGCATGGAAAAGTTATAAGCTTTACTAACAGACAAAGCCAGTTCTGGTTACAGCCACTTGC	*	NH:i:1	AS:i:125	NM:i:0
gnl|SRA|SRR9018636.127703698.2	16	MJ23_2.0|	5055	255	125M	*	0	0	AGTTGTGGGTGAAGAGATAGCTTTATTGGATTTGAGTTTGGGAACAGACAACATTTCTACTGGTGAACAGGAAACATCATTTTTTCAGAGTACTCCACAAGAGGCAGCTTCCCGCATTCGCAGGC	*	NH:i:1	AS:i:125	NM:i:0
gnl|SRA|SRR9018636.126234056.1	0	MJ23_2.0|	3993	255	125M	*	0	0	AGAGGTCGAGGGAGAGGAAGAGGAAGAGTACTGGGACGAGGGGGACAGCGACAAGGAGAACGGACTCCTTCATCAGCTCCGCCATCTCCAGAAGAAGTGGGACGACGACGTCAAACGCCTCAACG	*	NH:i:1	AS:i:125	NM:i:0
gnl|SRA|SRR9018636.125341556.2	16	MJ23_2.0|	3928	255	125M	*	0	0	CAGGGTCACCCATCACCGCCTCAACACCCCATCTCTACACCACCCGAGTCGGACGAGGACGAGGAAGAGGTCGAGGGAGAGGAAGAGGAAGAGTACTGGGACGAGGGGGACAGCGACAAGGAGAA	*	NH:i:1	AS:i:125	NM:i:0
gnl|SRA|SRR9018636.125341556.1	0	MJ23_2.0|	3729	255	125M	*	0	0	AAGAGGAAAAGAGAGGGAGAGGGGGAGGACGAAGGAGAAAGACAGGGGAAGAAACAGAGGCAGCAGCAGGCCGCTACTGCCTCGAGAAGGCTCCCCCGCACCGTCTCCCCGACCCACCAAACCAC	*	NH:i:1	AS:i:125	NM:i:0
gnl|SRA|SRR9018636.124483492.2	0	MJ23_2.0|	482	255	125M	*	0	0	CATATCCCTAACTAGTTCTTACTTGACACGAATGGTAGAGTGTATAAATAGAGAAGAACTGTGCACAGCTATATTTCTCACATGGCTGCGCGGCTGGAGAACAACCCAGGCAGGGTATCCGACCT	*	NH:i:1	AS:i:125	NM:i:0
gnl|SRA|SRR9018636.124353357.2	16	MJ23_2.0|	2652	255	125M	*	0	0	GGAAGTCATTATTCTGTATGAGTCTTCTCAGAGTGCTGCATGGAAAAGTTATAAGCTTTACTAACAGACAAAGCCAGTTCTGGTTACAGCCACTTGCAGATACAAAAATTGCCCTTTTGGATGAT	*	NH:i:1	AS:i:125	NM:i:0
gnl|SRA|SRR9018636.124273252.2	16	MJ23_2.0|	161	255	125M	*	0	0	TACCCTGTTAGTGTTATTTTGCCAAACATCTGTCAGTGTCTCTGCTCTAGGCAAGTAGGCAAGAACAGACTGAGTTTTTAATGAGTAAGCTGTTTTGGCTGGCGCCATTTGGCTTTTTAGGCGCC	*	NH:i:1	AS:i:125	NM:i:0
gnl|SRA|SRR9018636.124273252.1	4	*	0	0	*	*	0	0	CTAGAACTATCAATGGATCTACAGGGTCTATTTCTCGCAAGACTAAAAGGAGGAGGGGTTAGTTATGATGTGTTATTTGTGAGTCTATATTTGTTGTTTGTAATGTCTGTCCATGTATGTCCACT	*
gnl|SRA|SRR9018636.122283236.1	0	MJ23_2.0|	3319	255	125M	*	0	0	TAACCCTAGAAACTTTAGCATTGTCACCCTATAAAGATGAACCTTGGACACTTGCAGAAACCAGTGTGGAAGGCTGGACGTCTCCACCTAAGTATTGTTTCAAAAAAGAGGGTGAACGTGTGTCT	*	NH:i:1	AS:i:125	NM:i:0
gnl|SRA|SRR9018636.121358757.1	0	MJ23_2.0|	3978	255	125M	*	0	0	GGACGAGGACGAGGAAGAGGTCGAGGGAGAGGAAGAGGAAGAGTACTGGGACGAGGGGGACAGCGACAAGGAGAACGGACTCCTTCATCAGCTCCGCCATCTCCAGAAGAAGTGGGACGACGACG	*	NH:i:1	AS:i:125	NM:i:0
gnl|SRA|SRR9018636.120659095.2	0	MJ23_2.0|	3825	255	125M	*	0	0	CGCACCGTCTCCCCGACCCACCAAACCACCGGCCCTTCGCCGCCGAGGACGCGCCAGGGGAGCCAGAGCTCTCCACGCTACACCCCTAGGCACACGCGGTCTCCAGGGTCACCCATCACCGCCTC	*	NH:i:1	AS:i:125	NM:i:0
gnl|SRA|SRR9018636.120123685.2	0	MJ23_2.0|	2890	255	125M	*	0	0	ACTTCTGATAACAACTAATGTTGATGTTTTAAGAGATGATACCTTAAAATATATTCACAGTAGGGTACAAGTGTTGGAAATGAGATTAGAGTTTCCCTTAACAGCTACAGGCGAACCTGGCTTTA	*	NH:i:1	AS:i:125	NM:i:0
gnl|SRA|SRR9018636.119371174.1	16	MJ23_2.0|	45	255	125M	*	0	0	CTGTCCATGTATGTCCACTTCTGTAATTAAAAAATTTTTGTTTGATTCACTGTCCAGGTGTGTCTAATACTCTTTGTGTTTGTCATCAATTTACAGCTTAAATACTGAGCATGTCTTACCCTGTT	*	NH:i:1	AS:i:125	NM:i:0
gnl|SRA|SRR9018636.118911997.2	16	MJ23_2.0|	3838	255	125M	*	0	0	CGACCCACCAAACCACCGGCCCTTCGCCGCCGAGGACGCGCCAGGGGAGCCAGAGCTCTCCACGCTACACCCCTAGGCACACGCGGTCTCCAGGGTCACCCATCACCGCCTCAACACCCCATCTC	*	NH:i:1	AS:i:125	NM:i:0
gnl|SRA|SRR9018636.118625658.1	16	MJ23_2.0|	2554	255	125M	*	0	0	GAATTTATCTTTTATAAATTTTATTATAATAATGAAACAGTTTCTTAAAGGAATTCCAAAGAAAAACTGTGTTGTTCTCTATGGTCCCCCTAATACAGGGAAGTCATTATTCTGTATGAGTCTTC	*	NH:i:1	AS:i:125	NM:i:0
gnl|SRA|SRR9018636.116163395.2	0	MJ23_2.0|	3990	255	125M	*	0	0	GGAAGAGGTCGAGGGAGAGGAAGAGGAAGAGTACTGGGACGAGGGGGACAGCGACAAGGAGAACGGACTCCTTCATCAGCTCCGCCATCTCCAGAAGAAGTGGGACGACGACGTCAAACGCCTCA	*	NH:i:1	AS:i:125	NM:i:0
gnl|SRA|SRR9018636.115678424.1	16	MJ23_2.0|	3766	255	125M	*	0	0	AAAGACAGGGGAAGAAACAGAGGCAGCAGCAGGCCGCTACTGCCTCGAGAAGGCTCCCCCGCACCGTCTCCCCGACCCACCAAACCACCGGCCCTTCGCCGCCGAGGACGCGCCAGGGGAGCCAG	*	NH:i:1	AS:i:125	NM:i:0
gnl|SRA|SRR9018636.111945977.1	16	MJ23_2.0|	3750	255	125M	*	0	0	GGGGAGGACGAAGGAGAAAGACAGGGGAAGAAACAGAGGCAGCAGCAGGCCGCTACTGCCTCGAGAAGGCTCCCCCGCACCGTCTCCCCGACCCACCAAACCACCGGCCCTTCGCCGCCGAGGAC	*	NH:i:1	AS:i:125	NM:i:0
gnl|SRA|SRR9018636.109267857.2	16	MJ23_2.0|	5564	255	125M	*	0	0	TAGATACAGACCTTGATAATGTGAGCTTACATTCTTCATCTTTACTCAGTTCCTTACCTGATGAGGCTTTACTGGATCATCCAGAAATATTTCCTGAGACCATGCAACTAGTTATAGGTCCCAGA	*	NH:i:1	AS:i:125	NM:i:0
gnl|SRA|SRR9018636.108575837.1	0	MJ23_2.0|	3825	255	125M	*	0	0	CGCACCGTCTCCCCGACCCACCAAACCACCGGCCCTTCGCCGCCGAGGACGCGCCAGGGGAGCCAGAGCTCTCCACGCTACACCCCTAGGCACACGCGGTCTCCAGGGTCACCCATCACCGCCTC	*	NH:i:1	AS:i:125	NM:i:0
gnl|SRA|SRR9018636.108259488.2	0	MJ23_2.0|	1673	255	125M	*	0	0	GACCATGTAAATACTCCGCGGGCAGAAGAGGTTGTTAGTGAACTGTGTAAAAGTAAAAATGTTCGCATGTTATTATTTGCTAAATTTAAGGAAGCTTTTGTATGCAGTTTTACAGAGATTACGCG	*	NH:i:1	AS:i:125	NM:i:0
gnl|SRA|SRR9018636.108042523.1	16	MJ23_2.0|	3331	255	125M	*	0	0	CTTTAGCATTGTCACCCTATAAAGATGAACCTTGGACACTTGCAGAAACCAGTGTGGAAGGCTGGACGTCTCCACCTAAGTATTGTTTCAAAAAAGAGGGTGAACGTGTGTCTGTGATATATGAT	*	NH:i:1	AS:i:125	NM:i:0
gnl|SRA|SRR9018636.107955632.2	0	MJ23_2.0|	5733	255	125M	*	0	0	ACCCATTCCTCCTTCTGATTATGGGGTTTATGTCTTTTATCCAGTAAGTGATTCAGGGAGGCCTAGTGTCTATCCTGATGATGTTCCATTAGTAATATTGACACTGGACACTAGTGGCCCAAACT	*	NH:i:1	AS:i:125	NM:i:0
gnl|SRA|SRR9018636.107209775.1	0	MJ23_2.0|	5055	255	125M	*	0	0	AGTTGTGGGTGAAGAGATAGCTTTATTGGATTTGAGTTTGGGAACAGACAACATTTCTACTGGTGAACAGGAAACATCATTTTTTCAGAGTACTCCACAAGAGGCAGCTTCCCGCATTCGCAGGC	*	NH:i:1	AS:i:125	NM:i:0
gnl|SRA|SRR9018636.104044812.2	16	MJ23_2.0|	44	255	125M	*	0	0	TCTGTCCATGTATGTCCACTTCTGTAATTAAAAAATTTTTGTTTGATTCACTGTCCAGGTGTGTCTAATACTCTTTGTGTTTGTCATCAATTTACAGCTTAAATACTGAGCATGTCTTACCCTGT	*	NH:i:1	AS:i:125	NM:i:0
gnl|SRA|SRR9018636.104010917.1	16	MJ23_2.0|	2931	255	125M	*	0	0	CCTTAAAATATATTCACAGTAGGGTACAAGTGTTGGAAATGAGATTAGAGTTTCCCTTAACAGCTACAGGCGAACCTGGCTTTAACCTTAATGATGAAAATTGGAAATCTTTTTTTGAAAGGTTT	*	NH:i:1	AS:i:125	NM:i:0
gnl|SRA|SRR9018636.103653742.1	0	MJ23_2.0|	182	255	125M	*	0	0	CCAAACATCTGTCAGTGTCTCTGCTCTAGGCAAGTAGGCAAGAACAGACTGAGTTTTTAATGAGTAAGCTGTTTTGGCTGGCGCCATTTGGCTTTTTAGGCGCCATTTTATGAACTTCAAAGGAA	*	NH:i:1	AS:i:125	NM:i:0
gnl|SRA|SRR9018636.103019150.2	16	MJ23_2.0|	3812	255	125M	*	0	0	GAGAAGGCTCCCCCGCACCGTCTCCCCGACCCACCAAACCACCGGCCCTTCGCCGCCGAGGACGCGCCAGGGGAGCCAGAGCTCTCCACGCTACACCCCTAGGCACACGCGGTCTCCAGGGTCAC	*	NH:i:1	AS:i:125	NM:i:0
gnl|SRA|SRR9018636.102909923.2	16	MJ23_2.0|	112	255	125M	*	0	0	TACTCTTTGTGTTTGTCATCAATTTACAGCTTAAATACTGAGCATGTCTTACCCTGTTAGTGTTATTTTGCCAAACATCTGTCAGTGTCTCTGCTCTAGGCAAGTAGGCAAGAACAGACTGAGTT	*	NH:i:1	AS:i:125	NM:i:0
gnl|SRA|SRR9018636.102909923.1	0	MJ23_2.0|	1	255	15S110M	*	0	0	AGGAGGAGGGGTTAGTTATGATGTGTTATTTGTGAGTCTATATTTGTTGTTTGTAATGTCTGTCCATGTATGTCCACTTCTGTAATTAAAAAATTTTTGTTTGATTCACTGTCCAGGTGTGTCTA	*	NH:i:1	AS:i:110	NM:i:0
gnl|SRA|SRR9018636.102305853.2	0	MJ23_2.0|	3943	255	125M	*	0	0	CCGCCTCAACACCCCATCTCTACACCACCCGAGTCGGACGAGGACGAGGAAGAGGTCGAGGGAGAGGAAGAGGAAGAGTACTGGGACGAGGGGGACAGCGACAAGGAGAACGGACTCCTTCATCA	*	NH:i:1	AS:i:125	NM:i:0
gnl|SRA|SRR9018636.101637339.1	16	MJ23_2.0|	200	255	125M	*	0	0	CTCTGCTCTAGGCAAGTAGGCAAGAACAGACTGAGTTTTTAATGAGTAAGCTGTTTTGGCTGGCGCCATTTGGCTTTTTAGGCGCCATTTTATGAACTTCAAAGGAACGCTTCCGATTGGTTGAC	*	NH:i:1	AS:i:125	NM:i:0
gnl|SRA|SRR9018636.99867015.2	0	MJ23_2.0|	528	255	125M	*	0	0	AATAGAGAAGAACTGTGCACAGCTATATTTCTCACATGGCTGCGCGGCTGGAGAACAACCCAGGCAGGGTATCCGACCTTGCAAGACAACAGGAAAAAAGACTTGATGAAATACAAATACCCTGC	*	NH:i:1	AS:i:125	NM:i:0
gnl|SRA|SRR9018636.99348656.1	0	MJ23_2.0|	3717	255	125M	*	0	0	CAAGGACAAAGAAAGAGGAAAAGAGAGGGAGAGGGGGAGGACGAAGGAGAAAGACAGGGGAAGAAACAGAGGCAGCAGCAGGCCGCTACTGCCTCGAGAAGGCTCCCCCGCACCGTCTCCCCGAC	*	NH:i:1	AS:i:125	NM:i:0
gnl|SRA|SRR9018636.97995135.2	0	MJ23_2.0|	3942	255	125M	*	0	0	ACCGCCTCAACACCCCATCTCTACACCACCCGAGTCGGACGAGGACGAGGAAGAGGTCGAGGGAGAGGAAGAGGAAGAGTACTGGGACGAGGGGGACAGCGACAAGGAGAACGGACTCCTTCATC	*	NH:i:1	AS:i:125	NM:i:0
gnl|SRA|SRR9018636.97946868.2	0	MJ23_2.0|	43	255	125M	*	0	0	GTCTGTCCATGTATGTCCACTTCTGTAATTAAAAAATTTTTGTTTGATTCACTGTCCAGGTGTGTCTAATACTCTTTGTGTTTGTCATCAATTTACAGCTTAAATACTGAGCATGTCTTACCCTG	*	NH:i:1	AS:i:125	NM:i:0
gnl|SRA|SRR9018636.97946868.1	16	MJ23_2.0|	177	255	125M	*	0	0	TTTTGCCAAACATCTGTCAGTGTCTCTGCTCTAGGCAAGTAGGCAAGAACAGACTGAGTTTTTAATGAGTAAGCTGTTTTGGCTGGCGCCATTTGGCTTTTTAGGCGCCATTTTATGAACTTCAA	*	NH:i:1	AS:i:125	NM:i:0
gnl|SRA|SRR9018636.96965516.1	16	MJ23_2.0|	4968	255	125M	*	0	0	AGCATTTGAGGTGGCAGTAACTAGCAATCACAATGCAGGTGAATTGAGTGCAGCAGACCATATCTTTATCAATGAAGGTGGAGGCACAGTTGTGGGTGAAGAGATAGCTTTATTGGATTTGAGTT	*	NH:i:1	AS:i:125	NM:i:0
gnl|SRA|SRR9018636.96124587.1	0	MJ23_2.0|	3755	255	125M	*	0	0	GGACGAAGGAGAAAGACAGGGGAAGAAACAGAGGCAGCAGCAGGCCGCTACTGCCTCGAGAAGGCTCCCCCGCACCGTCTCCCCGACCCACCAAACCACCGGCCCTTCGCCGCCGAGGACGCGCC	*	NH:i:1	AS:i:125	NM:i:0
gnl|SRA|SRR9018636.95118649.1	0	MJ23_2.0|	4980	255	125M	*	0	0	GGCAGTAACTAGCAATCACAATGCAGGTGAATTGAGTGCAGCAGACCATATCTTTATCAATGAAGGTGGAGGCACAGTTGTGGGTGAAGAGATAGCTTTATTGGATTTGAGTTTGGGAACAGACA	*	NH:i:1	AS:i:125	NM:i:0
gnl|SRA|SRR9018636.94544267.2	16	MJ23_2.0|	2038	255	125M	*	0	0	AATGAGATACAAAACACAGAAATGCAGGGAAACAATTTTAAAAATGTTTGTTACATCATTGGGAGTTACAGCAGAACAAATGTTAATAGACCCTCCCAACATTAGAAAACCAGCCGCAGCTATAT	*	NH:i:1	AS:i:125	NM:i:0
gnl|SRA|SRR9018636.93806535.1	0	MJ23_2.0|	3920	255	125M	*	0	0	GCGGTCTCCAGGGTCACCCATCACCGCCTCAACACCCCATCTCTACACCACCCGAGTCGGACGAGGACGAGGAAGAGGTCGAGGGAGAGGAAGAGGAAGAGTACTGGGACGAGGGGGACAGCGAC	*	NH:i:1	AS:i:125	NM:i:0
gnl|SRA|SRR9018636.87952573.1	16	MJ23_2.0|	2938	255	125M	*	0	0	ATATATTCACAGTAGGGTACAAGTGTTGGAAATGAGATTAGAGTTTCCCTTAACAGCTACAGGCGAACCTGGCTTTAACCTTAATGATGAAAATTGGAAATCTTTTTTTGAAAGGTTTTGGGAAC	*	NH:i:1	AS:i:125	NM:i:0
gnl|SRA|SRR9018636.83605884.2	16	MJ23_2.0|	3750	255	125M	*	0	0	GGGGAGGACGAAGGAGAAAGACAGGGGAAGAAACAGAGGCAGCAGCAGGCCGCTACTGCCTCGAGAAGGCTCCCCCGCACCGTCTCCCCGACCCACCAAACCACCGGCCCTTCGCCGCCGAGGAC	*	NH:i:1	AS:i:125	NM:i:0
gnl|SRA|SRR9018636.82448438.1	0	MJ23_2.0|	2919	255	125M	*	0	0	TAAGAGATGATACCTTAAAATATATTCACAGTAGGGTACAAGTGTTGGAAATGAGATTAGAGTTTCCCTTAACAGCTACAGGCGAACCTGGCTTTAACCTTAATGATGAAAATTGGAAATCTTTT	*	NH:i:1	AS:i:125	NM:i:0
gnl|SRA|SRR9018636.80917431.2	16	MJ23_2.0|	132	255	125M	*	0	0	AATTTACAGCTTAAATACTGAGCATGTCTTACCCTGTTAGTGTTATTTTGCCAAACATCTGTCAGTGTCTCTGCTCTAGGCAAGTAGGCAAGAACAGACTGAGTTTTTAATGAGTAAGCTGTTTT	*	NH:i:1	AS:i:125	NM:i:0
gnl|SRA|SRR9018636.80410589.1	4	*	0	0	*	*	0	0	AGAAGTGGACATACATGGACAGACATTACAAACAACAAATATAGACTCACAAATAACACATCATAACTAACCCCTCCTCCTTTTAGTCTTGCGAGAAATAGACCCTGTAGATCCATTGATAGTTC	*
gnl|SRA|SRR9018636.79841952.1	0	MJ23_2.0|	3336	255	125M	*	0	0	GCATTGTCACCCTATAAAGATGAACCTTGGACACTTGCAGAAACCAGTGTGGAAGGCTGGACGTCTCCACCTAAGTATTGTTTCAAAAAAGAGGGTGAACGTGTGTCTGTGATATATGATGGTGA	*	NH:i:1	AS:i:125	NM:i:0
gnl|SRA|SRR9018636.79640621.1	16	MJ23_2.0|	5094	255	125M	*	0	0	GGGAACAGACAACATTTCTACTGGTGAACAGGAAACATCATTTTTTCAGAGTACTCCACAAGAGGCAGCTTCCCGCATTCGCAGGCCATATCCCAACAGGTTAACAGTGAATAGAGAGGTTACAG	*	NH:i:1	AS:i:125	NM:i:0
gnl|SRA|SRR9018636.75521811.2	16	MJ23_2.0|	127	255	125M	*	0	0	TCATCAATTTACAGCTTAAATACTGAGCATGTCTTACCCTGTTAGTGTTATTTTGCCAAACATCTGTCAGTGTCTCTGCTCTAGGCAAGTAGGCAAGAACAGACTGAGTTTTTAATGAGTAAGCT	*	NH:i:1	AS:i:125	NM:i:0
gnl|SRA|SRR9018636.73820165.2	16	MJ23_2.0|	464	255	125M	*	0	0	TAGCAACAACAATGCTCACATATCCCTAACTAGTTCTTACTTGACACGAATGGTAGAGTGTATAAATAGAGAAGAACTGTGCACAGCTATATTTCTCACATGGCTGCGCGGCTGGAGAACAACCC	*	NH:i:1	AS:i:125	NM:i:0
gnl|SRA|SRR9018636.73820165.1	0	MJ23_2.0|	236	255	125M	*	0	0	TTTTAATGAGTAAGCTGTTTTGGCTGGCGCCATTTGGCTTTTTAGGCGCCATTTTATGAACTTCAAAGGAACGCTTCCGATTGGTTGACACGGGAGGCCGGCACATAGGATTAAAACTACTGGCG	*	NH:i:1	AS:i:125	NM:i:0
gnl|SRA|SRR9018636.72949695.1	16	MJ23_2.0|	3356	255	125M	*	0	0	TGAACCTTGGACACTTGCAGAAACCAGTGTGGAAGGCTGGACGTCTCCACCTAAGTATTGTTTCAAAAAAGAGGGTGAACGTGTGTCTGTGATATATGATGGTGATGAAAATAATGAGAATGTGT	*	NH:i:1	AS:i:125	NM:i:0
gnl|SRA|SRR9018636.72088789.2	0	MJ23_2.0|	5068	255	125M	*	0	0	GAGATAGCTTTATTGGATTTGAGTTTGGGAACAGACAACATTTCTACTGGTGAACAGGAAACATCATTTTTTCAGAGTACTCCACAAGAGGCAGCTTCCCGCATTCGCAGGCCATATCCCAACAG	*	NH:i:1	AS:i:125	NM:i:0
gnl|SRA|SRR9018636.69040396.1	0	MJ23_2.0|	2320	255	125M	*	0	0	TGAATGCACAATTGCTTATGAATATGCTAAAATAGCAGATGAAGAGGGAAACGCAGCTGCATTTTTAAAATCAAATAATCAAGCAAAGTATGTGAAGGACTGCACATATATGGTCAGACAATATA	*	NH:i:1	AS:i:125	NM:i:0
gnl|SRA|SRR9018636.67362166.1	16	MJ23_2.0|	5514	255	125M	*	0	0	CATAGAGTTGCAGGTATTAGGTGAGCACTCAGGGGATTCAGTTGTAGTTGTAGATACAGACCTTGATAATGTGAGCTTACATTCTTCATCTTTACTCAGTTCCTTACCTGATGAGGCTTTACTGG	*	NH:i:1	AS:i:125	NM:i:0
gnl|SRA|SRR9018636.66051876.2	0	MJ23_2.0|	3356	255	125M	*	0	0	TGAACCTTGGACACTTGCAGAAACCAGTGTGGAAGGCTGGACGTCTCCACCTAAGTATTGTTTCAAAAAAGAGGGTGAACGTGTGTCTGTGATATATGATGGTGATGAAAATAATGAGAATGTGT	*	NH:i:1	AS:i:125	NM:i:0
gnl|SRA|SRR9018636.62398305.2	16	MJ23_2.0|	5512	255	125M	*	0	0	GCCATAGAGTTGCAGGTATTAGGTGAGCACTCAGGGGATTCAGTTGTAGTTGTAGATACAGACCTTGATAATGTGAGCTTACATTCTTCATCTTTACTCAGTTCCTTACCTGATGAGGCTTTACT	*	NH:i:1	AS:i:125	NM:i:0
gnl|SRA|SRR9018636.62021016.1	0	MJ23_2.0|	1660	255	125M	*	0	0	AGAATTACAGGTAGACCATGTAAATACTCCGCGGGCAGAAGAGGTTGTTAGTGAACTGTGTAAAAGTAAAAATGTTCGCATGTTATTATTTGCTAAATTTAAGGAAGCTTTTGTATGCAGTTTTA	*	NH:i:1	AS:i:125	NM:i:0
gnl|SRA|SRR9018636.60278835.1	16	MJ23_2.0|	132	255	125M	*	0	0	AATTTACAGCTTAAATACTGAGCATGTCTTACCCTGTTAGTGTTATTTTGCCAAACATCTGTCAGTGTCTCTGCTCTAGGCAAGTAGGCAAGAACAGACTGAGTTTTTAATGAGTAAGCTGTTTT	*	NH:i:1	AS:i:125	NM:i:0
gnl|SRA|SRR9018636.59327533.1	16	MJ23_2.0|	3373	255	125M	*	0	0	CAGAAACCAGTGTGGAAGGCTGGACGTCTCCACCTAAGTATTGTTTCAAAAAAGAGGGTGAACGTGTGTCTGTGATATATGATGGTGATGAAAATAATGAGAATGTGTATGTGAAATGGAAGTAT	*	NH:i:1	AS:i:125	NM:i:0
gnl|SRA|SRR9018636.58633742.2	0	MJ23_2.0|	3347	255	125M	*	0	0	CTATAAAGATGAACCTTGGACACTTGCAGAAACCAGTGTGGAAGGCTGGACGTCTCCACCTAAGTATTGTTTCAAAAAAGAGGGTGAACGTGTGTCTGTGATATATGATGGTGATGAAAATAATG	*	NH:i:1	AS:i:125	NM:i:0
gnl|SRA|SRR9018636.57388584.1	16	MJ23_2.0|	532	255	125M	*	0	0	GAGAAGAACTGTGCACAGCTATATTTCTCACATGGCTGCGCGGCTGGAGAACAACCCAGGCAGGGTATCCGACCTTGCAAGACAACAGGAAAAAAGACTTGATGAAATACAAATACCCTGCAATT	*	NH:i:1	AS:i:125	NM:i:0
gnl|SRA|SRR9018636.52775639.2	0	MJ23_2.0|	3945	255	125M	*	0	0	GCCTCAACACCCCATCTCTACACCACCCGAGTCGGACGAGGACGAGGAAGAGGTCGAGGGAGAGGAAGAGGAAGAGTACTGGGACGAGGGGGACAGCGACAAGGAGAACGGACTCCTTCATCAGC	*	NH:i:1	AS:i:125	NM:i:0
gnl|SRA|SRR9018636.51095342.2	16	MJ23_2.0|	497	255	125M	*	0	0	TTCTTACTTGACACGAATGGTAGAGTGTATAAATAGAGAAGAACTGTGCACAGCTATATTTCTCACATGGCTGCGCGGCTGGAGAACAACCCAGGCAGGGTATCCGACCTTGCAAGACAACAGGA	*	NH:i:1	AS:i:125	NM:i:0
gnl|SRA|SRR9018636.49479961.2	16	MJ23_2.0|	2037	255	125M	*	0	0	TAATGAGATACAAAACACAGAAATGCAGGGAAACAATTTTAAAAATGTTTGTTACATCATTGGGAGTTACAGCAGAACAAATGTTAATAGACCCTCCCAACATTAGAAAACCAGCCGCAGCTATA	*	NH:i:1	AS:i:125	NM:i:0
gnl|SRA|SRR9018636.49012769.2	0	MJ23_2.0|	3852	255	125M	*	0	0	ACCGGCCCTTCGCCGCCGAGGACGCGCCAGGGGAGCCAGAGCTCTCCACGCTACACCCCTAGGCACACGCGGTCTCCAGGGTCACCCATCACCGCCTCAACACCCCATCTCTACACCACCCGAGT	*	NH:i:1	AS:i:125	NM:i:0
gnl|SRA|SRR9018636.47172668.2	0	MJ23_2.0|	3664	255	125M	*	0	0	ACCAAATATTTTCTTCTGCCAGCCTGTCTCCTCCAGTATCTCCTTCGGGAGGACAAGGACAAAGAAAGAGGAAAAGAGAGGGAGAGGGGGAGGACGAAGGAGAAAGACAGGGGAAGAAACAGAGG	*	NH:i:1	AS:i:125	NM:i:0
gnl|SRA|SRR9018636.47172668.1	16	MJ23_2.0|	3776	255	125M	*	0	0	GAAGAAACAGAGGCAGCAGCAGGCCGCTACTGCCTCGAGAAGGCTCCCCCGCACCGTCTCCCCGACCCACCAAACCACCGGCCCTTCGCCGCCGAGGACGCGCCAGGGGAGCCAGAGCTCTCCAC	*	NH:i:1	AS:i:125	NM:i:0
gnl|SRA|SRR9018636.45964245.2	0	MJ23_2.0|	116	255	125M	*	0	0	CTTTGTGTTTGTCATCAATTTACAGCTTAAATACTGAGCATGTCTTACCCTGTTAGTGTTATTTTGCCAAACATCTGTCAGTGTCTCTGCTCTAGGCAAGTAGGCAAGAACAGACTGAGTTTTTA	*	NH:i:1	AS:i:125	NM:i:0
gnl|SRA|SRR9018636.45964245.1	16	MJ23_2.0|	300	255	125M	*	0	0	AAAGGAACGCTTCCGATTGGTTGACACGGGAGGCCGGCACATAGGATTAAAACTACTGGCGTATTTCCCAGACAGTTGGCAGAACAAAAATTGCTCCAGGCAGTAACGAATTCGGTCTTGACACG	*	NH:i:1	AS:i:125	NM:i:0
gnl|SRA|SRR9018636.44918833.2	16	MJ23_2.0|	5568	255	125M	*	0	0	TACAGACCTTGATAATGTGAGCTTACATTCTTCATCTTTACTCAGTTCCTTACCTGATGAGGCTTTACTGGATCATCCAGAAATATTTCCTGAGACCATGCAACTAGTTATAGGTCCCAGAGGCC	*	NH:i:1	AS:i:125	NM:i:0
gnl|SRA|SRR9018636.43334773.1	16	MJ23_2.0|	2546	255	125M	*	0	0	AGATACCAGAATTTATCTTTTATAAATTTTATTATAATAATGAAACAGTTTCTTAAAGGAATTCCAAAGAAAAACTGTGTTGTTCTCTATGGTCCCCCTAATACAGGGAAGTCATTATTCTGTAT	*	NH:i:1	AS:i:125	NM:i:0
gnl|SRA|SRR9018636.43011280.1	0	MJ23_2.0|	3324	255	125M	*	0	0	CTAGAAACTTTAGCATTGTCACCCTATAAAGATGAACCTTGGACACTTGCAGAAACCAGTGTGGAAGGCTGGACGTCTCCACCTAAGTATTGTTTCAAAAAAGAGGGTGAACGTGTGTCTGTGAT	*	NH:i:1	AS:i:125	NM:i:0
gnl|SRA|SRR9018636.42091467.1	0	MJ23_2.0|	5109	255	125M	*	0	0	TTCTACTGGTGAACAGGAAACATCATTTTTTCAGAGTACTCCACAAGAGGCAGCTTCCCGCATTCGCAGGCCATATCCCAACAGGTTAACAGTGAATAGAGAGGTTACAGATCCACTATTTTTGG	*	NH:i:1	AS:i:125	NM:i:0
gnl|SRA|SRR9018636.42056803.1	0	MJ23_2.0|	106	255	125M	*	0	0	GTCTAATACTCTTTGTGTTTGTCATCAATTTACAGCTTAAATACTGAGCATGTCTTACCCTGTTAGTGTTATTTTGCCAAACATCTGTCAGTGTCTCTGCTCTAGGCAAGTAGGCAAGAACAGAC	*	NH:i:1	AS:i:125	NM:i:0
gnl|SRA|SRR9018636.41668001.1	0	MJ23_2.0|	3928	255	125M	*	0	0	CAGGGTCACCCATCACCGCCTCAACACCCCATCTCTACACCACCCGAGTCGGACGAGGACGAGGAAGAGGTCGAGGGAGAGGAAGAGGAAGAGTACTGGGACGAGGGGGACAGCGACAAGGAGAA	*	NH:i:1	AS:i:125	NM:i:0
gnl|SRA|SRR9018636.41474460.1	16	MJ23_2.0|	2636	255	125M	*	0	0	GGTCCCCCTAATACAGGGAAGTCATTATTCTGTATGAGTCTTCTCAGAGTGCTGCATGGAAAAGTTATAAGCTTTACTAACAGACAAAGCCAGTTCTGGTTACAGCCACTTGCAGATACAAAAAT	*	NH:i:1	AS:i:125	NM:i:0
gnl|SRA|SRR9018636.40383730.2	0	MJ23_2.0|	3885	255	125M	*	0	0	AGCCAGAGCTCTCCACGCTACACCCCTAGGCACACGCGGTCTCCAGGGTCACCCATCACCGCCTCAACACCCCATCTCTACACCACCCGAGTCGGACGAGGACGAGGAAGAGGTCGAGGGAGAGG	*	NH:i:1	AS:i:125	NM:i:0
gnl|SRA|SRR9018636.37991767.1	16	MJ23_2.0|	5018	255	125M	*	0	0	CAGCAGACCATATCTTTATCAATGAAGGTGGAGGCACAGTTGTGGGTGAAGAGATAGCTTTATTGGATTTGAGTTTGGGAACAGACAACATTTCTACTGGTGAACAGGAAACATCATTTTTTCAG	*	NH:i:1	AS:i:125	NM:i:0
gnl|SRA|SRR9018636.37023573.1	16	MJ23_2.0|	40	255	125M	*	0	0	AATGTCTGTCCATGTATGTCCACTTCTGTAATTAAAAAATTTTTGTTTGATTCACTGTCCAGGTGTGTCTAATACTCTTTGTGTTTGTCATCAATTTACAGCTTAAATACTGAGCATGTCTTACC	*	NH:i:1	AS:i:125	NM:i:0
gnl|SRA|SRR9018636.35261982.1	0	MJ23_2.0|	283	255	125M	*	0	0	GCCATTTTATGAACTTCAAAGGAACGCTTCCGATTGGTTGACACGGGAGGCCGGCACATAGGATTAAAACTACTGGCGTATTTCCCAGACAGTTGGCAGAACAAAAATTGCTCCAGGCAGTAACG	*	NH:i:1	AS:i:125	NM:i:0
gnl|SRA|SRR9018636.33194922.2	0	MJ23_2.0|	290	255	125M	*	0	0	TATGAACTTCAAAGGAACGCTTCCGATTGGTTGACACGGGAGGCCGGCACATAGGATTAAAACTACTGGCGTATTTCCCAGACAGTTGGCAGAACAAAAATTGCTCCAGGCAGTAACGAATTCGG	*	NH:i:1	AS:i:125	NM:i:0
gnl|SRA|SRR9018636.32508441.2	0	MJ23_2.0|	5562	255	125M	*	0	0	TGTAGATACAGACCTTGATAATGTGAGCTTACATTCTTCATCTTTACTCAGTTCCTTACCTGATGAGGCTTTACTGGATCATCCAGAAATATTTCCTGAGACCATGCAACTAGTTATAGGTCCCA	*	NH:i:1	AS:i:125	NM:i:0
gnl|SRA|SRR9018636.32508441.1	16	MJ23_2.0|	5796	255	125M	*	0	0	TAGTGTCTATCCTGATGATGTTCCATTAGTAATATTGACACTGGACACTAGTGGCCCAAACTATGATATACATCCTAGCTTATTAAAAAGGAGAAGAAGAGTTTATGTCTGATTTTGATTTTTTC	*	NH:i:1	AS:i:125	NM:i:0
gnl|SRA|SRR9018636.26064889.1	0	MJ23_2.0|	2900	255	125M	*	0	0	ACAACTAATGTTGATGTTTTAAGAGATGATACCTTAAAATATATTCACAGTAGGGTACAAGTGTTGGAAATGAGATTAGAGTTTCCCTTAACAGCTACAGGCGAACCTGGCTTTAACCTTAATGA	*	NH:i:1	AS:i:125	NM:i:0
gnl|SRA|SRR9018636.24352439.1	16	MJ23_2.0|	2909	255	125M	*	0	0	GTTGATGTTTTAAGAGATGATACCTTAAAATATATTCACAGTAGGGTACAAGTGTTGGAAATGAGATTAGAGTTTCCCTTAACAGCTACAGGCGAACCTGGCTTTAACCTTAATGATGAAAATTG	*	NH:i:1	AS:i:125	NM:i:0
gnl|SRA|SRR9018636.23957848.1	16	MJ23_2.0|	1	255	16S109M	*	0	0	AAGGAGGAGGGGTTAGTTATGATGTGTTATTTGTGAGTCTATATTTGTTGTTTGTAATGTCTGTCCATGTATGTCCACTTCTGTAATTAAAAAATTTTTGTTTGATTCACTGTCCAGGTGTGTCT	*	NH:i:1	AS:i:109	NM:i:0
gnl|SRA|SRR9018636.20593004.2	0	MJ23_2.0|	2633	255	125M	*	0	0	TATGGTCCCCCTAATACAGGGAAGTCATTATTCTGTATGAGTCTTCTCAGAGTGCTGCATGGAAAAGTTATAAGCTTTACTAACAGACAAAGCCAGTTCTGGTTACAGCCACTTGCAGATACAAA	*	NH:i:1	AS:i:125	NM:i:0
gnl|SRA|SRR9018636.18567019.1	0	MJ23_2.0|	131	255	125M	*	0	0	CAATTTACAGCTTAAATACTGAGCATGTCTTACCCTGTTAGTGTTATTTTGCCAAACATCTGTCAGTGTCTCTGCTCTAGGCAAGTAGGCAAGAACAGACTGAGTTTTTAATGAGTAAGCTGTTT	*	NH:i:1	AS:i:125	NM:i:0
gnl|SRA|SRR9018636.18141358.2	16	MJ23_2.0|	5554	255	125M	*	0	0	GTTGTAGTTGTAGATACAGACCTTGATAATGTGAGCTTACATTCTTCATCTTTACTCAGTTCCTTACCTGATGAGGCTTTACTGGATCATCCAGAAATATTTCCTGAGACCATGCAACTAGTTAT	*	NH:i:1	AS:i:125	NM:i:0
gnl|SRA|SRR9018636.17553336.2	16	MJ23_2.0|	2302	255	125M	*	0	0	TGATAATGATTTTACTGATGAATGCACAATTGCTTATGAATATGCTAAAATAGCAGATGAAGAGGGAAACGCAGCTGCATTTTTAAAATCAAATAATCAAGCAAAGTATGTGAAGGACTGCACAT	*	NH:i:1	AS:i:125	NM:i:0
gnl|SRA|SRR9018636.16504189.1	0	MJ23_2.0|	225	255	125M	*	0	0	ACAGACTGAGTTTTTAATGAGTAAGCTGTTTTGGCTGGCGCCATTTGGCTTTTTAGGCGCCATTTTATGAACTTCAAAGGAACGCTTCCGATTGGTTGACACGGGAGGCCGGCACATAGGATTAA	*	NH:i:1	AS:i:125	NM:i:0
gnl|SRA|SRR9018636.13746768.2	0	MJ23_2.0|	5548	255	125M	*	0	0	GATTCAGTTGTAGTTGTAGATACAGACCTTGATAATGTGAGCTTACATTCTTCATCTTTACTCAGTTCCTTACCTGATGAGGCTTTACTGGATCATCCAGAAATATTTCCTGAGACCATGCAACT	*	NH:i:1	AS:i:125	NM:i:0
gnl|SRA|SRR9018636.13406212.1	0	MJ23_2.0|	5068	255	125M	*	0	0	GAGATAGCTTTATTGGATTTGAGTTTGGGAACAGACAACATTTCTACTGGTGAACAGGAAACATCATTTTTTCAGAGTACTCCACAAGAGGCAGCTTCCCGCATTCGCAGGCCATATCCCAACAG	*	NH:i:1	AS:i:125	NM:i:0
gnl|SRA|SRR9018636.12799978.2	16	MJ23_2.0|	5515	255	125M	*	0	0	ATAGAGTTGCAGGTATTAGGTGAGCACTCAGGGGATTCAGTTGTAGTTGTAGATACAGACCTTGATAATGTGAGCTTACATTCTTCATCTTTACTCAGTTCCTTACCTGATGAGGCTTTACTGGA	*	NH:i:1	AS:i:125	NM:i:0
gnl|SRA|SRR9018636.7313322.1	16	MJ23_2.0|	3965	255	125M	*	0	0	CACCACCCGAGTCGGACGAGGACGAGGAAGAGGTCGAGGGAGAGGAAGAGGAAGAGTACTGGGACGAGGGGGACAGCGACAAGGAGAACGGACTCCTTCATCAGCTCCGCCATCTCCAGAAGAAG	*	NH:i:1	AS:i:125	NM:i:0
gnl|SRA|SRR9018636.6260368.2	16	MJ23_2.0|	145	255	125M	*	0	0	AATACTGAGCATGTCTTACCCTGTTAGTGTTATTTTGCCAAACATCTGTCAGTGTCTCTGCTCTAGGCAAGTAGGCAAGAACAGACTGAGTTTTTAATGAGTAAGCTGTTTTGGCTGGCGCCATT	*	NH:i:1	AS:i:125	NM:i:0
gnl|SRA|SRR9018636.6260368.1	0	MJ23_2.0|	1	255	48S77M	*	0	0	GGATCTACAGGGTCTATTTCTCGCAAGACTAAAAGGAGGAGGGGTTAGTTATGATGTGTTATTTGTGAGTCTATATTTGTTGTTTGTAATGTCTGTCCATGTATGTCCACTTCTGTAATTAAAAA	*	NH:i:1	AS:i:77	NM:i:0
gnl|SRA|SRR9018636.4506660.1	16	MJ23_2.0|	3901	255	125M	*	0	0	GCTACACCCCTAGGCACACGCGGTCTCCAGGGTCACCCATCACCGCCTCAACACCCCATCTCTACACCACCCGAGTCGGACGAGGACGAGGAAGAGGTCGAGGGAGAGGAAGAGGAAGAGTACTG	*	NH:i:1	AS:i:125	NM:i:0
gnl|SRA|SRR9018636.1221277.1	0	MJ23_2.0|	2900	255	125M	*	0	0	ACAACTAATGTTGATGTTTTAAGAGATGATACCTTAAAATATATTCACAGTAGGGTACAAGTGTTGGAAATGAGATTAGAGTTTCCCTTAACAGCTACAGGCGAACCTGGCTTTAACCTTAATGA	*	NH:i:1	AS:i:125	NM:i:0
gnl|SRA|SRR9018636.74853566.1	16	MJ23_2.0|	5022	255	2S123M	*	0	0	GTAGACCATATCTTTATCAATGAAGGTGGAGGCACAGTTGTGGGTGAAGAGATAGCTTTATTGGATTTGAGTTTGGGAACAGACAACATTTCTACTGGTGAACAGGAAACATCATTTTTTCAGAG	*	NH:i:1	AS:i:123	NM:i:0
gnl|SRA|SRR9018636.148237720.1	16	MJ23_2.0|	5101	255	125M	*	0	0	GACAACATTTCTACTGGTGAACAGGAAACATCATTTTTTCAGAGTACTCCACAAGAGGCAGCTTCCCGCATTCGCAGGCCATATCCCAACAGGTTAACAGTGAATAGAGAGGTCACAGATCCACT	*	NH:i:1	AS:i:120	NM:i:1
gnl|SRA|SRR9018636.146245221.1	16	MJ23_2.0|	240	255	125M	*	0	0	AATGAGTAAGCTGTTTTGGCTGGCGCCATTTGGCTTTTTAGGCGCCATTTTATGAACTTCAAAGGAACGCTTCCGATTGGTTGACACGGGAGGCCGGCACATAGGATTAAAACTACTTGCGTATT	*	NH:i:1	AS:i:120	NM:i:1
gnl|SRA|SRR9018636.136081574.2	0	MJ23_2.0|	274	255	125M	*	0	0	TTTTTAGGCGCCATTTTATGAACTTCAAAGGAACGCTTCCGATTGGTTGACACGGGAGGCCGGCACATAGGATTAAAACTACTGGCGTATTTCCCACACAGTTGGCAGAACAAAAATTGCTCCAG	*	NH:i:1	AS:i:120	NM:i:1
gnl|SRA|SRR9018636.125216954.1	0	MJ23_2.0|	4967	255	125M	*	0	0	CAGCATTTGAGGTGGCAGTAACTAGCAATCACAATGCAGGTGAATTGAGTGCAGTAGACCATATCTTTATCAATGAAGGTGGAGGCACAGTTGTGGGTGAAGAGATAGCTTTATTGGATTTGAGT	*	NH:i:1	AS:i:120	NM:i:1
gnl|SRA|SRR9018636.101637339.2	0	MJ23_2.0|	1	255	36S89M	*	0	0	TCTATTTCTCGCAAGACTAAAAGGAGGAGGGGTTAGTTATGATGTGTTATTTGTGAGTCTATATTTGTTGTTTGTAATGTCTGTCCATGCATGTCCACTTCTGTAATTAAAAAATTTTTGTTTGA	*	NH:i:1	AS:i:84	NM:i:1
gnl|SRA|SRR9018636.96124587.2	16	MJ23_2.0|	3951	255	125M	*	0	0	ACACCCCATCTCTACACCACCCGAGTCGGACGAGGACGAGGAAGAGGTCGAGGGAGGGGAAGAGGAAGAGTACTGGGACGAGGGGGACAGCGACAAGGAGAACGGACTCCTTCATCAGCTCCGCC	*	NH:i:1	AS:i:120	NM:i:1
gnl|SRA|SRR9018636.77281081.1	16	MJ23_2.0|	1	255	27S98M	*	0	0	CGCAAGACTAAAAGGAGGAGGGGTTAGTTATGATGTGTTATTTGTGAGTCTATATTTGTTGTTTGTAATGTCTGTCCATGTATGTCCACTTCTGTAATTAAAAAATTTTTGTTTGATTCAATGTC	*	NH:i:1	AS:i:93	NM:i:1
gnl|SRA|SRR9018636.62042713.2	16	MJ23_2.0|	2892	255	125M	*	0	0	TTCTGATAACAACTAATGTTGATGTTTTAAGAGATGATACCTTAAAATATATTCACAGTAGGATACAAGTGTTGGAAATGAGATTAGAGTTTCCCTTAACAGCTACAGGCGAACCTGGCTTTAAC	*	NH:i:1	AS:i:120	NM:i:1
gnl|SRA|SRR9018636.60681679.1	0	MJ23_2.0|	4961	255	125M	*	0	0	CAAATCCAGCATTTGAGGTGGCAGTAACTAGCAATCACAATGCAGGTGAATTGAGTGCAGTAGACCATATCTTTATCAATGAAGGTGGAGGCACAGTTGTGGGTGAAGAGATAGCTTTATTGGAT	*	NH:i:1	AS:i:120	NM:i:1
gnl|SRA|SRR9018636.53719694.1	0	MJ23_2.0|	4981	255	125M	*	0	0	GCAGTAACTAGCAATCACAATGCAGGTGAATTGAGTGCAGCAGACCATATCTTTATCAATGAAGGTGGAGGCACAGTTGTGGGTGAAGAGAAAGCTTTATTGGATTTGAGTTTGGGAACAGACAA	*	NH:i:1	AS:i:120	NM:i:1
gnl|SRA|SRR9018636.51095342.1	0	MJ23_2.0|	321	255	125M	*	0	0	TGACACGGGAGGCCGGCACATAGGATTAAAACTACTGGCGTATTTCCCAGACAGTTGGCAGAACAAAAATTGCTCCAGGCAGTAACGAATTCGGTCTTGACACGGTTGATGTTTTACAGTTACTG	*	NH:i:1	AS:i:120	NM:i:1
gnl|SRA|SRR9018636.44056285.1	16	MJ23_2.0|	4986	255	125M	*	0	0	AACTAGCGATCACAATGCAGGTGAATTGAGTGCAGCAGACCATATCTTTATCAATGAAGGTGGAGGCACAGTTGTGGGTGAAGAGATAGCTTTATTGGATTTGAGTTTGGGAACAGACAACATTT	*	NH:i:1	AS:i:120	NM:i:1
gnl|SRA|SRR9018636.42056803.2	16	MJ23_2.0|	193	255	125M	*	0	0	TCAGTGTCTCTGCTCTAGGCAAGTAGGCAAGAACAGACTGAGTTTTTAATGAGTAAGCTGTTTTGGCTGGCGCCATTTGGCTTTTTAGGCGCCATTTTATGAACATCAAAGGAACGCTTCCGATT	*	NH:i:1	AS:i:120	NM:i:1
gnl|SRA|SRR9018636.33567586.2	16	MJ23_2.0|	2916	255	125M	*	0	0	TTTTAAGATATGATACCTTAAAATATATTCACAGTAGGGTACAAGTGTTGGAAATGAGATTAGAGTTTCCCTTAACAGCTACAGGCGAACCTGGCTTTAACCTTAATGATGAAAATTGGAAATCT	*	NH:i:1	AS:i:120	NM:i:1
gnl|SRA|SRR9018636.33194922.1	16	MJ23_2.0|	490	255	125M	*	0	0	TAACTAGTTCTTACTTGACACGCATGGTAGAGTGTATAAATAGAGAAGAACTGTGCACAGCTATATTTCTCACATGGCTGCGCGGCTGGAGAACAACCCAGGCAGGGTATCCGACCTTGCAAGAC	*	NH:i:1	AS:i:120	NM:i:1
gnl|SRA|SRR9018636.7313322.2	0	MJ23_2.0|	3729	255	125M	*	0	0	AAGAGGAAAAGAGAGGGAGAGGGGGCGGACGAAGGAGAAAGACAGGGGAAGAAACAGAGGCAGCAGCAGGCCGCTACTGCCTCGAGAAGGCTCCCCCGCACCGTCTCCCCGACCCACCAAACCAC	*	NH:i:1	AS:i:120	NM:i:1
gnl|SRA|SRR9018636.4506660.2	0	MJ23_2.0|	3724	255	125M	*	0	0	AAAGAAAGAGGAAAAGAGAGGGACAGGGGGAGGACGAAGGAGAAAGACAGGGGAAGAAACAGAGGCAGCAGCAGGCCGCTACTGCCTCGAGAAGGCTCCCCCGCACCGTCTCCCCGACCCACCAA	*	NH:i:1	AS:i:120	NM:i:1
gnl|SRA|SRR9018636.125407981.1	0	MJ23_2.0|	2028	255	124M1S	*	0	0	GTCTATTTCTAATGAGATACAAAACACAGAAATGCAGGGAAACAATTTTAAAAATGTTTGTTAAATCATTGGGAGTTACAGCAGAACAAATGTTAATAGACCCTCCCAACATTAGAAAACCAGCA	*	NH:i:1	AS:i:119	NM:i:1
gnl|SRA|SRR9018636.57057667.2	16	MJ23_2.0|	3799	255	1S124M	*	0	0	CCCGCTCCTGCCTCGAGAAGGCTCCCCCGCACCGTCTCCCCGACCCACCAAACCACCGGCCCTTCGCCGCCGAGGACGCGCCAGGGGAGCCAGAGCTCTCCACGCTACACCCCTAGGCACACGCG	*	NH:i:1	AS:i:119	NM:i:1
gnl|SRA|SRR9018636.148237720.2	0	MJ23_2.0|	4961	255	125M	*	0	0	CAAATCCAGCATTTGAGGTGGCAGTAACTAGCAATCACAATGCAGGTGAATTGAGTGCAGTAGACCATATCTTTATCAATGAAGGTGGAGGCACAGATGTGGGTGAAGAGATAGCTTTATTGGAT	*	NH:i:1	AS:i:115	NM:i:2
gnl|SRA|SRR9018636.114817871.1	0	MJ23_2.0|	2932	255	125M	*	0	0	CTTAAAATATATTCACAGTAGGGTACAAGTGTTGCAAATGAGATTAGAGTTTCCCTTAACAGCTACAGGCGAACCTGGCTTTAACCTTAATGATGAAAATTGGAAATCTTTTTTCGAAAGGTTTT	*	NH:i:1	AS:i:115	NM:i:2
gnl|SRA|SRR9018636.103121302.2	0	MJ23_2.0|	3829	255	125M	*	0	0	CCGTCTCCCCGACCCACCAAACCACCGGCCCTTCGCCGCCGAGGACGCGCGAGGGGAGCCAGAGCTCTCCACGCTACACCCCTAGGCACACGCGGTCTCCAGGGACACCCATCACCGCCTCAACA	*	NH:i:1	AS:i:115	NM:i:2
gnl|SRA|SRR9018636.13119593.2	16	MJ23_2.0|	3230	255	125M	*	0	0	AAAACAAGGCCTTACCCACTTAGGCCTTAATACTATACCTCCATTACAAGTCACTGAACATCGGAGTAAAACTGCAATTGAAATGCAATTAACCCTAGAAACTTTAGCATTGTCACCCTATAAAG	*	NH:i:1	AS:i:115	NM:i:2
gnl|SRA|SRR9018636.148530700.1	16	MJ23_2.0|	5018	255	125M	*	0	0	CAGCAGACCATATCTTTATCAATGAAGGTGGAGGCACAGTTGTGGGTGAAGAGATAGCTCTACTGGATTTGAATTTGGGAACAGACAACATTTCTACTGGTGAACAGGAAACATCATTTTTTCAG	*	NH:i:1	AS:i:110	NM:i:3
gnl|SRA|SRR9018636.121871992.2	0	MJ23_2.0|	452	255	125M	*	0	0	AATGATTGTTGTTAGCAACAACAATGCTCACATATCCCTAACTAGTTCTTACTTGACACGAATGGAAGAGTGCATAAATAGAGAAGAAATGTGCACAGCTATATTTCTCACATGGCTGCGCGGCT	*	NH:i:1	AS:i:110	NM:i:3
gnl|SRA|SRR9018636.48936168.2	0	MJ23_2.0|	5047	255	125M	*	0	0	GGAGGCACAGTTGTGGGTGACGAGATAGCTTTATTGGATTTGAGTTTGGGAACAGACAACATTTCTACTGGTGAACAGGAAACATCATTTTTTCAGAGAACTACACAAGAGGCAGCTTCCCGCAT	*	NH:i:1	AS:i:110	NM:i:3
gnl|SRA|SRR9018636.37628996.1	0	MJ23_2.0|	2164	255	125M	*	0	0	CTGGTATAAAGCTTCTTTAATCAATACATCTTTTGTGGTAGGGGAAACACCAGAATGGATTAGGAGACACACCATGGTGTCACTGGCCATGGAAGAAGAGAAAAAATTAGACCTTTCTCTAATGA	*	NH:i:1	AS:i:110	NM:i:3
gnl|SRA|SRR9018636.30376210.2	0	MJ23_2.0|	3867	255	125M	*	0	0	CCGAGGACGCGCCAGGGGAGCCAGAGCTTTCCACGCTACACCCCTAGGCACACGCGGAATCCAGGGTCACCCATCACCGCCTCAACACCCCATCTCTACACCACCCGAGTCGGACGAGGACGAGG	*	NH:i:1	AS:i:110	NM:i:3
gnl|SRA|SRR9018636.53719694.2	16	MJ23_2.0|	5145	255	121M4S	*	0	0	TACTCCACAAGAGGCAGCTTCCCGCATTCGCAGGCGATATCCCAACAGGTTAACAGTGAATAGAGAGGTTACAGATTCACTATTTTTGGGCAATGTGAAGTCTTTGGTTACTTTTAAAAATTCAA	*	NH:i:1	AS:i:106	NM:i:3
gnl|SRA|SRR9018636.99348656.2	16	MJ23_2.0|	3962	255	9S116M	*	0	0	ACCCCAACCCTACACCCCCCGGGTCGGACGAGGACGAGGAAGAGGTCGGGGGAGAGGAAGAGGAAGAGAACTGGGACGAGGGGGACAGCGACAAGGAGAACGGACTCCTTCATCAGCTCCGCCAT	*	NH:i:1	AS:i:96	NM:i:4
gnl|SRA|SRR9018636.43523468.2	16	MJ23_2.0|	1396	255	125M	*	0	0	TTTGCTTGATAATGGGTCTGTTTCCCAGGGAAATTCTTTGGCTTTATTTGCACATCAATGCAATATCGAAAGTGAAAGACAATTACAGGTACTAAAAAGAAAATTTCTACCAAGCCCAGACAAAA	*	NH:i:1	AS:i:125	NM:i:0
gnl|SRA|SRR9018636.146376150.2	16	MJ23_2.0|	1393	255	125M	*	0	0	AGATTTGCTTGATAATGGGTCTGTTTCCCAGGGAAATTCTTTGGCTTTATTTGCACATCAATGCAATATCGAAAGTGAAAGACAATTACAGGTACTAAAAAGAAAATTTCTACCAAGCCCAGACA	*	NH:i:1	AS:i:125	NM:i:0
gnl|SRA|SRR9018636.105469852.2	16	MJ23_2.0|	1367	255	125M	*	0	0	GATCAGAGTCAGGAATCAGATATATCAGATTTGCTTGATAATGGGTCTGTTTCCCAGGGAAATTCTTTGGCTTTATTTGCACATCAATGCAATACCGAAAGTGAAAGACAATTACAGGTACTAAA	*	NH:i:1	AS:i:120	NM:i:1
gnl|SRA|SRR9018636.92935111.2	16	MJ23_2.0|	1363	255	125M	*	0	0	ATTTGATCAGAGTCAGGAATCAGATATATCAGATTTGCTTGATAATGGGTCTGTTTCCCAGGGAAATTCTTTGGCTTTATTTGCACATCAATGCAATATCGAAAGTGAAAGACAATTACAGGTAC	*	NH:i:1	AS:i:125	NM:i:0
gnl|SRA|SRR9018636.30383445.1	16	MJ23_2.0|	1102	255	125M	*	0	0	GTGCAACTTGTCACTAAGGAAATAATAGTGACCTGCTTTTGTGGAACATTGTTAAGTATATCTGTGGCTTGCTCTGGAGAAACTCTTTTACAATTTGAACAACTGATTCTTGAAAATCTGACCTT	*	NH:i:1	AS:i:125	NM:i:0
gnl|SRA|SRR9018636.80974623.2	0	MJ23_2.0|	1096	255	125M	*	0	0	GAACAGGTGCAACTTGTCACTAAGGAAATAATAGTGACCTGCTTTTGTGGAACATTGTTAAGTATATCTGTGGCTTGCTCTGGAGAAACTCTTTTACAATTTGAACAACTGATTCTTGAAAATCT	*	NH:i:1	AS:i:125	NM:i:0
gnl|SRA|SRR9018636.127070925.2	0	MJ23_2.0|	1083	255	125M	*	0	0	GGAGGAGGAGACAGAACAGGTGCAACTTGTCACTAAGGAAATAATAGTGACCTGCTTTTGTGGAACATTGTTAAGTATATCTGTGGCTTGCTCTGGAGAAACTCTTTTACAATTTGAACAACTGA	*	NH:i:1	AS:i:125	NM:i:0
gnl|SRA|SRR9018636.94998409.2	16	MJ23_2.0|	921	255	125M	*	0	0	GTACCAAGTCGCCTGTGCACAGGGTGAGAGGTTTATGGAAATCTAGATGCATGCATTGTTCAAACTATTAATCATGTGGGGAGTATTACCCACTCTCAAAGATATTATTTTAGAAAAGTTGTCTG	*	NH:i:1	AS:i:125	NM:i:0
gnl|SRA|SRR9018636.33079854.1	0	MJ23_2.0|	1070	255	125M	*	0	0	AGTTGCATGACCAGGAGGAGGAGACAGAACAGGTGCAACTTGTCACTAAGGAAATAATAGTGACCTGCTTTTGTGGAACATTGTTAAGTATATCTGTGGCTTACTCTGGAGAAACTCTTTTACAA	*	NH:i:1	AS:i:120	NM:i:1
gnl|SRA|SRR9018636.126518085.2	16	MJ23_2.0|	1026	255	125M	*	0	0	TATTTTAGAAAAGTTGTCTGACCCAGTAGAGCTAGTTCCTGAGGAGTTGCATGACCAGGAGGAGGAGACAGAACAGGTGCAACTTGTCACTAAGGAAATAATAGTGACCTGCTTTTGTGGAACAT	*	NH:i:1	AS:i:125	NM:i:0
gnl|SRA|SRR9018636.43072150.2	0	MJ23_2.0|	1023	255	125M	*	0	0	TATTATTTTAGAAAAGTTGTCTGACCCAGTAGAGCTAGTTCCTGAGGAGTTGCATGACCAGGAGGAGGAGACAGAACAGGTGCAACTTGTCACTAAGGAAATAATAGTGACCTGCTTTTGTGGAA	*	NH:i:1	AS:i:125	NM:i:0
gnl|SRA|SRR9018636.97845581.2	16	MJ23_2.0|	1054	255	125M	*	0	0	GAGCTAGTTCCTGAGGAGTTGCATGACCAGGAGGAGGAGACAGAACAGGTGCAACTTGTCACTAAGGAAATAATAGTGACCTGCTTTTGTGGAACATTGTTAAGTATATCTGTGGCTTGCTCTGG	*	NH:i:1	AS:i:125	NM:i:0
```
