## Supplementary material for "Discovery of novel papillomaviruses in the critically-endangered Malayan and Chinese pangolins": MJ33_L1_reads.sam

```
@HD	VN:1.0	GO:query
@SQ	SN:NODE_1_length_2094_cov_2.500248	LN:2094
@PG	ID:magicblast	PN:magicblast	CL:magicblast -query MJ33-all_reads-noduplicates.fasta -db L1-Mj33.fasta 
gnl|SRA|SRR9018645.71242184.1	4	*	0	0	*	*	0	0	ATTGGTTTTGGAGCTATGGACTTTCATACTTTGCAACCTAATAGATCTGATGCTCCTTTAGATATATTAAATTCTATAAGTCTTTATCCTGATTATATTAAGATGGCAAAAGAAAAATTTGGCAA	*
gnl|SRA|SRR9018645.11409190.1	4	*	0	0	*	*	0	0	AAATAATGCCCGCACCATTAATGGTTCTACCTCATCCACAACCCGCAGAACCAAAAGGAGGAGGGGCTAGGGTGAATTGTTTATTTGTTTGTCCTTGTTATGTTGTCCATTTCATTGTTGTCCAC	*
gnl|SRA|SRR9018645.71242184.2	4	*	0	0	*	*	0	0	AGTAACACAATAATTATTAGTTGAGATAGTACTTTGTGCCTGGCCTTGCTTAGATGCCAAATATAAATCTTCAGGAATGGCCTCCGTTCCCATGTCACCATCTCTTGTAAAAAAATGGCGGCCAT	*
gnl|SRA|SRR9018645.11409190.2	4	*	0	0	*	*	0	0	AGCTGGAGCTTAACGAATTAGTTCTTTTGAATCTATCAAAGGAACAATCTAAGCCGAAGGCTACCAGTGTCTAGACACGAAAGGGCCTCTCCTTTATAAGCTGATTTATGAGCAACACACAAGGT	*
gnl|SRA|SRR9018645.50337714.2	0	NODE_1_length_2094_cov_2.500248	478	255	125M	*	0	0	CCTAAAGTATCTCCAAATCAATATAGGGTTTTTAGGATTAGATTACCTGATCCAAACAAGTTTGCTTTTGCTGATAAAAATATTTATGATCCAGAGAAGGAAAGGTTGGTGTGGGCCTGCAGAGG	*	NH:i:1	AS:i:125	NM:i:0
gnl|SRA|SRR9018645.82671055.1	0	NODE_1_length_2094_cov_2.500248	529	255	125M	*	0	0	CCAAACAAGTTTGCTTTTGCTGATAAAAATATTTATGATCCAGAGAAGGAAAGGTTGGTGTGGGCCTGCAGAGGAATTGAGGTCAGCAGAGGTCAACCCTTAGGTGTTCCAGTAACTGGAAATCC	*	NH:i:1	AS:i:125	NM:i:0
gnl|SRA|SRR9018645.21513603.1	16	NODE_1_length_2094_cov_2.500248	491	255	125M	*	0	0	CAAATCAATATAGGGTTTTTAGGATTAGATTACCTGATCCAAACAAGTTTGCTTTTGCTGATAAAAATATTTATGATCCAGAGAAGGAAAGGTTGGTGTGGGCCTGCAGAGGAATTGAGGTCAGC	*	NH:i:1	AS:i:125	NM:i:0
gnl|SRA|SRR9018645.15853369.1	0	NODE_1_length_2094_cov_2.500248	527	255	125M	*	0	0	ATCCAAACAAGTTTGCTTTTGCTGATAAAAATATTTATGATCCAGAGAAGGAAAGGTTGGTGTGGGCCTGCAGAGGAATTGAGGTCAGCAGAGGTCAACCCTTAGGTGTTCCAGTAACTGGAAAT	*	NH:i:1	AS:i:125	NM:i:0
gnl|SRA|SRR9018645.74508101.1	0	NODE_1_length_2094_cov_2.500248	501	255	125M	*	0	0	TAGGGTTTTTAGGATTAGATTACCTGATCCAAACAAGTTTGCTTTTGCTGATAAAAATATTTATGATCCAGAGAAGGAAAGGTTGGTGTGGGCCTGCAGAGGAATTGAGGTCAGCAGAGGTCAAC	*	NH:i:1	AS:i:125	NM:i:0
gnl|SRA|SRR9018645.110834923.2	16	NODE_1_length_2094_cov_2.500248	511	255	125M	*	0	0	AGGATTAGATTACCTGATCCAAACAAGTTTGCTTTTGCTGATAAAAATATTTATGATCCAGAGAAGGAAAGGTTGGTGTGGGCCTGCAGAGGAATTGAGGTCAGCAGAGGTCAACCCTTAGGTGT	*	NH:i:1	AS:i:125	NM:i:0
gnl|SRA|SRR9018645.103450245.2	0	NODE_1_length_2094_cov_2.500248	537	255	125M	*	0	0	GTTTGCTTTTGCTGGTAAAAATATTTATGATCCAGAGAAGGAAAGGTTGGTGTGGGCCTGCAGAGGAATTGAGGTCAGCAGAGGTCAACCCTTAGGTGTTCCAGTAACTGGAAATCCTTTGTTTA	*	NH:i:1	AS:i:120	NM:i:1
gnl|SRA|SRR9018645.24783971.2	0	NODE_1_length_2094_cov_2.500248	312	255	125M	*	0	0	GCAGAATAAATTTTACATACCTCCCCAGCCATTTACAAAGATACTCAGCACGGATGAATATGTGACCAGGACGCAATATTACTACCATGCTGGCAGTGAAAGGTTGCTGACTGTTGGACATCCTT	*	NH:i:1	AS:i:125	NM:i:0
gnl|SRA|SRR9018645.68256607.2	16	NODE_1_length_2094_cov_2.500248	1147	255	125M	*	0	0	GGTCAGGCACAGGCTACAATGTCCACTAATAATTATTGTGTCACTCCCAGTGGATCTCTTATTAGCAGTGATTCTCAATTATTTAATAGGCCCTACTGGATTCAGAGGGCACAGGGAAAAAATAA	*	NH:i:1	AS:i:125	NM:i:0
gnl|SRA|SRR9018645.9569648.1	16	NODE_1_length_2094_cov_2.500248	298	255	125M	*	0	0	GTTTGGTTACCAGCGCAGAATAAATTTTACATACCTCCCCAGCCATTTACAAAGATACTCAGCACGGATGAATATGTGACCAGGACGCAATATTACTACCATGCTGGCAGTGAAAGGTTGCTGAC	*	NH:i:1	AS:i:125	NM:i:0
gnl|SRA|SRR9018645.21513603.2	0	NODE_1_length_2094_cov_2.500248	314	255	125M	*	0	0	AGAATAAATTTTACATACCTCCCCAGCCATTTACAAAGATACTCAGCACGGATGAATATGTGACCAGGACGCAATATTACTACCATGCTGGCAGTGAAAGGTTGCTGACTGTTGGACATCCTTAT	*	NH:i:1	AS:i:125	NM:i:0
gnl|SRA|SRR9018645.115866195.1	0	NODE_1_length_2094_cov_2.500248	454	255	125M	*	0	0	GATGATAATGTAACTGTAACTGTGCCTAAAGTATCTCCAAATCAATATAGGGTTTTTAGGATTAGATTACCTGATCCAAACAAGTTTGCTTTTGCTGATAAAAATATTTATGATCCAGAGAAGGA	*	NH:i:1	AS:i:125	NM:i:0
gnl|SRA|SRR9018645.10682615.1	0	NODE_1_length_2094_cov_2.500248	247	255	125M	*	0	0	TTAAAAAGGAGAAGAAGAGTTTATGTCTGATTTTGATTTTTTCAGATGGCGGTTTGGTTACCAGCGCAGAATAAATTTTACATACCTCCCCAGCCATTTACAAAGATACTCAGCACGGATGAATA	*	NH:i:1	AS:i:125	NM:i:0
gnl|SRA|SRR9018645.96380293.1	16	NODE_1_length_2094_cov_2.500248	562	255	125M	*	0	0	TATGATCCAGAGAAGGAAAGGTTGGTGTGGGCCTGCAGAGGAATTGAGGTCAGCAGAGGTCAACCCTTAGGTGTTCCAGTAACTGGAAATCCTTTGTTTAACAGGGGAGATGATGTTGAAAATAA	*	NH:i:1	AS:i:125	NM:i:0
gnl|SRA|SRR9018645.84712206.1	0	NODE_1_length_2094_cov_2.500248	1362	255	125M	*	0	0	TGGAGCTTCGAATTATGTGGCTAGTAAGTTTAAAGAATATTTAAGACATGTTGAGGAATTTGAATTAGAATTTATTTTTCAATTATGCAAAGTTAAATTGACACCAGAGAATTTAGCTTTCTTAC	*	NH:i:1	AS:i:125	NM:i:0
gnl|SRA|SRR9018645.44522931.2	0	NODE_1_length_2094_cov_2.500248	1361	255	125M	*	0	0	ATGGAGCTTCGAATTATGTGGCTAGTAAGTTTAAAGAATATTTAAGACATGTTGAGGAATTTGAATTAGAATTTATTTTTCAATTATGCAAAGTTAAATTGACACCAGAGAATTTAGCTTTCTTA	*	NH:i:1	AS:i:125	NM:i:0
gnl|SRA|SRR9018645.41552145.1	16	NODE_1_length_2094_cov_2.500248	1397	255	125M	*	0	0	AATATTTAAGACATGTTGAGGAATTTGAATTAGAATTTATTTTTCAATTATGCAAAGTTAAATTGACACCAGAGAATTTAGCTTTCTTACATACCATGGATGAGACTTTGTTAGATGAATGGGAA	*	NH:i:1	AS:i:125	NM:i:0
gnl|SRA|SRR9018645.2436483.1	0	NODE_1_length_2094_cov_2.500248	1224	255	125M	*	0	0	ATTATTTAATAGGCCCTACTGGATTCAGAGGGCACAGGGAAAAAATAATGGTGTTGCTTGGCATAACCAGTTATTTGTTACTGTGGTTGACAATACCAGGGGAACAATCATGACTATTAATTCTG	*	NH:i:1	AS:i:120	NM:i:1
gnl|SRA|SRR9018645.80841894.2	4	*	0	0	*	*	0	0	GGCCATTGTCTGCAACAGGATAATGAACAAATACAGGTAAGTCTAAATATGATAAGGGAGGCCTTTCCACACTTAAATCAGGCAAAGGTAAAATAGATCTTCCTCTGGGACCAAAAGATAATTGC	*
gnl|SRA|SRR9018645.118523567.1	16	NODE_1_length_2094_cov_2.500248	332	255	125M	*	0	0	CTCCCCAGCCATTTACAAAGATACTCAGCACGGATGAATATGTGACCAGGACGCAATATTACTACCATGCTGGCAGTGAAAGGTTGCTGACTGTTGGACATCCTTATTATGACATTATTAAGGAT	*	NH:i:1	AS:i:125	NM:i:0
gnl|SRA|SRR9018645.9867621.2	16	NODE_1_length_2094_cov_2.500248	333	255	125M	*	0	0	TCCCCAGCCATTTACAAAGATACTCAGCACGGATGAATATGTGACCAGGACGCAATATTACTACCATGCTGGCAGTGAAAGGTTGCTGACTGTTGGACATCCTTATTATGACATTATTAAGGATG	*	NH:i:1	AS:i:125	NM:i:0
gnl|SRA|SRR9018645.2436483.2	16	NODE_1_length_2094_cov_2.500248	1414	255	125M	*	0	0	GAGGAATTTGAATTAGAATTTATTTTTCAATTATGCAAAGTTAAATTGACACCAGAGAATTTAGCTTTCTTACATACCATGGATGAGACTTTGTTAGATGAATGGGAATTAAATATTACCACTCC	*	NH:i:1	AS:i:125	NM:i:0
gnl|SRA|SRR9018645.57188481.2	16	NODE_1_length_2094_cov_2.500248	1341	255	125M	*	0	0	TAATTCTGCTGCTGATAATAATGGAGCTTCGAATTATGTGGCTAGTAAGTTTAAAGAATATTTAAGACATGTTGAGGAATTTGAATTAGAATTTATTTTTCAATTATGCAAAGTTAAATTGACAC	*	NH:i:1	AS:i:125	NM:i:0
gnl|SRA|SRR9018645.8749933.1	0	NODE_1_length_2094_cov_2.500248	1118	255	125M	*	0	0	CTCAGGATTTGTATATTGCTTCTACTAATGGTCAGGCACAGGCTACAATGTCCACTAATAATTATTGTGTCACTCCCAGTGGATCTCTTATTAGCAGTGATTCTCAATTATTTAATAGGCCCTAC	*	NH:i:1	AS:i:125	NM:i:0
gnl|SRA|SRR9018645.112838274.1	0	NODE_1_length_2094_cov_2.500248	1236	255	125M	*	0	0	GCCCTACTGGATTCAGAGGGCACAGGGAAAAAATAATGGTGTTGCTTGGCATAACCAGTTATTTGTTACTGTGGTTGACAATACTAGGGGAACAATCATGACTATTAATTCTGCTGCTGATAATA	*	NH:i:1	AS:i:125	NM:i:0
gnl|SRA|SRR9018645.57188481.1	0	NODE_1_length_2094_cov_2.500248	1127	255	125M	*	0	0	TGTATATTGCTTCTACTAATGGTCAGGCACAGGCTACAATGTCCACTAATAATTATTGTGTCACTCCCAGTGGATCTCTTATTAGCAGTGATTCTCAATTATTTAATAGGCCCTACTGGATTCAG	*	NH:i:1	AS:i:125	NM:i:0
gnl|SRA|SRR9018645.9084430.2	0	NODE_1_length_2094_cov_2.500248	1420	255	125M	*	0	0	TTTGAATTAGAATTTATTTTTCAATTATGCAAAGTTAAATTGACACCAGAGAATTTAGCTTTCTTACATACCATGGATGAGACTTTGTTAGATGAATGGGAATTAAATATTACCACTCCTAAGGG	*	NH:i:1	AS:i:125	NM:i:0
gnl|SRA|SRR9018645.103450245.1	16	NODE_1_length_2094_cov_2.500248	701	255	125M	*	0	0	GCACTGCTTATAAGGATCAAAATGATCACAGACAAAACATAGCATTTGATCCAAAGCAGGTTCAATTGTTATTGGTTGGCTGTGAACCTGCTACTGGTGAATTTTGGACAGCTGCAAGGAGATGT	*	NH:i:1	AS:i:125	NM:i:0
gnl|SRA|SRR9018645.102948277.2	16	NODE_1_length_2094_cov_2.500248	1111	255	125M	*	0	0	AGTACACCTCAGGATTTGTATATTGCTTCTACTAATGGTCAGGCACAGGCTACAATGTCCACTAATAATTATTGTGTCACTCCCAGTGGATCTCTTATTAGCAGTGATTCTCAATTATTTAATAG	*	NH:i:1	AS:i:125	NM:i:0
gnl|SRA|SRR9018645.62502353.1	16	NODE_1_length_2094_cov_2.500248	1111	255	125M	*	0	0	AGTACACCTCAGGATTTGTATATTGCTTCTACTAATGGTCAGGCACAGGCTACAATGTCCACTAATAATTATTGTGTCACTCCCAGTGGATCTCTTATTAGCAGTGATTCTCAATTATTTAATAG	*	NH:i:1	AS:i:125	NM:i:0
gnl|SRA|SRR9018645.41371278.1	16	NODE_1_length_2094_cov_2.500248	344	255	125M	*	0	0	TTACAAAGATACTCAGCACGGATGAATATGTGACCAGGACGCAATATTACTACCATGCTGGCAGTGAAAGGTTGCTGACTGTTGGACATCCTTATTATGACATTATTAAGGATGATAATGTAACT	*	NH:i:1	AS:i:125	NM:i:0
gnl|SRA|SRR9018645.74508101.2	16	NODE_1_length_2094_cov_2.500248	699	255	125M	*	0	0	TGGCACTGCTTATAAGGATCAAAATGATCACAGACAAAACATAGCATTTGATCCAAAGCAGGTTCAATTGTTATTGGTTGGCTGTGAACCTGCTACTGGTGAATTTTGGACAGCTGCAAGGAGAT	*	NH:i:1	AS:i:125	NM:i:0
gnl|SRA|SRR9018645.29244923.1	16	NODE_1_length_2094_cov_2.500248	458	255	2S45M1I7M1D70M	*	0	0	TTATAATGTAACTGTAACTGTGCCTAAAGTATCTCCAAATGAATATAAGGGTTTTAGGATTTGATTACCTGATCCAAACAAGTTTGCTGTTGCTGATAAAAATATTTATGATCCAGAGAAGGAAA	*	NH:i:1	AS:i:99	NM:i:5
gnl|SRA|SRR9018645.121080544.2	0	NODE_1_length_2094_cov_2.500248	578	255	125M	*	0	0	AAAGGTTGGTGTGGGCCTGCAGAGGAATTGAGGCCAGCAGAGGTCAACCCTTAGGTGTTCCAGTAACTGGAAATCCTTTGTTTAACAGGGGAGATGATGTTGAAAATAATGGGAAATATAATGGC	*	NH:i:1	AS:i:120	NM:i:1
gnl|SRA|SRR9018645.15853369.2	16	NODE_1_length_2094_cov_2.500248	736	255	125M	*	0	0	AACATAGCATTTGATCCAAAGCAGGTTCAATTGTTATTGGTTGGCTGTGAACCTGCTACTGGTGAATTTTGGACAGCTGCAAGGAGATGTAATGGAGAACAGTATCAAATGGGTGACCCCTTACC	*	NH:i:1	AS:i:125	NM:i:0
gnl|SRA|SRR9018645.9084430.1	16	NODE_1_length_2094_cov_2.500248	1643	255	125M	*	0	0	TTAAATTCTGGGAGATAGATTTGAGAGAGGACATGTCTGAAGAATTAGACATGTTTCCTTTAGGAAGGAAGTTTTTATATCAGAGTGGAATGAGTAATAATGCTAGAACTATCAATGGATCTACA	*	NH:i:1	AS:i:125	NM:i:0
gnl|SRA|SRR9018645.13389500.1	0	NODE_1_length_2094_cov_2.500248	686	255	125M	*	0	0	ATGGGAAATATAATGGCACTGCTTATAAGGATCAAAATGATCACAGACAAAACATAGCATTTGATCCAAAGCAGGTTCAATTGTTATTGGTTGGCTGTGAACCTGCTACTGGTGAATTTTGGACA	*	NH:i:1	AS:i:125	NM:i:0
gnl|SRA|SRR9018645.8749933.2	16	NODE_1_length_2094_cov_2.500248	1325	255	125M	*	0	0	GAACAATCATGACTATTAATTCTGCTGCTGATAATAATGGAGCTTCGAATTATGTGGCTAGTAAGTTTAAAGAATATTTAAGACATGTTGAGGAATTTGAATTAGAATTTATTTTTCAATTATGC	*	NH:i:1	AS:i:125	NM:i:0
gnl|SRA|SRR9018645.89871420.1	16	NODE_1_length_2094_cov_2.500248	388	255	125M	*	0	0	TATTACTACCATGCTGGCAGTGAAAGGTTGCTGACTGTTGGACATCCTTATTATGACATTATTAAGGATGATAATGTAACTGTAACTGTGCCTAAAGTATCTCCAAATCAATATAGGGTTTTTAG	*	NH:i:1	AS:i:125	NM:i:0
gnl|SRA|SRR9018645.82823542.1	16	NODE_1_length_2094_cov_2.500248	351	255	125M	*	0	0	GATACTCAGCACGGATGAATATGTGACCAGGACGCAATATTACTACCATGCTGGCAGTGAAAGGTTGCTGACTGTTGGACATCCTTATTATGACATTATTAAGGATGATAATGTAACTGTAACTG	*	NH:i:1	AS:i:125	NM:i:0
gnl|SRA|SRR9018645.56983991.2	16	NODE_1_length_2094_cov_2.500248	965	255	125M	*	0	0	TGGACATTTTAAACAGCACAACATTATATCCTGATTATATTAAGATGGCCAAGGAAAAATTTGGAAATTCTCTTTTTTTTTATGCCAGACGGGAACAACTTTATGGCAGACATTTTTTCAGTAGG	*	NH:i:1	AS:i:125	NM:i:0
gnl|SRA|SRR9018645.29244923.2	0	NODE_1_length_2094_cov_2.500248	237	255	12S112M1S	*	0	0	CTATTATATCCTTCCTAGCTTATTAAAAAGGAGATGATGAGTTTATGTCTGATTTTGATTTTTTCAGATGGAGGTTTGGCTACCACCGCAGACTAAATTTTACATACCTCCCCAGCCATTTACAC	*	NH:i:1	AS:i:82	NM:i:6
gnl|SRA|SRR9018645.82671055.2	16	NODE_1_length_2094_cov_2.500248	683	255	125M	*	0	0	ATAATGGGAAATATAATGGCACTGCTTATAAGGATCAAAATGATCACAGACAAAACATAGCATTTGATCCAAAGCAGGTTCAATTGTTATTGGTTGGCTGTGAACCTGCTACTGGTGAATTTTGG	*	NH:i:1	AS:i:125	NM:i:0
gnl|SRA|SRR9018645.102948277.1	0	NODE_1_length_2094_cov_2.500248	922	255	125M	*	0	0	ATGGACTACAGGCTTTTACAGCCAAACAAATCTGATGCACCTTTGGACATTTTAAACAGCACAACATTATATCCTGATTATATTAAGATGGCCAAGGAAAAATTTGGAAATTCTCTTTTTTTTTA	*	NH:i:1	AS:i:125	NM:i:0
gnl|SRA|SRR9018645.110834923.1	0	NODE_1_length_2094_cov_2.500248	355	255	125M	*	0	0	CTCAGCACGGATGAATATGTGACCAGGACGCAATATTACTACCATGCTGGCAGTGAAAGGTTGCTGACTGTTGGACATCCTTATTATGACATTATTAAGGATGATAATGTAACTGTAACTGTGCC	*	NH:i:1	AS:i:125	NM:i:0
gnl|SRA|SRR9018645.96380293.2	0	NODE_1_length_2094_cov_2.500248	375	255	125M	*	0	0	GACCAGGACGCAATATTACTACCATGCTGGCAGTGAAAGGTTGCTGACTGTTGGACATCCTTATTATGACATTATTAAGGATGATAATGTAACTGTAACTGTGCCTAAAGTATCTCCAAATCAAT	*	NH:i:1	AS:i:125	NM:i:0
gnl|SRA|SRR9018645.80300255.1	16	NODE_1_length_2094_cov_2.500248	364	255	125M	*	0	0	GATGAATATGTGACCAGGACGCAATATTACTACCATGCTGGCAGTGAAAGGTTGCTGACTGTTGGACATCCTTATTATGACATTATTAAGGATGATAATGTAACTGTAACTGTGCCTAAAGTATC	*	NH:i:1	AS:i:125	NM:i:0
gnl|SRA|SRR9018645.37863845.1	16	NODE_1_length_2094_cov_2.500248	857	255	125M	*	0	0	TACCAATTGAATTGAAAAATAGAATAATTCAAGATGGTGACATGGTGGATATAGGATTTGGTGCAATGGACTACAGGCTTTTACAGCCAAACAAATCTGATGCACCTTTGGACATTTTAAACAGC	*	NH:i:1	AS:i:125	NM:i:0
gnl|SRA|SRR9018645.68256607.1	0	NODE_1_length_2094_cov_2.500248	919	255	122M3S	*	0	0	GCAATGGACTACAGGCTTTTACAGCCAAACAAATCTGATGCACCTTTGGACATTTTAAACAGTACAACATTATATCCTGATTATATTAAGATGGCCAAGGAAAAATTTGGAAATTCTCTTTTCTT	*	NH:i:1	AS:i:117	NM:i:1
gnl|SRA|SRR9018645.34820925.2	4	*	0	0	*	*	0	0	GTACCTGAGACATGTGGAGGAATATGAGTTAGAGTTCATCATGCAACTGTGCAAGGTGCGGCTGACCCCTGAGAACCTTGCTTTCCTGCACACAATGGATGAGGCCTTGTTTGATGAGTGGGAAC	*
gnl|SRA|SRR9018645.109714677.2	0	NODE_1_length_2094_cov_2.500248	639	255	125M	*	0	0	AGTAACTGGAAATCCTTTGTTTAACAGGGGAGATGATGTTGAAAACAATGGGAAATATAATGGCACTGCTTATAAGGATCAAAATGATCACAGACAAAACATAGCATTTGATCCAAAGCAGGTTC	*	NH:i:1	AS:i:120	NM:i:1
gnl|SRA|SRR9018645.66487220.2	0	NODE_1_length_2094_cov_2.500248	1679	255	125M	*	0	0	CTGAAGAATTAGACATGTTTCCTTTAGGAAGGAAGTTTTTATATCAGAGTGGAATGAGTAATAATGCTAGAACTATCAATGGATCTACAGGGTCTATTTCTCGCAAGACTAAAAGGAGGAGGGGT	*	NH:i:1	AS:i:125	NM:i:0
gnl|SRA|SRR9018645.30769686.1	16	NODE_1_length_2094_cov_2.500248	777	255	125M	*	0	0	TGGCTGTGAACCTGCTACTGGTGAATTTTGGACAGCTGCAAGGAGATGTAATGGAGAACAGTATCAAATGGGTGACCCCTTACCAATTGAATTGAAAAATAGAATAATTCAAGATGGTGACATGG	*	NH:i:1	AS:i:125	NM:i:0
gnl|SRA|SRR9018645.45042832.1	0	NODE_1_length_2094_cov_2.500248	1282	255	125M	*	0	0	TGGCATAACCAGTTATTTGTTACTGTGGTTGACAATACTAGGGGAACAATCATGACTATTAATTCTGCTGCTGATAATAATGGAGCTTCGAATTATGTGGCTAGTAAGTTTAAAGAATATTTAAG	*	NH:i:1	AS:i:125	NM:i:0
gnl|SRA|SRR9018645.121080544.1	16	NODE_1_length_2094_cov_2.500248	767	255	125M	*	0	0	TGTTATTGGTTGGCTGTGAACCTGCTACTGGTGAATTTTGGACAGCTGCAAGGAGATGTAATGGAGAACAGTATCAAATGGGTGACCCCTTACCAATTGAATTGAAAAATAGAATAATTCAAGAT	*	NH:i:1	AS:i:125	NM:i:0
gnl|SRA|SRR9018645.102792455.2	0	NODE_1_length_2094_cov_2.500248	1467	255	125M	*	0	0	AGAGAATTTAGCTTTCTTACATACCATGGATGAGACTTTGTTAGATGAATGGGAATTAAATATTACCACTCCTAAGGGTGCTATAATTGAGGATGCTTACAGATATATTCAATCCTCTGCAACTA	*	NH:i:1	AS:i:125	NM:i:0
gnl|SRA|SRR9018645.102792455.1	16	NODE_1_length_2094_cov_2.500248	1612	255	125M	*	0	0	CCTCCTGCAAACAAAGACCCATGGGCTAACTTTAAATTCTGGGAGATAGATTTGAGAGAGGACATGTCTGAAGAATTAGACATGTTTCCTTTAGGAAGGAAGTTTTTATATCAGAGTGGAATGAG	*	NH:i:1	AS:i:125	NM:i:0
gnl|SRA|SRR9018645.95345539.1	0	NODE_1_length_2094_cov_2.500248	1610	255	125M	*	0	0	CTCCTCCTGCAAACAAAGACCCATGGGCTAACTTTAAATTCTGGGAGATAGATTTGAGAGAGGACATGTCTGAAGAATTAGACATGTTTCCTTTAGGAAGGAAGTTTTTATATCAGAGTGGAATG	*	NH:i:1	AS:i:125	NM:i:0
gnl|SRA|SRR9018645.75226758.1	0	NODE_1_length_2094_cov_2.500248	1610	255	125M	*	0	0	CTCCTCCTGCAAACAAAGACCCATGGGCTAACTTTAAATTCTGGGAGATAGATTTGAGAGAGGACATGTCTGAAGAATTAGACATGTTTCCTTTAGGAAGGAAGTTTTTATATCAGAGTGGAATG	*	NH:i:1	AS:i:125	NM:i:0
gnl|SRA|SRR9018645.15642843.2	16	NODE_1_length_2094_cov_2.500248	639	255	125M	*	0	0	AGTAACTGGAAATCCTTTGTTTAACAGGGGAGATGATGTTGAAAATAATGGGAAATATAATGGCACTGCTTATAAGGATCAAAATGATCACAGACAAAACATAGCATTTGATCCAAAGCAGGTTC	*	NH:i:1	AS:i:125	NM:i:0
gnl|SRA|SRR9018645.10682615.2	16	NODE_1_length_2094_cov_2.500248	402	255	125M	*	0	0	TGGCAGTGAAAGGTTGCTGACTGTTGGACATCCTTATTATGACATTATTAAGGATGATAATGTAACTGTAACTGTGCCTAAAGTATCTCCAAATCAATATAGGGTTTTTAGGATTAGATTACCTG	*	NH:i:1	AS:i:125	NM:i:0
gnl|SRA|SRR9018645.103025656.1	0	NODE_1_length_2094_cov_2.500248	1696	255	125M	*	0	0	TTTCCTTTAGGAAGGAAGTTTTTATATCAGAGTGGAATGAGTAATAATGCTAGAACTATCAATGGATCTACAGGGTCTATTTCTCGCAAGACTAAAAGGAGGAGGGGTTAGTTATGATGTGTTAT	*	NH:i:1	AS:i:125	NM:i:0
gnl|SRA|SRR9018645.24783971.1	16	NODE_1_length_2094_cov_2.500248	400	255	125M	*	0	0	GCTGGCAGTGAAATGTTGCTGACTGTTGGACATCCTTATTATGACATTATTAAGGATGATAATGTAACTGTAACTGTGCCTAAAGTATCTCCAAATCAATATAGGGTTTTTAGGATTAGATTACC	*	NH:i:1	AS:i:120	NM:i:1
gnl|SRA|SRR9018645.13389500.2	16	NODE_1_length_2094_cov_2.500248	885	255	125M	*	0	0	TCAAGATGGTGACATGGTGGATATAGGATTTGGTGCAATGGACTACAGGCTTTTACAGCCAAACAAATCTGATGCACCTTTGGACATTTTAAACAGCACAACATTATATCCTGATTATATTAAGA	*	NH:i:1	AS:i:125	NM:i:0
gnl|SRA|SRR9018645.10771296.2	0	NODE_1_length_2094_cov_2.500248	886	255	125M	*	0	0	CAAGATGGTGACATGGTGGATATAGGATTTGGTGCAATGGACTACAGGCTTTTACAGCCAAACAAATCTGATGCACCTTTGGACATTTTAAACAGCACAACATTATATCCTGATTATATTAAGAT	*	NH:i:1	AS:i:125	NM:i:0
gnl|SRA|SRR9018645.62502353.2	0	NODE_1_length_2094_cov_2.500248	893	255	125M	*	0	0	GTGACATGGTGGATATAGGATTTGGTGCAATGGACTACAGGCTTTTACAGCCAAACAAATCTGATGCACCTTTGGACATTTTAAACAGCACAACATTATATCCTGATTATATTAAGATGGCCAAG	*	NH:i:1	AS:i:125	NM:i:0
gnl|SRA|SRR9018645.42750129.2	0	NODE_1_length_2094_cov_2.500248	631	255	125M	*	0	0	GGTGTTCCAGTAACTGGAAATCCTTTGTTTAACAGGGGAGATGATGTTGAAAATAATGGGAAATATAATGGCACTGCTTATAAGGATCAAAATGATCACAGACAAAACATAGCATTTGATCCAAA	*	NH:i:1	AS:i:125	NM:i:0
gnl|SRA|SRR9018645.37863845.2	0	NODE_1_length_2094_cov_2.500248	667	255	125M	*	0	0	GGAGATGATGTTGAAAATAATGGGAAATATAATGGCACTGCTTATAAGGATCAAAATGATCACAGACAAAACATAGCATTTGATCCAAAGCAGGTTCAATTGTTATTGGTTGGCTGTGAACCTGC	*	NH:i:1	AS:i:125	NM:i:0
gnl|SRA|SRR9018645.35155274.1	4	*	0	0	*	*	0	0	GGCTGCGGAGGGATGTAAAACTTATTCTGCGAGGGTAGCCACACCGCCATCTGCAATCAAAGTATATGCACATCAGTGTATTTCCTTCTCTTGAGAAGACTGGGATGAAGAAAGTAATCTGGCCC	*
gnl|SRA|SRR9018645.67396637.2	0	NODE_1_length_2094_cov_2.500248	808	255	125M	*	0	0	ACAGCTGCAAGGAGATGTAATGGAGAACAGTATCAAATGGGTGACCCCTTACCAATTGAATTGAAAAATAGAATAATTCAAGATGGTGACATGGTGGATATAGGATTTGGTGCAATGGACTACAG	*	NH:i:1	AS:i:125	NM:i:0
gnl|SRA|SRR9018645.30769686.2	0	NODE_1_length_2094_cov_2.500248	598	255	125M	*	0	0	AGAGGAATTGAGGTCAGCAGAGGTCAACCCTTAGGTGTTCCAGTAACTGGAAATCCTTTGTTTAACAGGGGAGATGATGTTGAAAATAATGGGAAATATAATGGCACTGCTTATAAGGATCAAAA	*	NH:i:1	AS:i:125	NM:i:0
gnl|SRA|SRR9018645.13236614.1	16	NODE_1_length_2094_cov_2.500248	189	255	125M	*	0	0	ATTAGTAATATTGACACTGGACACTAGTGGCCCAAACTATGATATACATCCTAGCTTATTAAAAAGGAGAAGAAGAGTTTATGTCTGATTTTGATTTTTTCAGATGGCGGTTTGGTTACCAGCGC	*	NH:i:1	AS:i:125	NM:i:0
gnl|SRA|SRR9018645.72495718.2	16	NODE_1_length_2094_cov_2.500248	817	255	125M	*	0	0	AGGAGATGTAATGGAGAACAGTATCAAATGGGTGACCCCTTACCAATTGAATTGAAAAATAGAATAATTCAAGATGGTGACATGGTGGATATAGGATTTGGTGCAATGGACTACAGGCTTTTACA	*	NH:i:1	AS:i:125	NM:i:0
gnl|SRA|SRR9018645.72495718.1	0	NODE_1_length_2094_cov_2.500248	616	255	125M	*	0	0	AGAGGTCAACCCTTAGGTGTTCCAGTAACTGGAAATCCTTTGTTTAACAGGGGAGATGATGTTGAAAATAATGGGAAATATAATGGCACTGCTTATAAGGATCAAAATGATCACAGACAAAACAT	*	NH:i:1	AS:i:125	NM:i:0
gnl|SRA|SRR9018645.56983991.1	0	NODE_1_length_2094_cov_2.500248	817	255	125M	*	0	0	AGGAGATGTAATGGAGAACAGTATCAAATGGGTGACCCCTTACCAATTGAATTGAAAAATAGAATAATTCAAGATGGTGACATGGTGGATATAGGATTTGGTGCAATGGACTACAGGCTTTTACA	*	NH:i:1	AS:i:125	NM:i:0
gnl|SRA|SRR9018645.45042832.2	16	NODE_1_length_2094_cov_2.500248	1488	255	125M	*	0	0	TACCATGGATGAGACTTTGTTAGATGAATGGGAATTAAATATTACCACTCCTAAGGGTGCTATAATTGAGGATGCTTACAGATATATTCAATCCTCTGCAACTAAATGTCCTGACAATGTGCCTC	*	NH:i:1	AS:i:125	NM:i:0
gnl|SRA|SRR9018645.6924989.2	0	NODE_1_length_2094_cov_2.500248	819	255	125M	*	0	0	GAGATGTAATGGAGAACAGTATCAAATGGGTGACCCCTTACCAATTGAATTGAAAAATAGAATAATTCAAGATGGTGACATGGTGGATATAGGATTTGGTGCAATGGACTACAGGCTTTTACAGC	*	NH:i:1	AS:i:125	NM:i:0
gnl|SRA|SRR9018645.3135517.2	0	NODE_1_length_2094_cov_2.500248	1601	255	125M	*	0	0	ACAATGTGCCTCCTCCTGCAAACAAAGACCCATGGGCTAACTTTAAATTCTGGGAGATAGATTTGAGAGAGGACATGTCTGAAGAATTAGACATGTTTCCTTTAGGAAGGAAGTTTTTATATCAG	*	NH:i:1	AS:i:125	NM:i:0
gnl|SRA|SRR9018645.109714677.1	16	NODE_1_length_2094_cov_2.500248	824	255	125M	*	0	0	GTAATGGAGAACAGTATCAAATGGGTGACCCCTTACCAATTGAATTGAAAAATAGAATAATTCAAGATGGTGACATGGTGGATATAGGATTTGGTGCAATGGACTACAGGCTTTTACAGCCAAAC	*	NH:i:1	AS:i:125	NM:i:0
gnl|SRA|SRR9018645.50337714.1	16	NODE_1_length_2094_cov_2.500248	664	255	125M	*	0	0	AGGGGAGATGATGTTGAAAATAATGGGAAATATAATGGCACTGCTTATAAGGATCAAAATGATCACAGACAAAACATAGCATTTGATCCAAAGCAGGTTCAATTGTTATTGGTTGGCTGTGAACC	*	NH:i:1	AS:i:125	NM:i:0
gnl|SRA|SRR9018645.115866195.2	16	NODE_1_length_2094_cov_2.500248	652	255	125M	*	0	0	CCTTTGTTTAACAGGGGAGATGATGTTGAAAATAATGGGAAATATAATGGCACTGCTTATAAGGATCAAAATGATCACAGACAAAACATAGCATTTGATCCAAAGCAGGTTCAATTGTTATTGGT	*	NH:i:1	AS:i:125	NM:i:0
gnl|SRA|SRR9018645.67396637.1	16	NODE_1_length_2094_cov_2.500248	1039	255	125M	*	0	0	TTTTTTTATGCCAGACGGGAACAACTTTATGGCAGACATTTTTTCAGTAGGGATGGTGACATGGGAAAGGAAAGTACACCTCAGGATTTGTATATTGCTTCTACTAATGGTCAGGCACAGGCTAC	*	NH:i:1	AS:i:125	NM:i:0
gnl|SRA|SRR9018645.6924989.1	16	NODE_1_length_2094_cov_2.500248	1034	255	125M	*	0	0	CTCTATTTTTTTATGCCAGACGGGAACAACTTTATGGCAGACATTTTTTCAGTAGGGATGGTGACATGGGAAAGGAAAGTACACCTCAGGATTTGTATATTGCTTCTACTAATGGTCAGGCACAG	*	NH:i:1	AS:i:120	NM:i:1
gnl|SRA|SRR9018645.27437003.1	4	*	0	0	*	*	0	0	ATCAGGACACTTTGTGGCCAGGGAGGATATATACCTGTAGGTGTCCTCAATGGATACCCCGCGCGGGGCGGTTACATTCAGTTCCCACTCATCAAACAAGGCCTCATCCATTGTGTGCAGGAAAG	*
gnl|SRA|SRR9018645.103672542.2	0	NODE_1_length_2094_cov_2.500248	1713	255	125M	*	0	0	GTTTTTATATCAGAGTGGAATGAGTAATAATGCTAGAACTATCAATGGATCTACAGGGTCTATTTCTCGCAAGACTAAAAGGAGGAGGGGTTAGTTATGATGCGTTATTTGTGAGTCTATATTTG	*	NH:i:1	AS:i:120	NM:i:1
gnl|SRA|SRR9018645.99580328.2	16	NODE_1_length_2094_cov_2.500248	1566	255	125M	*	0	0	CAGATATATTCAATCCTCTGCAACTAAATGTCCTGACAATGTGCCTCCTCCTGCAAACAAAGACCCATGGGCTAACTTTAAATTCTGGGAGATAGATTTGAGAGAGGACATGTCTGAAGAATTAG	*	NH:i:1	AS:i:125	NM:i:0
gnl|SRA|SRR9018645.10771296.1	16	NODE_1_length_2094_cov_2.500248	1060	255	125M	*	0	0	CAACTTTATGGCAGACATTTTTTCAGTAGGGATGGTGACATGGGAAAGGAAAGTACACCTCAGGATTTGTATATTGCTTCTACTAATGGTCAGGCACAGGCTACAATGTCCACTAATAATTATTG	*	NH:i:1	AS:i:125	NM:i:0
gnl|SRA|SRR9018645.4336671.2	4	*	0	0	*	*	0	0	GCATAGAAGAACAAAGAATTCCCATACTTCTCCTTGGCCATCTTAATGTAGTCAGGGTATATACTGATGGCATTGACAATGTCCAGTGGTGCATCTGCCTTGTTTGGCTGAAGGGATCTGAAATC	*
gnl|SRA|SRR9018645.95938142.2	16	NODE_1_length_2094_cov_2.500248	1716	255	125M	*	0	0	TTTATATCAGAGTGGAATGAGTAATAATGCTAGAACTATCAATGGATCTACAGGGTCTATTTCTCGCAAGACTAAAAGGAGGAGGGGTTAGTTATGATGTGTTATTTGTGAGTCTATATTTGTTG	*	NH:i:1	AS:i:125	NM:i:0
gnl|SRA|SRR9018645.27437003.2	4	*	0	0	*	*	0	0	ATGGCATAATCAGCTGTTTGTCACTGTGGCTGATAACACCAGGGGCACTATAATCACTGTAAATACCGCTGCCGATGGTCAGGCTGTGACTGAGTATAAAGCCAGCAAGTTCAAGGGGTACCTGG	*
gnl|SRA|SRR9018645.44522931.1	16	NODE_1_length_2094_cov_2.500248	1510	255	125M	*	0	0	GATGAATGGGAATTAAATATTACCACTCCTAAGGGTGCTATAATTGAGGATGCTTACAGATATATTCAATCCTCTGCAACTAAATGTCCTGACAATGTGCCTCCTCCTGCAAACAAAGACCCATG	*	NH:i:1	AS:i:125	NM:i:0
gnl|SRA|SRR9018645.112838274.2	16	NODE_1_length_2094_cov_2.500248	1448	255	123M2S	*	0	0	GCAAAGTTAAATTGACACCAGAGAATTTAGCTTTCTTACATACCATGGATGGGACTTTGTTAGATGAATGGGAATTAAATATTACCACTCCTAAGGGTGCTATAATTGAGGATGCTTACAGATGT	*	NH:i:1	AS:i:118	NM:i:1
gnl|SRA|SRR9018645.42750129.1	16	NODE_1_length_2094_cov_2.500248	862	255	125M	*	0	0	ATTGAATTGAAAAATAGAATAATTCAAGATGGTGACATGGTGGATATAGGATTTGGTGCAATGGACTACAGGCTTTTACAGCCAAACAAATCTGATGCACCTTTGGACATTTTAAACAGCACAAC	*	NH:i:1	AS:i:125	NM:i:0
gnl|SRA|SRR9018645.44956147.1	4	*	0	0	*	*	0	0	ACCCGTGGTCCCAGTATAAGTTCTGGGATGTGGACCTGAGAGAGCAAATGTCAGAGGAGCTTGACATGTTTCCTCTAGGGCGCAAGTTTCTGTATCAGAGTGGGCTGGGCAATGGCAGTCGGTCC	*
gnl|SRA|SRR9018645.34820925.1	4	*	0	0	*	*	0	0	CTTGCGCCCTAGAGGAAACATGTCAAGCTCCTCTGACATTTGCTCTCTCAGGTCCACATCCCAGAACTTATACTGGGACCACGGGTCAAGGGAAACAGGTGGAGCGACAGCATCAGGACACTTTG	*
gnl|SRA|SRR9018645.97482832.2	4	*	0	0	*	*	0	0	TGTCGCTCCACCTGTTTCCCTTGACCCGTGGTCCCAGTATAAGTTCTGGGATGTGGACCTGAGAGAGCAAATGTCAGAGGAGCTTGACATGTTTCCTCTAGGGCGCAAGTTTCTGTATCAGAGTG	*
gnl|SRA|SRR9018645.4336671.1	4	*	0	0	*	*	0	0	GGTCCAGGTTCTGCTGGTTGGGTGTGAGCCCGCCACTGGTGAATACTGGGCAGCAGCAAAGCGGTGTTCTGGTGTTGCTTATGATCCTGGTGATGCACCTCCCATTGAATTAAAGCACAGGATAA	*
gnl|SRA|SRR9018645.73080955.2	4	*	0	0	*	*	0	0	GTCCTGATGCTGTCGCTCCACCTGTTTCCCTTGACCCGTGGTCCCAGTATAAGTTCTGGGATGTGGACCTGAGAGAGCAAATGTCAGAGGAGCTTGACATGTTTCCTCTAGGGCGCAAGTTTCTG	*
gnl|SRA|SRR9018645.84712206.2	16	NODE_1_length_2094_cov_2.500248	1542	255	125M	*	0	0	GGGTGCTATAATTGAGGATGCTTACAGATATATTCAATCCTCTGCAACTAAATGTCCTGACAATGTGCCTCCTCCTGCAAACAAAGACCCATGGGCTAACTTTAAATTCTGGGAGATAGATTTGA	*	NH:i:1	AS:i:125	NM:i:0
gnl|SRA|SRR9018645.95938142.1	0	NODE_1_length_2094_cov_2.500248	1517	255	125M	*	0	0	GGGAATTAAATATTACCACTCCTAAGGGTGCTATAATTGAGGATGCTTACAGATATATTCAATCCTCTGCAACTAAATGTCCTGACAATGTGCCTCCTCCTGCAAACAAAGACCCATGGGCTAAC	*	NH:i:1	AS:i:125	NM:i:0
gnl|SRA|SRR9018645.59882097.2	0	NODE_1_length_2094_cov_2.500248	1556	255	125M	*	0	0	AGGATGCTTACAGATATATTCAATCCTCTGCAACTAAATGTCCTGACAATGTGCCTCCTCCTGCAAACAAAGCCCCATGGGCTAACTTTAAATTCTGGGAGATAGATTTGAGAGGGGACATGTCT	*	NH:i:1	AS:i:115	NM:i:2
gnl|SRA|SRR9018645.41552145.2	0	NODE_1_length_2094_cov_2.500248	1276	255	31S94M	*	0	0	GTCCAGCCTTCTTTCCTTTTGCTGTTTTAGGGTTGCTTGGCATAACCAGTTATTTGTTACTGTGGTTGACAATACTAGGGGAACAATCATGACTATTAATTCTGCTGCTGATAATAATGGAGCTT	*	NH:i:1	AS:i:94	NM:i:0
gnl|SRA|SRR9018645.118523567.2	0	NODE_1_length_2094_cov_2.500248	133	255	125M	*	0	0	GTCTTTTATCCAGTAAGTGATTCAGGGAGGCCTAGTGTCTATCCTGATGATGTTCCATTAGTAATATTGACACTGGACACTAGTGGCCCAAACTATGATATACATCCTAGCTTATTAAAAAGGAG	*	NH:i:1	AS:i:125	NM:i:0
gnl|SRA|SRR9018645.117954063.2	16	NODE_1_length_2094_cov_2.500248	114	255	125M	*	0	0	TTCTGATTATGGGGTTTATGTCTTTTATCCAGTAAGTGATTCAGGGAGGCCTAGTGTCTATCCTGATGATGTTCCATTAGTAATATTGACACTGGACACTAGTGGCCCAAACTATGATATACATC	*	NH:i:1	AS:i:125	NM:i:0
gnl|SRA|SRR9018645.116039544.2	16	NODE_1_length_2094_cov_2.500248	156	255	125M	*	0	0	AGGGAGGCCTAGTGTCTATCCTGATGATGTTCCATTAGTAATATTGACACTGGACACTAGTGGCCCAAACTATGATATACATCCTAGCTTATTAAAAAGGAGAAGAAGAGTTTATGTCTGATTTT	*	NH:i:1	AS:i:125	NM:i:0
gnl|SRA|SRR9018645.95345539.2	16	NODE_1_length_2094_cov_2.500248	1780	255	125M	*	0	0	CGCAAGACTAAAAGGAGGAGGGGTTAGTTATGATGTGTTATTTGTGAGTCTATATTTGTTGTTTGTAATGTCTGTCCATGTATGTCCACTTCTGTAATTAAAAAATTTTTGTTTGATTCACTGTC	*	NH:i:1	AS:i:125	NM:i:0
gnl|SRA|SRR9018645.89871420.2	0	NODE_1_length_2094_cov_2.500248	173	255	125M	*	0	0	ATCCTGATGATGTTCCATTAGTAATATTGACACTGGACACTAGTGGCCCAAACTATGATATACATCCTAGCTTATTAAAAAGGAGAAGAAGAGTTTATGTCTGATTTTGATTTTTTCAGATGGCG	*	NH:i:1	AS:i:125	NM:i:0
gnl|SRA|SRR9018645.82823542.2	0	NODE_1_length_2094_cov_2.500248	149	255	125M	*	0	0	GTGATTCAGGGAGGCCTAGTGTCTATCCTGATGATGTTCCATTAGTAATATTGACACTGGACACTAGTGGCCCAAACTATGATATACATCCTAGCTTATTAAAAAGGAGAAGAAGAGTTTATGTC	*	NH:i:1	AS:i:125	NM:i:0
gnl|SRA|SRR9018645.78307886.2	16	NODE_1_length_2094_cov_2.500248	109	255	125M	*	0	0	CCTCCTTCTGATTATGGGGTTTATGTCTTTTATCCAGTAAGTGATTCAGGGAGGCCTAGTGTCTATCCTGATGATGTTCCATTAGTAATATTGACACTGGACACTAGTGGCCCAAACTATGATAT	*	NH:i:1	AS:i:125	NM:i:0
gnl|SRA|SRR9018645.77627252.2	16	NODE_1_length_2094_cov_2.500248	111	255	125M	*	0	0	TCCTTCTGATTATGGGGTTTATGTCTTTTATCCAGTAAGTGATTCAGGGAGGCCTAGTGTCTATCCTGATGATGTTCCATTAGTAATATTGACACTGGACACTAGTGGCCCAAACTATGATATAC	*	NH:i:1	AS:i:125	NM:i:0
gnl|SRA|SRR9018645.75226758.2	16	NODE_1_length_2094_cov_2.500248	1780	255	125M	*	0	0	CGCAAGACTAAAAGGAGGAGGGGTTAGTTATGATGTGTTATTTGTGAGTCTATATTTGTTGTTTGTAATGTCTGTCCATGTATGTCCACTTCTGTAATTAAAAAATTTTTGTTTGATTCACTGTC	*	NH:i:1	AS:i:125	NM:i:0
gnl|SRA|SRR9018645.59882097.1	16	NODE_1_length_2094_cov_2.500248	1779	255	125M	*	0	0	TCGCAAGACTAAAAGGAGGAGGGGTTAGTTATGATGTGTTATTTGTGAGTCTATATTTGTTGTTTGTAATGTCTGTCCATGTATGTCCACTTCTGTAATTAAAAAATTTTTGTTTGATTCACTGT	*	NH:i:1	AS:i:125	NM:i:0
gnl|SRA|SRR9018645.51432069.2	0	NODE_1_length_2094_cov_2.500248	1788	255	125M	*	0	0	TAAAAGGAGGAGGGGTTAGTTATGATGTGTTATTTGTGAGTCTATATTTGTTGTTTGTAATGTCTGTCCATGTATGTCCACTTCTGTAATTAAAAAATTTTTGTTTGATTCACTGTCCAGGTGTG	*	NH:i:1	AS:i:125	NM:i:0
gnl|SRA|SRR9018645.41371278.2	0	NODE_1_length_2094_cov_2.500248	145	255	125M	*	0	0	GTAAGTGATTCAGGGAGGCCTAGTGTCTATCCTGATGATGTTCCATTAGTAATATTGACACTGGACACTAGTGGCCCAAACTATGATATACATCCTAGCTTATTAAAAAGGAGAAGAAGAGTTTA	*	NH:i:1	AS:i:125	NM:i:0
gnl|SRA|SRR9018645.9867621.1	0	NODE_1_length_2094_cov_2.500248	130	255	125M	*	0	0	TATGTCTTTTATCCAGTAAGTGATTCAGGGAGGCCTAGTGTCTATCCTGATGATGTTCCATTAGTAATATTGACACTGGACACTAGTGGCCCAAACTATGATATACATCCTAGCTTATTAAAAAG	*	NH:i:1	AS:i:125	NM:i:0
gnl|SRA|SRR9018645.3135517.1	16	NODE_1_length_2094_cov_2.500248	1723	255	125M	*	0	0	CAGAGTGGAATGAGTAATAATGCTAGAACTATCAATGGATCTACAGGGTCTATTTCTCGCAAGACTAAAAGGAGGAGGGGTTAGTTATGATGTGTTATTTGTGAGTCTATATTTGTTGTTTGTAA	*	NH:i:1	AS:i:125	NM:i:0
gnl|SRA|SRR9018645.98728228.1	0	NODE_1_length_2094_cov_2.500248	1757	255	125M	*	0	0	ATGGATCTACAGGGTCTATTTCTCGCAAGACTAAAAGGAGGAGGGGTTAGTTATGATGTGTTATTTGTGAGTCTATATTTGTTGTTTGTAATGTCTGTCCATGTATGTCCACTTCTGTACTTAAA	*	NH:i:1	AS:i:120	NM:i:1
gnl|SRA|SRR9018645.80300255.2	0	NODE_1_length_2094_cov_2.500248	158	255	125M	*	0	0	GGAGGCCTAGTGTCTATCCTGATGATGTTCCATTAGTAATATTGACACTGGACACTAGTGGCCCAGACTATGATATACATCCTAGCTTATTAAAAAGGAGAAGAAGAGTTTATGTCTGATTTTGA	*	NH:i:1	AS:i:120	NM:i:1
gnl|SRA|SRR9018645.66487220.1	16	NODE_1_length_2094_cov_2.500248	1868	255	125M	*	0	0	CTTCTGTAATTAAAAAATTTTTGTTTGATTCACTGTCCAGGTGTGTCTAATACTCTTTGTGTTTGTCATCAATTTACAGCTTGAATACTGAGCATGTCTTACCCTGTTAGTGTTATTTTGCCAAA	*	NH:i:1	AS:i:120	NM:i:1
gnl|SRA|SRR9018645.60462806.1	16	NODE_1_length_2094_cov_2.500248	125	255	125M	*	0	0	GGGTTTATGTCTTTTATCCAGTAAGTGATTCAGGGAGGGCTAGTGTCTATCCTGATGATGTTCCATTAGTAATATTGACACTGGACACTAGTGGCCCAAACTATGATATACATCCTAGCTTATTA	*	NH:i:1	AS:i:120	NM:i:1
gnl|SRA|SRR9018645.9569648.2	0	NODE_1_length_2094_cov_2.500248	83	255	125M	*	0	0	ATCTAATGATTGAAAGACCACCCATTCCTCCTTCTGATTATGGGGTTTATGTCTTTTATCCAGTAAGTGATTCAGGGAGGCCTAGTGTCTATCCTGATGATGTTCCATTAGTAATATTGACACTG	*	NH:i:1	AS:i:125	NM:i:0
gnl|SRA|SRR9018645.71249595.2	0	NODE_1_length_2094_cov_2.500248	1796	255	125M	*	0	0	GGAGGGATTAGTTATGATGTGTTATTTGTGAGTCTATATTTGTTGATTGTAATGTCTTTCCATGTCTGTTCACTTCTGTAATTAAAAAATTTTTGTTTGATTCACTGTTCATGTGTGTCTAATAC	*	NH:i:1	AS:i:90	NM:i:7
gnl|SRA|SRR9018645.103025656.2	16	NODE_1_length_2094_cov_2.500248	1919	255	125M	*	0	0	ACTCTTTGTGTTTGTCATCAATTTACAGCTTAAATACTGAGCATGTCTTACCCTGTTAGTGTTATTTTGCCAAACATCTGTCAGTGTCTCTGCTCTAGGCAAGTAGGCAAGAACAGACTGAGTTT	*	NH:i:1	AS:i:125	NM:i:0
gnl|SRA|SRR9018645.103672542.1	16	NODE_1_length_2094_cov_2.500248	1937	255	125M	*	0	0	CAATTTACAGCTTAAATACTGAGCATGTCTTACCCTGTTAGTGTTATTTTGCCAAACATCTGTCAGTGTCTCTGCTCTAGGCAAGTAGGCAAGAACAGACTGAGTTTTTAATGAGTAAGCTGTTT	*	NH:i:1	AS:i:125	NM:i:0
gnl|SRA|SRR9018645.93989609.2	0	NODE_1_length_2094_cov_2.500248	1941	255	125M	*	0	0	TTACAGCTTAAATACTGAGCATGTCTTACCCTGTTAGTGTTATTTTGCCAAACATCTGTCAGTGTCTCTGCTCTAGGCAAGTAGGCAAGAACAGACTGAGTTTTTAATGAGTAAGCTGTTTTGGC	*	NH:i:1	AS:i:125	NM:i:0
gnl|SRA|SRR9018645.98728228.2	16	NODE_1_length_2094_cov_2.500248	1965	255	125M	*	0	0	CTTACCCTGTTAGTGTTATTTTGCCAAACATCTGTCAGTGTCTCTGCTCTAGGCAAGTAGGCAAGAACAGACTGAGTTTTTAATGAGTAAGCTGTTTTGGCTGGCGCCATTTGGCTTTTTAGGCG	*	NH:i:1	AS:i:125	NM:i:0
gnl|SRA|SRR9018645.52413995.2	0	NODE_1_length_2094_cov_2.500248	1965	255	125M	*	0	0	CTTACCCTGTTAGTGTTATTTTGCCAAACATCTGTCAGTGTCTCTGCTCTAGGCAAGTAGGCAAGAACAGACTGAGTTTTTAATGAGTAAGCTGTTTTGGCTGGCGCCATTTGGCTTTTTAGGCG	*	NH:i:1	AS:i:125	NM:i:0
gnl|SRA|SRR9018645.51432069.1	16	NODE_1_length_2094_cov_2.500248	1970	255	125M	*	0	0	CCTGTTAGTGTTATTTTGCCAAACATCTGTCAGTGTCTCTGCTCTAGGCAAGTAGGCAAGAACAGACTGAGTTTTTAATGAGTAAGCTGTTTTGGCTGGCGCCATTTGGCTTTTTAGGCGCCATT	*	NH:i:1	AS:i:125	NM:i:0
gnl|SRA|SRR9018645.46515116.1	16	NODE_1_length_2094_cov_2.500248	1	255	125M	*	0	0	TTACTGGATCATCCAGAAATATTTCCTGAGACCATGCAACTAGTTATAGGTCCCAGAGGCCGCACAGTCATTCCATTACCTGATCTAATGATTGAAAGACCACCCATTCCTCCTTCTGATTATGG	*	NH:i:1	AS:i:125	NM:i:0
```
