## Supplementary material for "Discovery of novel papillomaviruses in the critically-endangered Malayan and Chinese pangolins": MJ55_Genome_reads.sam

```
@HD	VN:1.0	GO:query
@SQ	SN:MJ55_contig3	LN:7404
@PG	ID:magicblast	PN:magicblast	CL:magicblast -query all_reads-noduplicates.fasta -db MJ55_contig3.fasta
gnl|SRA|SRR9018627.6938120.1	16	MJ55_contig3	6325	255	150M	*	0	0	AATGATCACAGACAAAACATAGCATTTGATCCAAAGCAGGTTCAATTGTTATTGGTTGGCTGTGAACCTGCTACTGGTGAATTTTGGACAGCTGCAAGGAGATGTAATGGAGAACAGTATCAAATGGGTGACCCCTTACCAATTGAATTG	*	NH:i:1	AS:i:150	NM:i:0
gnl|SRA|SRR9018627.31210975.1	0	MJ55_contig3	6358	255	150M	*	0	0	AAGCAGGTTCAATTGTTATTGGTTGGCTGTGAACCTGCTACTGGTGAATTTTGGACAGCTGCAAGGAGATGTAATGGAGAACAGTATCAAATGGGTGACCCCTTACCAATTGAATTGAAAAATAGAATAATTCAAGATGGTGACATGGTA	*	NH:i:1	AS:i:150	NM:i:0
gnl|SRA|SRR9018627.21134130.2	0	MJ55_contig3	6358	255	150M	*	0	0	AAGCAGGTTCAATTGTTATTGGTTGGCTGTGAACCTGCTACTGGTGAATTTTGGACAGCTGCAAGGAGATGTAATGGAGAACAGTATCAAATGGGTGACCCCTTACCAATTGAATTGAAAAATAGAATAATTCAAGATGGTGACATGGTA	*	NH:i:1	AS:i:150	NM:i:0
gnl|SRA|SRR9018627.21133820.2	0	MJ55_contig3	6358	255	150M	*	0	0	AAGCAGGTTCAATTGTTATTGGTTGGCTGTGAACCTGCTACTGGTGAATTTTGGACAGCTGCAAGGAGATGTAATGGAGAACAGTATCAAATGGGTGACCCCTTACCAATTGAATTGAAAAATAGAATAATTCAAGATGGTGACATGGTA	*	NH:i:1	AS:i:150	NM:i:0
gnl|SRA|SRR9018627.21822480.1	16	MJ55_contig3	6381	255	150M	*	0	0	TGGCTGTGAACCTGCTACTGGTGAATTTTGGACAGCTGCAAGGAGATGTAATGGAGAACAGTATCAAATGGGTGACCCCTTACCAATTGAATTGAAAAATAGAATAATTCAAGATGGTGACATGGTAGATATAGGATTTGGTGCAATGGA	*	NH:i:1	AS:i:150	NM:i:0
gnl|SRA|SRR9018627.52525672.2	0	MJ55_contig3	6343	255	150M	*	0	0	ATAGCATTTGATCCAAAGCAGGTTCAATTGTTATTGGTTGGCTGTGAACCTGCTACTGGTGAATTTTGGACAGCTGCAAGGAGATGTAATGGAGAACAGTATCAAATGGGTGACCCCTTACCAATTGAATTGAAAAATAGAATAATTCAA	*	NH:i:1	AS:i:150	NM:i:0
gnl|SRA|SRR9018627.83487933.1	16	MJ55_contig3	6368	255	150M	*	0	0	AATTGTTATTGGTTGGCTGTGAACCTGCTACTGGTGAATTTTGGACAGCTGCAAGGAGATGTAATGGAGAACAGTATCAAATGGGTGACCCCTTACCAATTGAATTGAAAAATAGAATAATTCAAGATGGTGACATGGTAGATATAGGAT	*	NH:i:1	AS:i:150	NM:i:0
gnl|SRA|SRR9018627.83487605.1	16	MJ55_contig3	6368	255	150M	*	0	0	AATTGTTATTGGTTGGCTGTGAACCTGCTACTGGTGAATTTTGGACAGCTGCAAGGAGATGTAATGGAGAACAGTATCAAATGGGTGACCCCTTACCAATTGAATTGAAAAATAGAATAATTCAAGATGGTGACATGGTAGATATAGGAT	*	NH:i:1	AS:i:150	NM:i:0
gnl|SRA|SRR9018627.19853459.1	0	MJ55_contig3	6329	255	150M	*	0	0	ATCACAGACAAAACATAGCATTTGATCCAAAGCAGGTTCAATTGTTATTGGTTGGCTGTGAACCTGCTACTGGTGAATTTTGGACAGCTGCAAGGAGATGTAATGGAGAACAGTATCAAATGGGTGACCCCTTACCAATTGAATTGAAAA	*	NH:i:1	AS:i:150	NM:i:0
gnl|SRA|SRR9018627.62331735.1	16	MJ55_contig3	6359	255	150M	*	0	0	AGCAGGTTCAATTGTTATTGGTTGGCTGTGAACCTGCTACTGGTGAATTTTGGACAGCTGCAAGGAGATGTAATGGAGAACAGTATCAAATGGGTGACCCCTTACCAATTGAATTGAAAAATAGAATAATTCAAGATGGTGACATGGTAG	*	NH:i:1	AS:i:150	NM:i:0
gnl|SRA|SRR9018627.31158679.1	16	MJ55_contig3	6362	255	150M	*	0	0	AGGTTCAATTGTTATTGGTTGGCTGTGAACCTGCTACTGGTGAATTTTGGACAGCTGCAAGGAGATGTAATGGAGAACAGTATCAAATGGGTGACCCCTTACCAATTGAATTGAAAAATAGAATAATTCAAGATGGTGACATGGTAGATA	*	NH:i:1	AS:i:150	NM:i:0
gnl|SRA|SRR9018627.4285081.2	0	MJ55_contig3	6313	255	150M	*	0	0	TATAAGGATCAAAATGATCACAGACAAAACATAGCATTTGATCCAAAGCAGGTTCAATTGTTATTGGTTGGCTGTGAACCTGCTACTGGTGAATTTTGGACAGCTGCAAGGAGATGTAATGGAGAACAGTATCAAATGGGTGACCCCTTA	*	NH:i:1	AS:i:150	NM:i:0
gnl|SRA|SRR9018627.58449712.2	0	MJ55_contig3	6304	255	150M	*	0	0	GGCACTGCTTATAAGGATCAAAATGATCACAGACAAAACATAGCATTTGATCCAAAGCAGGTTCAATTGTTATTGGTTGGCTGTGAACCTGCTACTGGTGAATTTTGGACAGCTGCAAGGAGATGTAATGGAGAACAGTATCAAATGGGT	*	NH:i:1	AS:i:150	NM:i:0
gnl|SRA|SRR9018627.61988583.1	0	MJ55_contig3	6322	255	150M	*	0	0	CAAAATGATCACAGACAAAACATAGCATTTGATCCAAAGCAGGTTCAATTGTTATTGGTTGGCTGTGAACCTGCTACTGGTGAATTTTGGACAGCTGCAAGGAGATGTAATGGAGAACAGTATCAAATGGGTGACCCCTTACCAATTGAA	*	NH:i:1	AS:i:150	NM:i:0
gnl|SRA|SRR9018627.13804561.1	16	MJ55_contig3	6357	255	150M	*	0	0	AAAGCAGGTTCAATTGTTATTGGTTGGCTGTGAACCTGCTACTGGTGAATTTTGGACAGCTGCAAGGAGATGTAATGGAGAACAGTATCAAATGGGTGACCCCTTACCAATTGAATTGAAAAATAGAATAATTCAAGATGGTGACATGGT	*	NH:i:1	AS:i:150	NM:i:0
gnl|SRA|SRR9018627.119457480.1	16	MJ55_contig3	6341	255	150M	*	0	0	ACATAGCATTTGATCCAAAGCAGGTTCAATTGTTATTGGTTGGCTGTGAACCTGCTACTGGTGAATTTTGGACAGCTGCAAGGAGATGTAATGGAGAACAGTATCAAATGGGTGACCCCTTACCAATTGAATTGAAAAATAGAATAATTC	*	NH:i:1	AS:i:150	NM:i:0
gnl|SRA|SRR9018627.63407436.1	16	MJ55_contig3	6295	255	150M	*	0	0	AAATATAATGGCACTGCTTATAAGGATCAAAATGATCACAGACAAAACATAGCATTTGATCCAAAGCAGGTTCAATTGTTATTGGTTGGCTGTGAACCTGCTACTGGTGAATTTTGGACAGCTGCAAGGAGATGTAATGGAGAACAGTAT	*	NH:i:1	AS:i:150	NM:i:0
gnl|SRA|SRR9018627.6472061.1	16	MJ55_contig3	7183	255	150M	*	0	0	GCAACTAAATGTCCTGACAATGTGCCTCCTCCTGCAAACAAAGACCCATGGGCTAACTTTAAATTCTGGGAGATAGATTTGAGAGAGGACATGTCTGAAGAATTAGACATGTTTCCTTTAGGAAGGAAGTTTTTATATCAGAGTGGAATG	*	NH:i:1	AS:i:150	NM:i:0
gnl|SRA|SRR9018627.53354606.1	0	MJ55_contig3	6348	255	150M	*	0	0	ATTTGATCCAAAGCAGGTTCAATTGTTATTGGTTGGCTGTGAACCTGCTACTGGTGAATTTTGGACAGCTGCAAGGAGATGTAATGGAGAACAGTATCAAATGGGTGACCCCTTACCAATTGAATTGAAAAATAGAATAATTCAAGATGG	*	NH:i:1	AS:i:150	NM:i:0
gnl|SRA|SRR9018627.113306436.2	16	MJ55_contig3	7171	255	150M	*	0	0	ATTCAATCCTCTGCAACTAAATGTCCTGACAATGTGCCTCCTCCTGCAAACAAAGACCCATGGGCTAACTTTAAATTCTGGGAGATAGATTTGAGAGAGGACATGTCTGAAGAATTAGACATGTTTCCTTTAGGAAGGAAGTTTTTATAT	*	NH:i:1	AS:i:150	NM:i:0
gnl|SRA|SRR9018627.113294688.2	16	MJ55_contig3	7171	255	150M	*	0	0	ATTCAATCCTCTGCAACTAAATGTCCTGACAATGTGCCTCCTCCTGCAAACAAAGACCCATGGGCTAACTTTAAATTCTGGGAGATAGATTTGAGAGAGGACATGTCTGAAGAATTAGACATGTTTCCTTTAGGAAGGAAGTTTTTATAT	*	NH:i:1	AS:i:150	NM:i:0
gnl|SRA|SRR9018627.7911198.2	16	MJ55_contig3	7168	255	150M	*	0	0	TACATTCAATCCTCTGCAACTAAATGTCCTGACAATGTGCCTCCTCCTGCAAACAAAGACCCATGGGCTAACTTTAAATTCTGGGAGATAGATTTGAGAGAGGACATGTCTGAAGAATTAGACATGTTTCCTTTAGGAAGGAAGTTTTTA	*	NH:i:1	AS:i:150	NM:i:0
gnl|SRA|SRR9018627.4083794.1	16	MJ55_contig3	6262	255	150M	*	0	0	TTTAACAGGGGAGATGATGTTGAAAATAATGGGAAATATAATGGCACTGCTTATAAGGATCAAAATGATCACAGACAAAACATAGCATTTGATCCAAAGCAGGTTCAATTGTTATTGGTTGGCTGTGAACCTGCTACTGGTGAATTTTGG	*	NH:i:1	AS:i:150	NM:i:0
gnl|SRA|SRR9018627.2289441.1	16	MJ55_contig3	6312	255	150M	*	0	0	TTATAAGGATCAAAATGATCACAGACAAAACATAGCATTTGATCCAAAGCAGGTTCAATTGTTATTGGTTGGCTGTGAACCTGCTACTGGTGAATTTTGGACAGCTGCAAGGAGATGTAATGGAGAACAGTATCAAATGGGTGACCCCTT	*	NH:i:1	AS:i:150	NM:i:0
gnl|SRA|SRR9018627.49062753.1	16	MJ55_contig3	7105	255	150M	*	0	0	TTAGATGAATGGGAATTAAATATTACCACTCCTAAGGGTGCTATAATTGAGGATGCTTACAGATACATTCAATCCTCTGCAACTAAATGTCCTGACAATGTGCCTCCTCCTGCAAACAAAGACCCATGGGCTAACTTTAAATTCTGGGAG	*	NH:i:1	AS:i:150	NM:i:0
gnl|SRA|SRR9018627.40969344.2	16	MJ55_contig3	7147	255	150M	*	0	0	ATAATTGAGGATGCTTACAGATACATTCAATCCTCTGCAACTAAATGTCCTGACAATGTGCCTCCTCCTGCAAACAAAGACCCATGGGCTAACTTTAAATTCTGGGAGATAGATTTGAGAGAGGACATGTCTGAAGAATTAGACATGTTT	*	NH:i:1	AS:i:150	NM:i:0
gnl|SRA|SRR9018627.71003843.1	0	MJ55_contig3	6277	255	150M	*	0	0	GATGTTGAAAATAATGGGAAATATAATGGCACTGCTTATAAGGATCAAAATGATCACAGACAAAACATAGCATTTGATCCAAAGCAGGTTCAATTGTTATTGGTTGGCTGTGAACCTGCTACTGGTGAATTTTGGACAGCTGCAAGGAGA	*	NH:i:1	AS:i:150	NM:i:0
gnl|SRA|SRR9018627.4285081.1	16	MJ55_contig3	6409	255	150M	*	0	0	TGGACAGCTGCAAGGAGATGTAATGGAGAACAGTATCAAATGGGTGACCCCTTACCAATTGAATTGAAAAATAGAATAATTCAAGATGGTGACATGGTAGATATAGGATTTGGTGCAATGGACTACAGGCTTTTACAGCCAAACAAATCT	*	NH:i:1	AS:i:150	NM:i:0
gnl|SRA|SRR9018627.105985103.2	16	MJ55_contig3	6308	255	150M	*	0	0	CTGCTTATAAGGATCAAAATGATCACAGACAAAACATAGCATTTGATCCAAAGCAGGTTCAATTGTTATTGGTTGGCTGTGAACCTGCTACTGGTGAATTTTGGACAGCTGCAAGGAGATGTAATGGAGAACAGTATCAAATGGGTGACC	*	NH:i:1	AS:i:150	NM:i:0
gnl|SRA|SRR9018627.105974631.2	16	MJ55_contig3	6308	255	150M	*	0	0	CTGCTTATAAGGATCAAAATGATCACAGACAAAACATAGCATTTGATCCAAAGCAGGTTCAATTGTTATTGGTTGGCTGTGAACCTGCTACTGGTGAATTTTGGACAGCTGCAAGGAGATGTAATGGAGAACAGTATCAAATGGGTGACC	*	NH:i:1	AS:i:150	NM:i:0
gnl|SRA|SRR9018627.105893354.1	0	MJ55_contig3	5896	255	150M	*	0	0	ATGGCGGTTTGGTTACCAGCGCAGAATAAATTTTACATACCTCCCCAGCCATTTACAAAGATACTCAGCACGGATGAATATGTGACCAGGACGCAATATTACTACCATGCTGGCAGTGAAAGGTTGCTGACTGTTGGACATCCTTATTAT	*	NH:i:1	AS:i:150	NM:i:0
gnl|SRA|SRR9018627.94092019.1	16	MJ55_contig3	6303	255	150M	*	0	0	TGGCACTGCTTATAAGGATCAAAATGATCACAGACAAAACATAGCATTTGATCCAAAGCAGGTTCAATTGTTATTGGTTGGCTGTGAACCTGCTACTGGTGAATTTTGGACAGCTGCAAGGAGATGTAATGGAGAACAGTATCAAATGGG	*	NH:i:1	AS:i:150	NM:i:0
gnl|SRA|SRR9018627.61737277.2	16	MJ55_contig3	6293	255	150M	*	0	0	GGAAATATAATGGCACTGCTTATAAGGATCAAAATGATCACAGACAAAACATAGCATTTGATCCAAAGCAGGTTCAATTGTTATTGGTTGGCTGTGAACCTGCTACTGGTGAATTTTGGACAGCTGCAAGGAGATGTAATGGAGAACAGT	*	NH:i:1	AS:i:150	NM:i:0
gnl|SRA|SRR9018627.118587456.1	16	MJ55_contig3	7123	255	150M	*	0	0	AATATTACCACTCCTAAGGGTGCTATAATTGAGGATGCTTACAGATACATTCAATCCTCTGCAACTAAATGTCCTGACAATGTGCCTCCTCCTGCAAACAAAGACCCATGGGCTAACTTTAAATTCTGGGAGATAGATTTGAGAGAGGAC	*	NH:i:1	AS:i:150	NM:i:0
gnl|SRA|SRR9018627.118586224.1	16	MJ55_contig3	7123	255	150M	*	0	0	AATATTACCACTCCTAAGGGTGCTATAATTGAGGATGCTTACAGATACATTCAATCCTCTGCAACTAAATGTCCTGACAATGTGCCTCCTCCTGCAAACAAAGACCCATGGGCTAACTTTAAATTCTGGGAGATAGATTTGAGAGAGGAC	*	NH:i:1	AS:i:150	NM:i:0
gnl|SRA|SRR9018627.60486775.1	0	MJ55_contig3	6300	255	150M	*	0	0	TAATGGCACTGCTTATAAGGATCAAAATGATCACAGACAAAACATAGCATTTGATCCAAAGCAGGTTCAATTGTTATTGGTTGGCTGTGAACCTGCTACTGGTGAATTTTGGACAGCTGCAAGGAGATGTAATGGAGAACAGTATCAAAT	*	NH:i:1	AS:i:150	NM:i:0
gnl|SRA|SRR9018627.62331735.2	0	MJ55_contig3	6285	255	150M	*	0	0	AAATAATGGGAAATATAATGGCACTGCTTATAAGGATCAAAATGATCACAGACAAAACATAGCATTTGATCCAAAGCAGGTTCAATTGTTATTGGTTGGCTGTGAACCTGCTACTGGTGAATTTTGGACAGCTGCAAGGAGATGTAATGG	*	NH:i:1	AS:i:150	NM:i:0
gnl|SRA|SRR9018627.33783664.1	16	MJ55_contig3	6285	255	150M	*	0	0	AAATAATGGGAAATATAATGGCACTGCTTATAAGGATCAAAATGATCACAGACAAAACATAGCATTTGATCCAAAGCAGGTTCAATTGTTATTGGTTGGCTGTGAACCTGCTACTGGTGAATTTTGGACAGCTGCAAGGAGATGTAATGG	*	NH:i:1	AS:i:150	NM:i:0
gnl|SRA|SRR9018627.100068043.1	16	MJ55_contig3	6754	255	150M	*	0	0	CAGGCTACAATGTCCACTAATAATTATTGTGTCACTCCCAGTGGATCTCTTATTAGCAGTGATTCTCAATTATTTAACAGGCCCTACTGGATTCAGAGGGCACAGGGAAAAAATAATGGTGTTGCTTGGCATAACCAGTTATTTGTTACT	*	NH:i:1	AS:i:150	NM:i:0
gnl|SRA|SRR9018627.35612198.2	0	MJ55_contig3	6748	255	150M	*	0	0	CAGGCACAGGCTACAATGTCCACTAATAATTATTGTGTCACTCCCAGTGGATCTCTTATTAGCAGTGATTCTCAATTATTTAACAGGCCCTACTGGATTCAGAGGGCACAGGGAAAAAATAATGGTGTTGCTTGGCATAACCAGTTATTT	*	NH:i:1	AS:i:150	NM:i:0
gnl|SRA|SRR9018627.8056156.2	16	MJ55_contig3	6133	255	150M	*	0	0	CCAAACAAGTTTGCTTTTGCTGATAAAAATATTTATGATCCAGAGAAGGAAAGGTTGGTGTGGGCCTGCAGAGGAATTGAGGTCAGCAGAGGTCAACCCTTAGGTGTTCCAGTAACTGGAAATCCTTTGTTTAACAGGGGAGATGATGTT	*	NH:i:1	AS:i:150	NM:i:0
gnl|SRA|SRR9018627.3704782.2	16	MJ55_contig3	6772	255	150M	*	0	0	AATAATTATTGTGTCACTCCCAGTGGATCTCTTATTAGCAGTGATTCTCAATTATTTAACAGGCCCTACTGGATTCAGAGGGCACAGGGAAAAAATAATGGTGTTGCTTGGCATAACCAGTTATTTGTTACTGTTGTTGACAATACTAGG	*	NH:i:1	AS:i:150	NM:i:0
gnl|SRA|SRR9018627.30844976.1	0	MJ55_contig3	6097	255	150M	*	0	0	AATCAATATAGGGTTTTTAGGATTAGATTACCTGATCCAAACAAGTTTGCTTTTGCTGATAAAAATATTTATGATCCAGAGAAGGAAAGGTTGGTGTGGGCCTGCAGAGGAATTGAGGTCAGCAGAGGTCAACCCTTAGGTGTTCCAGTA	*	NH:i:1	AS:i:150	NM:i:0
gnl|SRA|SRR9018627.105893354.2	16	MJ55_contig3	6139	255	150M	*	0	0	AAGTTTGCTTTTGCTGATAAAAATATTTATGATCCAGAGAAGGAAAGGTTGGTGTGGGCCTGCAGAGGAATTGAGGTCAGCAGAGGTCAACCCTTAGGTGTTCCAGTAACTGGAAATCCTTTGTTTAACAGGGGAGATGATGTTGAAAAT	*	NH:i:1	AS:i:150	NM:i:0
gnl|SRA|SRR9018627.47737499.2	16	MJ55_contig3	6769	255	150M	*	0	0	ACTAATAATTATTGTGTCACTCCCAGTGGATCTCTTATTAGCAGTGATTCTCAATTATTTAACAGGCCCTACTGGATTCAGAGGGCACAGGGAAAAAATAATGGTGTTGCTTGGCATAACCAGTTATTTGTTACTGTTGTTGACAATACT	*	NH:i:1	AS:i:150	NM:i:0
gnl|SRA|SRR9018627.28669126.1	0	MJ55_contig3	7222	255	150M	*	0	0	AAAGACCCATGGGCTAACTTTAAATTCTGGGAGATAGATTTGAGAGAGGACATGTCTGAAGAATTAGACATGTTTCCTTTAGGAAGGAAGTTTTTATATCAGAGTGGAATGAGTAATAATGCTAGAACTATCAATGGATCTACAGGGTCT	*	NH:i:1	AS:i:150	NM:i:0
gnl|SRA|SRR9018627.77922863.2	16	MJ55_contig3	7163	255	150M	*	0	0	ACAGATACATTCAATCCTCTGCAACTAAATGTCCTGACAATGTGCCTCCTCCTGCAAACAAAGACCCATGGGCTAACTTTAAATTCTGGGAGATAGATTTGAGAGAGGACATGTCTGAAGAATTAGACATGTTTCCTTTAGGAAGGAAGT	*	NH:i:1	AS:i:150	NM:i:0
gnl|SRA|SRR9018627.77920135.2	16	MJ55_contig3	7163	255	150M	*	0	0	ACAGATACATTCAATCCTCTGCAACTAAATGTCCTGACAATGTGCCTCCTCCTGCAAACAAAGACCCATGGGCTAACTTTAAATTCTGGGAGATAGATTTGAGAGAGGACATGTCTGAAGAATTAGACATGTTTCCTTTAGGAAGGAAGT	*	NH:i:1	AS:i:150	NM:i:0
gnl|SRA|SRR9018627.77915722.2	16	MJ55_contig3	7163	255	150M	*	0	0	ACAGATACATTCAATCCTCTGCAACTAAATGTCCTGACAATGTGCCTCCTCCTGCAAACAAAGACCCATGGGCTAACTTTAAATTCTGGGAGATAGATTTGAGAGAGGACATGTCTGAAGAATTAGACATGTTTCCTTTAGGAAGGAAGT	*	NH:i:1	AS:i:150	NM:i:0
gnl|SRA|SRR9018627.63532421.1	0	MJ55_contig3	6241	255	150M	*	0	0	CCAGTAACTGGAAATCCTTTGTTTAACAGGGGAGATGATGTTGAAAATAATGGGAAATATAATGGCACTGCTTATAAGGATCAAAATGATCACAGACAAAACATAGCATTTGATCCAAAGCAGGTTCAATTGTTATTGGTTGGCTGTGAA	*	NH:i:1	AS:i:150	NM:i:0
gnl|SRA|SRR9018627.114303527.2	16	MJ55_contig3	6108	255	150M	*	0	0	GGTTTTTAGGATTAGATTACCTGATCCAAACAAGTTTGCTTTTGCTGATAAAAATATTTATGATCCAGAGAAGGAAAGGTTGGTGTGGGCCTGCAGAGGAATTGAGGTCAGCAGAGGTCAACCCTTAGGTGTTCCAGTAACTGGAAATCC	*	NH:i:1	AS:i:150	NM:i:0
gnl|SRA|SRR9018627.114302850.2	16	MJ55_contig3	6108	255	150M	*	0	0	GGTTTTTAGGATTAGATTACCTGATCCAAACAAGTTTGCTTTTGCTGATAAAAATATTTATGATCCAGAGAAGGAAAGGTTGGTGTGGGCCTGCAGAGGAATTGAGGTCAGCAGAGGTCAACCCTTAGGTGTTCCAGTAACTGGAAATCC	*	NH:i:1	AS:i:150	NM:i:0
gnl|SRA|SRR9018627.113306436.1	0	MJ55_contig3	7171	255	150M	*	0	0	ATTCAATCCACTGCAACTAAATGTCCTGACAATGTGCCTCCTCCTGCAAACAAAGACCCATGGGCTAACTTTAAATTCTGGGAGATAGATTTGAGAGAGGACATGGCTGAAGAATTAGACATGTTTCCTTTAGGAAGGAAGTTTTTATAT	*	NH:i:1	AS:i:140	NM:i:2
gnl|SRA|SRR9018627.61737277.1	0	MJ55_contig3	6108	255	150M	*	0	0	GGTTTTTAGGATTAGATTACCTGATCCAAACAAGTTTGCTTTTGCTGATAAAAATATTTATGATCCAGAGAAGGAAAGGTTGGTGTGGGCCTGCAGAGGAATTGAGGTCAGCAGAGGTCAACCCTTAGGTGTTCCAGTAACTGGAAATCC	*	NH:i:1	AS:i:150	NM:i:0
gnl|SRA|SRR9018627.43015167.2	0	MJ55_contig3	6107	255	150M	*	0	0	GGGTTTTTAGGATTAGATTACCTGATCCAAACAAGTTTGCTTTTGCTGATAAAAATATTTATGATCCAGAGAAGGAAAGGTTGGTGTGGGCCTGCAGAGGAATTGAGGTCAGCAGAGGTCAACCCTTAGGTGTTCCAGTAACTGGAAATC	*	NH:i:1	AS:i:150	NM:i:0
gnl|SRA|SRR9018627.37164722.2	16	MJ55_contig3	6085	255	150M	*	0	0	AAAGTATCTCCAAATCAATATAGGGTTTTTAGGATTAGATTACCTGATCCAAACAAGTTTGCTTTTGCTGATAAAAATATTTATGATCCAGAGAAGGAAAGGTTGGTGTGGGCCTGCAGAGGAATTGAGGTCAGCAGAGGTCAACCCTTA	*	NH:i:1	AS:i:150	NM:i:0
gnl|SRA|SRR9018627.113294688.1	0	MJ55_contig3	7171	255	150M	*	0	0	ATTCAATCCGCTGCAACTAAATGTCCTGACAATGTGCCTCCTCCTGCAAACAAAGACCCATGGGCTAACTTTAAATTCTGGGAGATAGATTTGAGAGAGGACATGGCTGAAGAATTAGACATGTTTCCTTTAGGAAGGAAGTTTTTATAT	*	NH:i:1	AS:i:140	NM:i:2
gnl|SRA|SRR9018627.3342633.1	0	MJ55_contig3	7063	255	150M	*	0	0	CCAGAGAATTTAGCTTTCTTACATACCATGGATGAGACTTTGTTAGATGAATGGGAATTAAATATTACCACTCCTAAGGGTGCTATAATTGAGGATGCTTACAGATACATTCAATCCTCTGCAACTAAATGTCCTGACAATGTGCCTCCT	*	NH:i:1	AS:i:150	NM:i:0
gnl|SRA|SRR9018627.3342302.1	0	MJ55_contig3	7063	255	150M	*	0	0	CCAGAGAATTTAGCTTTCTTACATACCATGGATGAGACTTTGTTAGATGAATGGGAATTAAATATTACCACTCCTAAGGGTGCTATAATTGAGGATGCTTACAGATACATTCAATCCTCTGCAACTAAATGTCCTGACAATGTGCCTCCT	*	NH:i:1	AS:i:150	NM:i:0
gnl|SRA|SRR9018627.2289441.2	0	MJ55_contig3	6151	255	150M	*	0	0	GCTGATAAAAATATTTATGATCCAGAGAAGGAAAGGTTGGTGTGGGCCTGCAGAGGAATTGAGGTCAGCAGAGGTCAACCCTTAGGTGTTCCAGTAACTGGAAATCCTTTGTTTAACAGGGGAGATGATGTTGAAAATAATGGGAAATAT	*	NH:i:1	AS:i:150	NM:i:0
gnl|SRA|SRR9018627.43327072.1	0	MJ55_contig3	7154	255	150M	*	0	0	AGGATGCTTATAGATACATTCAATCCTCTGCAACTAAATGTCCTGACAATGTGCCTCCTCCTGCAAACAAAGACCCATGGGCTAACTTTAAATTCTGGGAGATAGATTTGAGAGAGGACATGTCTGAAGAATTAGACATGTTTCCTTTAG	*	NH:i:1	AS:i:145	NM:i:1
gnl|SRA|SRR9018627.33786292.2	16	MJ55_contig3	6199	255	150M	*	0	0	TGCAGAGGAATTGAGGTCAGCAGAGGTCAACCCTTAGGTGTTCCAGTAACTGGAAATCCTTTGTTTAACAGGGGAGATGATGTTGAAAATAATGGGAAATATAATGGCACTGCTTATAAGGATCAAAATGATCACAGACAAAACATAGCA	*	NH:i:1	AS:i:150	NM:i:0
gnl|SRA|SRR9018627.26504879.2	16	MJ55_contig3	7152	255	150M	*	0	0	TGAGGATGCTTACAGATACATTCAATCCTCTGCAACTAAATGTCCTGACAATGTGCCTCCTCCTGCAAACAAAGACCCATGGGCTAACTTTAAATTCTGGGAGATAGATTTGAGAGAGGACATGTCTGAAGAATTAGACATGTTTCCTTT	*	NH:i:1	AS:i:150	NM:i:0
gnl|SRA|SRR9018627.7911198.1	0	MJ55_contig3	7104	255	150M	*	0	0	GTTAGATGAATGGGAATTAAATATTACCACTCCTAAGGGTGCTATAATTGAGGATGCTTACAGATACATTCAATCCTCTGCAACTAAATGTCCTGACAATGTGCCTCCTCCTGCAAACAAAGACCCATGGGCTAACTTTAAATTCTGGGA	*	NH:i:1	AS:i:150	NM:i:0
gnl|SRA|SRR9018627.73050251.1	16	MJ55_contig3	6178	255	150M	*	0	0	AAGGAAAGGTTGGTGTGGGCCTGCAGAGGAATTGAGGTCAGCAGAGGTCAACCCTTAGGTGTTCCAGTAACTGGAAATCCTTTGTTTAACAGGGGAGATGATGTTGAAAATAATGGGAAATATAATGGCACTGCTTATAAGGATCAAAAT	*	NH:i:1	AS:i:150	NM:i:0
gnl|SRA|SRR9018627.82067528.2	0	MJ55_contig3	6565	255	110M40S	*	0	0	CCTTTGGACATTTTAAACAGCACAACATTATATCCTGATTATATTAAGATGGCCAAGGAAAAATTTGGAAATTCTCTTTTCTTTTATGCCAGACGCGAACAACTTTATGGCAGACATTTTTTCAGTAGGGATGGTGACATGGGAAAGGAA	*	NH:i:1	AS:i:105	NM:i:1
gnl|SRA|SRR9018627.82067208.2	0	MJ55_contig3	6565	255	110M40S	*	0	0	CCTTTGGACATTTTAAACAGCACAACATTATATCCTGATTATATTAAGATGGCCAAGGAAAAATTTGGAAATTCTCTTTTCTTTTATGCCAGACGGGAACAACTTTATGGCAGACATTTTTTCAGTAGGGATGGTGACATGGGAAAGGAA	*	NH:i:1	AS:i:110	NM:i:0
gnl|SRA|SRR9018627.965174.1	16	MJ55_contig3	6565	255	110M40S	*	0	0	CCTTTGGACATTTTAAACAGCACAACATTATATCCTGATTATATTAAGATGGCCAAGGAAAAATTTGGAAATTCTCTTTTCTTTTATGCCAGACGGGAACAACTTTATGGCAGACATTTTTTCAGTAGGGATGGTGACATGGGAAAGGAA	*	NH:i:1	AS:i:110	NM:i:0
gnl|SRA|SRR9018627.961938.1	16	MJ55_contig3	6565	255	110M40S	*	0	0	CCTTTGGACATTTTAAACAGCACAACATTATATCCTGATTATATTAAGATGGCCAAGGAAAAATTTGGAAATTCTCTTTTCTTTTATGCCAGACGGGAACAACTTTATGGCAGACATTTTTTCAGTAGGGATGGTGACATGGGAAAGGAA	*	NH:i:1	AS:i:110	NM:i:0
gnl|SRA|SRR9018627.63407436.2	0	MJ55_contig3	6266	255	150M	*	0	0	ACAGGGGAGATGATGTTGAAAATAATGGGAAATATAATGGCACTGCTTATAAGGATCAAAATGATCACAGACAAAACATAGCATTTGATCCAAAGCAGGTTCAATTGTTATTGGTTGGCTGTGAACCTGCTACTGGTGAATTTTGGACAG	*	NH:i:1	AS:i:150	NM:i:0
gnl|SRA|SRR9018627.5459584.1	16	MJ55_contig3	7051	255	150M	*	0	0	GTTAAATTGACACCAGAGAATTTAGCTTTCTTACATACCATGGATGAGACTTTGTTAGATGAATGGGAATTAAATATTACCACTCCTAAGGGTGCTATAATTGAGGATGCTTACAGATACATTCAATCCTCTGCAACTAAATGTCCTGAC	*	NH:i:1	AS:i:150	NM:i:0
gnl|SRA|SRR9018627.96182552.2	0	MJ55_contig3	6424	255	150M	*	0	0	AGATGTAATGGAGAACAGTATCAAATGGGTGACCCCTTACCAATTGAATTGAAAAATAGAATAATTCAAGATGGTGACATGGTAGATATAGGATTTGGTGCAATGGACTACAGGCTTTTACAGCCAAACAAATCTGATGCACCTTTGGAC	*	NH:i:1	AS:i:150	NM:i:0
gnl|SRA|SRR9018627.88820059.2	16	MJ55_contig3	6675	255	38S112M	*	0	0	TTCTTTTATGCCAGACGGGAACAACTTTATGGCAGACATTTTTTCAGTAGGGATGGTGACATGGGAAAGGAAGGTACACCTCAGGATTTGTATATTGCTTCTACTAATGGTCAGGCACAGGCTACAATGTCCACTAATAATTATTGTGTC	*	NH:i:1	AS:i:112	NM:i:0
gnl|SRA|SRR9018627.58525895.2	16	MJ55_contig3	6675	255	38S112M	*	0	0	TTCTTTTATGCCAGACGGGAACAACTTTATGGCAGACATTTTTTCAGTAGGGATGGTGACATGGGAAAGGAAGGTACACCTCAGGATTTGTATATTGCTTCTACTAATGGTCAGGCACAGGCTACAATGTCCACTAATAATTATTGTGTC	*	NH:i:1	AS:i:112	NM:i:0
gnl|SRA|SRR9018627.58521749.2	16	MJ55_contig3	6675	255	38S112M	*	0	0	TTCTTTTATGCCAGACGGGAACAACTTTATGGCAGACATTTTTTCAGTAGGGATGGTGACATGGGAAAGGAAGGTACACCTCAGGATTTGTATATTGCTTCTACTAATGGTCAGGCACAGGCTACAATGTCCACTAATAATTATTGTGTC	*	NH:i:1	AS:i:112	NM:i:0
gnl|SRA|SRR9018627.105084659.2	16	MJ55_contig3	6264	255	150M	*	0	0	TAACAGGGGAGATGATGTTGAAAATAATGGGAAATATAATGGCACTGCTTATAAGGATCAAAATGATCACAGACAAAACATAGCATTTGATCCAAAGCAGGTTCAATTGTTATTGGTTGGCTGTGAACCTGCTACTGGTGAATTTTGGAC	*	NH:i:1	AS:i:150	NM:i:0
gnl|SRA|SRR9018627.77922863.1	0	MJ55_contig3	7048	255	150M	*	0	0	AAAGTTAAATTGACACCAGAGAATTTAGCTTTCTTACATACCATGGATGAGACTTTGTTAGATGAATGGGAATTAAATATTACCACTCCTAAGGGTGCTATAATTGAGGATGCTTACAGATACATTCAATCCTCTGCAACTAAATGTCCT	*	NH:i:1	AS:i:150	NM:i:0
gnl|SRA|SRR9018627.77920135.1	0	MJ55_contig3	7048	255	150M	*	0	0	AAAGTTAAATTGACACCAGAGAATTTAGCTTTCTTACATACCATGGATGAGACTTTGTTAGATGAATGGGAATTAAATATTACCACTCCTAAGGGTGCTATAATTGAGGATGCTTACAGATACATTCAATCCTCTGCAACTAAATGTCCT	*	NH:i:1	AS:i:150	NM:i:0
gnl|SRA|SRR9018627.77915722.1	0	MJ55_contig3	7048	255	150M	*	0	0	AAAGTTAAATTGACACCAGAGAATTTAGCTTTCTTACATACCATGGATGAGACTTTGTTAGATGAATGGGAATTAAATATTACCACTCCTAAGGGTGCTATAATTGAGGATGCTTACAGATACATTCAATCCTCTGCAACTAAATGTCCT	*	NH:i:1	AS:i:150	NM:i:0
gnl|SRA|SRR9018627.12305449.2	0	MJ55_contig3	7231	255	150M	*	0	0	TGGGCTAACTTTAAATTCTGGGAGATAGATTTGAGAGAGGACATGTCTGAAGAATTAGACATGTTTCCTTTAGGAAGGAAGTTTTTATATCAGAGTGGAATGAGTAATAATGCTAGAACTATCAATGGATCTACAGGGTCTATTTCTCGC	*	NH:i:1	AS:i:150	NM:i:0
gnl|SRA|SRR9018627.12289853.2	0	MJ55_contig3	7231	255	150M	*	0	0	TGGGCTAACTTTAAATTCTGGGAGATAGATTTGAGAGAGGACATGTCTGAAGAATTAGACATGTTTCCTTTAGGAAGGAAGTTTTTATATCAGAGTGGAATGAGTAATAATGCTAGAACTATCAATGGATCTACAGGGTCTATTTCTCGC	*	NH:i:1	AS:i:150	NM:i:0
gnl|SRA|SRR9018627.33783664.2	0	MJ55_contig3	6192	255	150M	*	0	0	GTGGGCCTGCAGAGGAATTGAGGTCAGCAGAGGTCAACCCTTAGGTGTTCCAGTAACTGGAAATCCTTTGTTTAACAGGGGAGATGATGTTGAAAATAATGGGAAATATAATGGCACTGCTTATAAGGATCAAAATGATCACAGACAAAA	*	NH:i:1	AS:i:150	NM:i:0
gnl|SRA|SRR9018627.110732148.1	0	MJ55_contig3	5908	255	150M	*	0	0	TTACCAGCGCAGAATAAATTTTACATACCTCCCCAGCCATTTACAAAGATACTCAGCACGGATGAATATGTGACCAGGACGCAATATTACTACCATGCTGGCAGTGAAAGGTTGCTGACTGTTGGACATCCTTATTATGACATTATTAAG	*	NH:i:1	AS:i:150	NM:i:0
gnl|SRA|SRR9018627.76665376.1	0	MJ55_contig3	5908	255	150M	*	0	0	TTACCAGCGCAGAATAAATTTTACATACCTCCCCAGCCATTTACAAAGATACTCAGCACGGATGAATATGTGACCAGGACGCAATATTACTACCATGCTGGCAGTGAAAGGTTGCTGACTGTTGGACATCCTTATTATGACATTATTAAG	*	NH:i:1	AS:i:150	NM:i:0
gnl|SRA|SRR9018627.78376694.2	16	MJ55_contig3	6675	255	35S115M	*	0	0	TTTTATGCCAGACGGGAACAACTTTATGGCAGACATTTTTTCAGTAGGGATGGTGACATGGGAAAGGAAGGTACACCTCAGGATTTGTATATTGCTTCTACTAATGGTCAGGCACAGGCTACAATGTCCACTAATAATTATTGTGTCACT	*	NH:i:1	AS:i:115	NM:i:0
gnl|SRA|SRR9018627.76119482.1	16	MJ55_contig3	6675	255	35S115M	*	0	0	TTTTATGCCAGACGGGAACAACTTTATGGCAGACATTTTTTCAGTAGGGATGGTGACATGGGAAAGGAAGGTACACCTCAGGATTTGTATATTGCTTCTACTAATGGTCAGGCACAGGCTACAATGTCCACTAATAATTATTGTGTCACT	*	NH:i:1	AS:i:115	NM:i:0
gnl|SRA|SRR9018627.3342633.2	16	MJ55_contig3	7146	255	150M	*	0	0	TATAATTGAGGATGCTTACAGATACATTCAATCCTCTGCAACTAAATGTCCTGACAATGTGCCTCCTCCTGCAAACAAAGACCCATGGGCTAACTTTAAATTCTGGGAGATAGATTTGAGAGAGGACATGTCTGAAGAATTAGACATGTT	*	NH:i:1	AS:i:150	NM:i:0
gnl|SRA|SRR9018627.3342302.2	16	MJ55_contig3	7146	255	150M	*	0	0	TATAATTGAGGATGCTTACAGATACATTCAATCCTCTGCAACTAAATGTCCTGACAATGTGCCTCCTCCTGCAAACAAAGACCCATGGGCTAACTTTAAATTCTGGGAGATAGATTTGAGAGAGGACATGTCTGAAGAATTAGACATGTT	*	NH:i:1	AS:i:150	NM:i:0
gnl|SRA|SRR9018627.117260781.1	16	MJ55_contig3	6777	255	150M	*	0	0	TTATTGTGTCACTCCCAGTGGATCTCTTATTAGCAGTGATTCTCAATTATTTAACAGGCCCTACTGGATTCAGAGGGCACAGGGAAAAAATAATGGTGTTGCTTGGCATAACCAGTTATTTGTTACTGTTGTTGACAATACTAGGGGAAC	*	NH:i:1	AS:i:150	NM:i:0
gnl|SRA|SRR9018627.104424839.1	16	MJ55_contig3	5998	255	149M1S	*	0	0	TACCATGCTGGCAGTGAAAGGTTGCTGACTGTTGGACATCCTTATTATGACATTATTAAGGATGATAATGTAACTGTAACTGTGCCTAAAGTATCTCCAAATCAATATAGGGTTTTTAGGATTAGATTACCTGATCCAAACAAGTTTGCC	*	NH:i:1	AS:i:149	NM:i:0
gnl|SRA|SRR9018627.104413015.1	16	MJ55_contig3	5998	255	149M1S	*	0	0	TACCATGCTGGCAGTGAAAGGTTGCTGACTGTTGGACATCCTTATTATGACATTATTAAGGATGATAATGTAACTGTAACTGTGCCTAAAGTATCTCCAAATCAATATAGGGTTTTTAGGATTAGATTACCTGATCCAAACAAGTTTGCC	*	NH:i:1	AS:i:149	NM:i:0
gnl|SRA|SRR9018627.22287021.2	16	MJ55_contig3	6776	255	150M	*	0	0	ATTATTGTGTCACTCCCAGTGGATCTCTTATTAGCAGTGATTCTCAATTATTTAACAGGCCCTACTGGATTCAGAGGGCACAGGGAAAAAATAATGGTGTTGCTTGGCATAACCAGTTATTTGTTACTGTTGTTGACAATACTAGGGGAA	*	NH:i:1	AS:i:150	NM:i:0
gnl|SRA|SRR9018627.118788963.1	0	MJ55_contig3	6272	255	150M	*	0	0	GAGATGATGTTGAAAATAATGGGAAATATAATGGCACTGCTTATAAGGATCAAAATGATCACAGACAAAACATAGCATTTGATCCAAAGCAGGTTCAATTGTTATTGGTTGGCTGTGAACCTGCTACTGGTGAATTTTGGACAGCTGCAA	*	NH:i:1	AS:i:150	NM:i:0
gnl|SRA|SRR9018627.8926325.1	16	MJ55_contig3	6273	255	150M	*	0	0	AGATGATGTTGAAAATAATGGGAAATATAATGGCACTGCTTATAAGGATCAAAATGATCACAGACAAAACATAGCATTTGATCCAAAGCAGGTTCAATTGTTATTGGTTGGCTGTGAACCTGCTACTGGTGAATTTTGGACAGCTGCAAG	*	NH:i:1	AS:i:150	NM:i:0
gnl|SRA|SRR9018627.102093869.1	0	MJ55_contig3	7202	255	150M	*	0	0	ATGTGCCTCCTCCTGCAAACAAAGACCCATGGGCTAACTTTAAATTCTGGGAGATAGATTTGAGAGAGGACATGTCTGAAGAATTAGACATGTTTCCTTTAGGAAGGAAGTTTTTATATCAGAGTGGAATGAGTAATAATGCTAGAACTA	*	NH:i:1	AS:i:150	NM:i:0
gnl|SRA|SRR9018627.47431074.1	0	MJ55_contig3	6805	255	150M	*	0	0	ATTAGCAGTGATTCTCAATTATTTAACAGGCCCTACTGGATTCAGAGGGCACAGGGAAAAAATAATGGTGTTGCTTGGCATAACCAGTTATTTGTTACTGTTGTTGACAATACTAGGGGAACAATCATGACTATTAATTCTGCTGCTGAT	*	NH:i:1	AS:i:150	NM:i:0
gnl|SRA|SRR9018627.47415087.1	0	MJ55_contig3	6805	255	150M	*	0	0	ATTAGCAGTGATTCTCAATTATTTAACAGGCCCTACTGGATTCAGAGGGCACAGGGAAAAAATAATGGTGTTGCTTGGCATAACCAGTTATTTGTTACTGTTGTTGACAATACTAGGGGAACAATCATGACTATTAATTCTGCTGCTGAT	*	NH:i:1	AS:i:150	NM:i:0
gnl|SRA|SRR9018627.3817267.1	0	MJ55_contig3	6805	255	150M	*	0	0	ATTAGCAGTGATTCTCAATTATTTAACAGGCCCTACTGGATTCAGAGGGCACAGGGAAAAAATAATGGTGTTGCTTGGCATAACCAGTTATTTGTTACTGTTGTTGACAATACTAGGGGAACAATCATGACTATTAATTCTGCTGCTGAT	*	NH:i:1	AS:i:150	NM:i:0
gnl|SRA|SRR9018627.3817266.1	0	MJ55_contig3	6805	255	150M	*	0	0	ATTAGCAGTGATTCTCAATTATTTAACAGGCCCTACTGGATTCAGAGGGCACAGGGAAAAAATAATGGTGTTGCTTGGCATAACCAGTTATTTGTTACTGTTGTTGACAATACTAGGGGAACAATCATGACTATTAATTCTGCTGCTGAT	*	NH:i:1	AS:i:150	NM:i:0
gnl|SRA|SRR9018627.63910159.2	0	MJ55_contig3	7193	255	149M1S	*	0	0	GTCCTGACAATGTGCCTCCTCCTGCAAACAAAGACCCATGGGCTAACTTTAAATTCTGGGAGATAGATTTGAGAGAGGACATGTCTGAAGAATTAGACATGTTTCCTTTAGGAAGGAAGTTTTTATATCAGAGTGGAATGAGTAATAATT	*	NH:i:1	AS:i:149	NM:i:0
gnl|SRA|SRR9018627.3708743.2	16	MJ55_contig3	6774	255	2S148M	*	0	0	ACTAATTATTGTGTCACTCCCAGTGGATCTCTTATTAGCAGTGATTCTCAATTATTTAACAGGCCCTACTGGATTCAGAGGGCACAGGGAAAAAATAATGGTGTTGCTTGGCATAACCAGTTATTTGTTACTGTTGTTGACAATACTAGG	*	NH:i:1	AS:i:148	NM:i:0
gnl|SRA|SRR9018627.76525487.2	16	MJ55_contig3	7188	255	150M	*	0	0	TAAATGTCCTGACAATGTGCCTCCTCCTACAAACAAAGACCCATGGGCTAACTTTAAATTCTGGGAGATAGATTTGAGAGAGGACATGTCTGAAGAATTAGACATGTTTCCTTTAGGAAGGAAGTTTTTATATCAGAGTGGAATGAGTAA	*	NH:i:1	AS:i:145	NM:i:1
gnl|SRA|SRR9018627.105985103.1	0	MJ55_contig3	6220	255	150M	*	0	0	AGAGGTCAACCCTTAGGTGTTCCAGTAACTGGAAATCCTTTGTTTAACAGGGGAGATGATGTTGAAAATAATGGGAAATATAATGGCACTGCTTATAAGGATCAAAATGATCACAGACAAAACATAGCATTTGATCCAAAGCAGGTTCAA	*	NH:i:1	AS:i:150	NM:i:0
gnl|SRA|SRR9018627.105974631.1	0	MJ55_contig3	6220	255	150M	*	0	0	AGAGGTCAACCCTTAGGTGTTCCAGTAACTGGAAATCCTTTGTTTAACAGGGGAGATGATGTTGAAAATAATGGGAAATATAATGGCACTGCTTATAAGGATCAAAATGATCACAGACAAAACATAGCATTTGATCCAAAGCAGGTTCAA	*	NH:i:1	AS:i:150	NM:i:0
gnl|SRA|SRR9018627.960017.2	16	MJ55_contig3	6099	255	150M	*	0	0	TCAATATAGGGTTTTTAGGATTAGATTACCTGATCCAAACAAGTTTGCTTTTGCTGATAAAAATATTTATGATCCAGATAAGGAAAGGTTGGTGTGGGCCTGCAGAGGAATTGAGGTCAGCAGAGGTCAACCCTTAGGTGTTCCAGTAAC	*	NH:i:1	AS:i:145	NM:i:1
gnl|SRA|SRR9018627.17689414.1	0	MJ55_contig3	5983	255	150M	*	0	0	AGGACGCAATATTACTACCATGCTGGCAGTGAAAGGTTGCTGACTGTTGGACATCCTTATTATGACATTATTAAGGATGATAATGTAACTGTAACTGTGCCTAAAGTATCTCCAAATCAATATAGGGTTTTTAGGATTAGATTACCTGAT	*	NH:i:1	AS:i:150	NM:i:0
gnl|SRA|SRR9018627.105084659.1	0	MJ55_contig3	6129	255	150M	*	0	0	TGATCCAAACAAGTTTGCTTTTGCTGATAAAAATATTTATGATCCAGAGAAGGAAAGGTTGGTGTGGGCCTGCAGAGGAATTGAGGTCAGCAGAGGTCAACCCTTAGGTGTTCCAGTAACTGGAAATCCTTTGTTTAACAGGGGAGATGA	*	NH:i:1	AS:i:150	NM:i:0
gnl|SRA|SRR9018627.79060752.2	16	MJ55_contig3	6131	255	150M	*	0	0	ATCCAAACAAGTTTGCTTTTGCTGATAAAAATATTTATGATCCAGAGAAGGAAAGGTTGGTGTGGGCCTGCAGAGGAATTGAGGTCAGCAGAGGTCAACCCTTAGGTGTTCCAGTAACTGGAAATCCTTTGTTTAACAGGGGAGATGATG	*	NH:i:1	AS:i:150	NM:i:0
gnl|SRA|SRR9018627.48078495.2	16	MJ55_contig3	6089	255	150M	*	0	0	TATCTCCAAATCAATATAGGGTTTTTAGGATTAGATTACCTGATCCAAACAAGTTTGCTTTTGCTGATAAAAATATTTATGATCCAGAGAAGGAAAGGTTGGTGTGGGCCTGCAGAGGAATTGAGGTCAGCAGAGGTCAACCCTTAGGTG	*	NH:i:1	AS:i:150	NM:i:0
gnl|SRA|SRR9018627.17689414.2	16	MJ55_contig3	6131	255	150M	*	0	0	ATCCAAACAAGTTTGCTTTTGCTGATAAAAATATTTATGATCCAGAGAAGGAAAGGTTGGTGTGGGCCTGCAGAGGAATTGAGGTCAGCAGAGGTCAACCCTTAGGTGTTCCAGTAACTGGAAATCCTTTGTTTAACAGGGGAGATGATG	*	NH:i:1	AS:i:150	NM:i:0
gnl|SRA|SRR9018627.8148621.2	0	MJ55_contig3	7196	255	150M	*	0	0	CTGACAATGTTCCTCCTCCTGCAAACAAAGACCCATGGGCTAACTTTAAATTCTGGGAGATAGATTTGAGAGAGGACATGTCTGAAGAATTAGACATGTTTCCTTTAGGAAGGAAGTTTTTATATCAGAGTGGAATGAGTAATAATGCTA	*	NH:i:1	AS:i:145	NM:i:1
gnl|SRA|SRR9018627.121534788.1	16	MJ55_contig3	7101	255	150M	*	0	0	TTTGTTAGATGAATGGGAATTAAATATTACCACTCCTAAGGGTGCTATAATTGAGGATGCTTACAGATACATTCAATCCTCTGCAACTAAATGTCCTGACAATGTGCCTCCTCCTGCAAACAAAGACCCATGGGCTAACTTTAAATTCTG	*	NH:i:1	AS:i:150	NM:i:0
gnl|SRA|SRR9018627.23478816.1	16	MJ55_contig3	6123	255	150M	*	0	0	ATTACCTGATCCAAACAAGTTTGCTTTTGCTGATAAAAATATTTATGATCCAGAGAAGGAAAGGTTGGTGTGGGCCTGCAGAGGAATTGAGGTCAGCAGAGGTCAACCCTTAGGTGTTCCAGTAACTGGAAATCCTTTGTTTAACAGGGG	*	NH:i:1	AS:i:150	NM:i:0
gnl|SRA|SRR9018627.76119482.2	0	MJ55_contig3	6535	255	140M10S	*	0	0	AGGCTTTTACAGCCAAACAAATCTGATGCACCTTTGGACATTTTAAACAGCACAACATTATATCCTGATTATATTAAGATGGCCAAGGAAAAATTTGGAAATTCTCTTTTCTTTTATGCCAGACGGGAACAACTTTATGGCAGACATTTT	*	NH:i:1	AS:i:140	NM:i:0
gnl|SRA|SRR9018627.76665376.2	16	MJ55_contig3	6092	255	150M	*	0	0	CTCCAAATCAATATAGGGTTTTTAGGATTAGATTACCTGATCCAAACAAGTTTGCTTTTGCTGATAAAAATATTTATGATCCAGAGAAGGAAAGGTTGGTGTGGGCCTGCAGAGGAATTGAGGTCAGCAGAGGTCAACCCTTAGGTGTTC	*	NH:i:1	AS:i:150	NM:i:0
gnl|SRA|SRR9018627.52525672.1	16	MJ55_contig3	6532	255	143M7S	*	0	0	TACAGGCTTTTACAGCCAAACAAATCTGATGCACCTTTGGACATTTTAAACAGCACAACATTATATCCTGATTATATTAAGATGGCCAAGGAAAAATTTGGAAATTCTCTTTTCTTTTATGCCAGACGGGAACAACTTTATGGCAGACAT	*	NH:i:1	AS:i:143	NM:i:0
gnl|SRA|SRR9018627.76119647.1	0	MJ55_contig3	7225	255	150M	*	0	0	GACCCATGGACTAACTTTAAATTCTGGGAGATAGATTTGAGAGAGGACATGTCTGAAGAATTAGACATGTTTCCTTTAGGAAGGAAGTTTTTATATCAGAGTGGAATGAGTAATAATGCTAGAACTATCAATGGATCTACAGGGTCTATT	*	NH:i:1	AS:i:145	NM:i:1
gnl|SRA|SRR9018627.18747278.1	16	MJ55_contig3	6261	255	150M	*	0	0	GTTTAACAGGGGAGATGATGTTGAAAATAATGGGAAATATAATGGCACTGCTTATAAGGATCAAAATGATCACAGACAAAACATAGCATTTGATCCAAAGCAGGTTCAATTGTTATTGGTTGGCTGTGAACCTGCTACTGGTGAATTTTG	*	NH:i:1	AS:i:150	NM:i:0
gnl|SRA|SRR9018627.13804561.2	0	MJ55_contig3	6117	255	150M	*	0	0	GATTAGATTACCTGATCCAAACAAGTTTGCTTTTGCTGATAAAAATATTTATGATCCAGAGAAGGAAAGGTTGGTGTGGGCCTGCAGAGGAATTGAGGTCAGCAGAGGTCAACCCTTAGGTGTTCCAGTAACTGGAAATCCTTTGTTTAA	*	NH:i:1	AS:i:150	NM:i:0
gnl|SRA|SRR9018627.59335556.2	16	MJ55_contig3	7077	255	150M	*	0	0	TTTCTTACATACCATGGATGAGACTTTGTTAGATGAATGGGAATTAAATATTACCACTCCTAAGGGTGCTATAATTGAGGATGCTTACAGATACATTCAATCCTCTGCAACTAAATGTCCTGACAATGTGCCTCCTCCTGCAAACAAAGA	*	NH:i:1	AS:i:150	NM:i:0
gnl|SRA|SRR9018627.59334220.2	16	MJ55_contig3	7077	255	150M	*	0	0	TTTCTTACATACCATGGATGAGACTTTGTTAGATGAATGGGAATTAAATATTACCACTCCTAAGGGTGCTATAATTGAGGATGCTTACAGATACATTCAATCCTCTGCAACTAAATGTCCTGACAATGTGCCTCCTCCTGCAAACAAAGA	*	NH:i:1	AS:i:150	NM:i:0
gnl|SRA|SRR9018627.59333582.2	16	MJ55_contig3	7077	255	150M	*	0	0	TTTCTTACATACCATGGATGAGACTTTGTTAGATGAATGGGAATTAAATATTACCACTCCTAAGGGTGCTATAATTGAGGATGCTTACAGATACATTCAATCCTCTGCAACTAAATGTCCTGACAATGTGCCTCCTCCTGCAAACAAAGA	*	NH:i:1	AS:i:150	NM:i:0
gnl|SRA|SRR9018627.6938120.2	0	MJ55_contig3	6134	255	150M	*	0	0	CAAACAAGTTTGCTTTTGCTGATAAAAATATTTATGATCCAGAGAAGGAAAGGTTGGTGTGGGCCTGCAGAGGAATTGAGGTCAGCAGAGGTCAACCCTTAGGTGTTCCAGTAACTGGAAATCCTTTGTTTAACAGGGGAGATGATGTTG	*	NH:i:1	AS:i:150	NM:i:0
gnl|SRA|SRR9018627.33157724.2	0	MJ55_contig3	6740	255	150M	*	0	0	CTAATGGTCAGGCACAGGCTACAATGTCCACTAATAATTATTGTGTCACTCCCAGTGGATCTCTTATTAGCAGTGATTCTCAATTATTTAACAGGCCCTACTGGATTCAGAGGGCACAGGGAAAAAATAATGGTGTTGCTTGGCATAACC	*	NH:i:1	AS:i:150	NM:i:0
gnl|SRA|SRR9018627.114984296.1	16	MJ55_contig3	7085	255	150M	*	0	0	ATACCATGGATGAGACTTTGTTAGATGAATGGGAATTAAATATTACCACTCCTAAGGGTGCTATAATTGAGGATGCTTACAGATACATTCAATCCTCTGCAACTAAATGTCCTGACAATGTGCCTCCTCCTGCAAACAAAGACCCATGGG	*	NH:i:1	AS:i:150	NM:i:0
gnl|SRA|SRR9018627.114978591.1	16	MJ55_contig3	7085	255	150M	*	0	0	ATACCATGGATGAGACTTTGTTAGATGAATGGGAATTAAATATTACCACTCCTAAGGGTGCTATAATTGAGGATGCTTACAGATACATTCAATCCTCTGCAACTAAATGTCCTGACAATGTGCCTCCTCCTGCAAACAAAGACCCATGGG	*	NH:i:1	AS:i:150	NM:i:0
gnl|SRA|SRR9018627.8056156.1	0	MJ55_contig3	5968	255	150M	*	0	0	GATGAATATGTGACCAGGACGCAATATTACTACCATGCTGGCAGTGAAAGGTTGCTGACTGTTGGACATCCTTATTATGACATTATTAAGGATGATAATGTAACTGTAACTGTGCCTAAAGTATCTCCAAATCAATATAGGGTTTTTAGG	*	NH:i:1	AS:i:150	NM:i:0
gnl|SRA|SRR9018627.1862455.1	0	MJ55_contig3	7217	255	150M	*	0	0	CAAACAAAGACCCATGGGCTAACTTTAAATTCTGGGAGATAGATTTGAGAGAGGACATGTCTGAAGAATTAGACATGTTTCCTTTAGGAAGGAAGTTTTTATATCAGAGTGGAATGAGTAATAATGCTAGAACTATCAATGGATCTACAG	*	NH:i:1	AS:i:150	NM:i:0
gnl|SRA|SRR9018627.78504454.2	16	MJ55_contig3	7167	255	150M	*	0	0	ATACATTCAATCCTCTGCAACTAAATGTCCTGACAATGTGCCTCCTCCTGCAAACAAAGACCCATGGGCTAACTTTAAATTCTGGGAGATAGATTTGAGAGCGGACATGTCTGAAGAATTAGACATGTTTCCTTTAGGAAGGAAGTTTTT	*	NH:i:1	AS:i:145	NM:i:1
gnl|SRA|SRR9018627.49062753.2	0	MJ55_contig3	7041	255	150M	*	0	0	ATTATGCAAAGTTAAATTGACACCAGAGAATTTAGCTTTCTTACATACCATGGATGAGACTTTGTTAGATGAATGGGAATTAAATATTACCACTCCTAAGGGTGCTATAATTGAGGATGCTTACAGATACATTCAATCCTCTGCAACTAA	*	NH:i:1	AS:i:150	NM:i:0
gnl|SRA|SRR9018627.85443543.1	16	MJ55_contig3	6164	255	150M	*	0	0	TTTATGATCCAGAGAAGGAAAGGTTGGTGTGGGCCTGCAGAGGAATTGAGGTCAGCAGAGGTCAACCCTTAGGTGTTCCAGTAACTGGAAATCCTTTGTTTAACAGGGGAGATGATGTTGAAAATAATGGGAAATATAATGGCACTGCTT	*	NH:i:1	AS:i:150	NM:i:0
gnl|SRA|SRR9018627.63106987.2	16	MJ55_contig3	6084	255	150M	*	0	0	TAAAGTATCTCCAAATCAATATAGGGTTTTTAGGATTAGATTACCTGATCCAAACAAGTTTGCTTTTGCTGATAAAAATATTTATGATCCAGAGAAGGAAAGGTTGGTGTGGGCCTGCAGAGGAATTGAGGTCAGCAGAGGTCAACCCTT	*	NH:i:1	AS:i:150	NM:i:0
gnl|SRA|SRR9018627.50817511.2	16	MJ55_contig3	6031	255	150M	*	0	0	GGACATCCTTATTATGACATTATTAAGGATGATAATGTAACTGTAACTGTGCCTAAAGTATCTCCAAATCAATATAGGGTTTTTAGGATTAGATTACCTGATCCAAACAAGTTTGCTTTTGCTGATAAAAATATTTATGATCCAGAGAAG	*	NH:i:1	AS:i:150	NM:i:0
gnl|SRA|SRR9018627.25909125.2	16	MJ55_contig3	6419	255	150M	*	0	0	CAAGGAGATGTAATGGAGAACAGTATCAAATGGGTGACCCCTTACCAATTGAATTGAAAAATAGAATAATTCAAGATGGTGACATGGTAGATATAGGATTTGGTGCAATGGACTACAGGCTTTTACAGCCAAACAAATCTGATGCACCTT	*	NH:i:1	AS:i:150	NM:i:0
gnl|SRA|SRR9018627.46345853.1	16	MJ55_contig3	5929	255	150M	*	0	0	TACATACCTCCCCAGCCATTTACAAAGATACTCAGCACGGATGAATATGTGACCAGGACGCAATATTACTACCATGCTGGCAGTGAAAGGTTGCTGACTGTTGGACATCCTTATTATGACATTATTAAGGATGATAATGTAACTGTAACT	*	NH:i:1	AS:i:150	NM:i:0
gnl|SRA|SRR9018627.46345202.1	16	MJ55_contig3	5929	255	150M	*	0	0	TACATACCTCCCCAGCCATTTACAAAGATACTCAGCACGGATGAATATGTGACCAGGACGCAATATTACTACCATGCTGGCAGTGAAAGGTTGCTGACTGTTGGACATCCTTATTATGACATTATTAAGGATGATAATGTAACTGTAACT	*	NH:i:1	AS:i:150	NM:i:0
gnl|SRA|SRR9018627.8926325.2	0	MJ55_contig3	6113	255	150M	*	0	0	TTAGGATTAGATTACCTGATCCAAACAAGTTTGCTTTTGCTGATAAAAATATTTATGATCCAGAGAAGGAAAGGTTGGTGTGGGCCTGCAGAGGAATTGAGGTCAGCAGAGGTCAACCCTTAGGTGTTCCAGTAACTGGAAATCCTTTGT	*	NH:i:1	AS:i:150	NM:i:0
gnl|SRA|SRR9018627.122913292.1	0	MJ55_contig3	6258	255	150M	*	0	0	TTTGTTTAACAGGGGAGATGATGTTGAAAATAATGGGAAATATAATGGCACTGCTTATAAGGATCAAAATGATCACAGACAAAACATAGCATTTGATCCAAAGCAGGTTCAATTGTTATTGGTTGGCTGTGAACCTGCTACTGGTGAATT	*	NH:i:1	AS:i:150	NM:i:0
gnl|SRA|SRR9018627.30844976.2	16	MJ55_contig3	6248	255	150M	*	0	0	CTGGAAATCCTTTGTTTAACAGGGGAGATGATGTTGAAAATAATGGGAAATATAATGGCACTGCTTATAAGGATCAAAATGATCACAGACAAAACATAGCATTTGATCCAAAGCAGGTTCAATTGTTATTGGTTGGCTGTGAACCTGCTA	*	NH:i:1	AS:i:150	NM:i:0
gnl|SRA|SRR9018627.21822480.2	0	MJ55_contig3	6249	255	150M	*	0	0	TGGAAATCCTTTGTTTAACAGGGGAGATGATGTTGAAAATAATGGGAAATATAATGGCACTGCTTATAAGGATCAAAATGATCACAGACAAAACATAGCATTTGATCCAAAGCAGGTTCAATTGTTATTGGTTGGCTGTGAACCTGCTAC	*	NH:i:1	AS:i:150	NM:i:0
gnl|SRA|SRR9018627.94092019.2	0	MJ55_contig3	6176	255	150M	*	0	0	AGAAGGAAAGGTTGGTGTGGGCCTGCAGAGGAATTGAGGTCAGCAGAGGTCAACCCTTAGGTGTTCCAGTAACTGGAAATCCTTTGTTTAACAGGGGAGATGATGTTGAAAATAATGGGAAATATAATGGCACTGCTTATAAGGATCAAA	*	NH:i:1	AS:i:150	NM:i:0
gnl|SRA|SRR9018627.31158679.2	0	MJ55_contig3	6176	255	150M	*	0	0	AGAAGGAAAGGTTGGTGTGGGCCTGCAGAGGAATTGAGGTCAGCAGAGGTCAACCCTTAGGTGTTCCAGTAACTGGAAATCCTTTGTTTAACAGGGGAGATGATGTTGAAAATAATGGGAAATATAATGGCACTGCTTATAAGGATCAAA	*	NH:i:1	AS:i:150	NM:i:0
gnl|SRA|SRR9018627.18747278.2	0	MJ55_contig3	6198	255	150M	*	0	0	CTGCAGAGGAATTGAGGTCAGCAGAGGTCAACCCTTAGGTGTTCCAGTAACTGGAAATCCTTTGTTTAACAGGGGAGATGATGTTGAAAATAATGGGAAATATAATGGCACTGCTTATAAGGATCAAAATGATCACAGACAAAACATAGC	*	NH:i:1	AS:i:150	NM:i:0
gnl|SRA|SRR9018627.78376694.1	0	MJ55_contig3	6675	255	59S91M	*	0	0	GAAAAATTTGGAAATTCTCTTTTCTTTTATGCCAGACGGGAACAACTTTATGGCAGACATTTTTTCAGTAGGGATGGTGACATGGGAAAGGAAGGTACACCTCAGGATTTGTATATTGCTTCTACTAATGGTCAGGCACAGGCTACAATG	*	NH:i:1	AS:i:91	NM:i:0
gnl|SRA|SRR9018627.98220075.1	16	MJ55_contig3	7043	255	150M	*	0	0	TATGCAAAGTTAAATTGACACCAGAGAATTTAGCTTTCTTACATACCATGGATGAGACTTTGTTAGATGAATGGGAATTAAATATTACCACTCCTAAGGGTGCTATAATTGAGGATGCTTACAGATACATTCAATCCTCTGCAACTAAAT	*	NH:i:1	AS:i:150	NM:i:0
gnl|SRA|SRR9018627.96182552.1	16	MJ55_contig3	6563	255	112M38S	*	0	0	CACCTTTGGACATTTTAAACAGCACAACATTATATCCTGATTATATTAAGATGGCCAAGGAAAAATTTGGAAATTCTCTTTTCTTTTATGCCAGACGGGAACAACTTTATGGCAGACATTTTTTCAGTAGGGATGGTGACATGGGAAAGG	*	NH:i:1	AS:i:112	NM:i:0
gnl|SRA|SRR9018627.58449712.1	16	MJ55_contig3	6563	255	112M38S	*	0	0	CACCTTTGGACATTTTAAACAGCACAACATTATATCCTGATTATATTAAGATGGCCAAGGAAAAATTTGGAAATTCTCTTTTCTTTTATGCCAGACGGGAACAACTTTATGGCAGACATTTTTTCAGTAGGGATGGTGACATGGGAAAGG	*	NH:i:1	AS:i:112	NM:i:0
gnl|SRA|SRR9018627.85456133.1	0	MJ55_contig3	6712	255	150M	*	0	0	ACACCTCAGGATTTGTATATTGCTTCTACTAATGGTCAGGCACAGGCTACAATGTCCACTAATAATTATTGTGTCACTCCCAGTGGATCTCTTATTAGCAGTGATTCTCAATTATTTAACAGGCCCTACTGGATTCAGAGGGCACAGGGA	*	NH:i:1	AS:i:150	NM:i:0
gnl|SRA|SRR9018627.61988583.2	16	MJ55_contig3	6502	255	150M	*	0	0	ATGGTAGATATAGGATTTGGTGCAATGGACTACAGGCTTTTACAGCCAAACAAATCTGATGCACCTTTGGACATTTTAAACAGCACAACATTATATCCTGATTATATTAAGATGGCCAAGGAAAAATTTGGAAATTCTCTTTTCTTTTAT	*	NH:i:1	AS:i:150	NM:i:0
gnl|SRA|SRR9018627.53641776.2	0	MJ55_contig3	6502	255	150M	*	0	0	ATGGTAGATATAGGATTTGGTGCAATGGACTACAGGCTTTTACAGCCAAACAAATCTGATGCACCTTTGGACATTTTAAACAGCACAACATTATATCCTGATTATATTAAGATGGCCAAGGAAAAATTTGGAAATTCTCTTTTCTTTTAT	*	NH:i:1	AS:i:150	NM:i:0
gnl|SRA|SRR9018627.91614696.2	16	MJ55_contig3	6010	255	150M	*	0	0	AGTGAAAGGTTGCTGACTGTTGGACATCCTTATTATGACATTATTAAGGATGATAATGTAACTGTAACTGTGCCTAAAGTATCTCCAAATCAATATAGGGTTTTTAGGATTAGATTACCTGATCCAAACAAGTTTGCTTTTGCTGATAAA	*	NH:i:1	AS:i:150	NM:i:0
gnl|SRA|SRR9018627.56984525.1	0	MJ55_contig3	6571	255	104M46S	*	0	0	GACATTTTAAACAGCACAACATTATATCCTGATTATATTAAGATGGCCAAGGAAAAATTTGGAAATTCTCTTTTCTTTTATGCCAGACGGGAACAACTTTATGGCAGACATTTTTTCAGTAGGGATGGTGACATGGGAAAGGAAGGTACA	*	NH:i:1	AS:i:104	NM:i:0
gnl|SRA|SRR9018627.55179563.2	16	MJ55_contig3	6391	255	150M	*	0	0	CCTGCTACTGGTGAATTTTGGACAGCTGCAAGGAGATATAATGGAGAACAGTATCAAATGGGTGACCCCTTACCAATTGAATTGAAAAATAGAATAATTCAAGATGGTGACATGGTAGATATAGGATTTGGTGCAATGGACTACAGGCTT	*	NH:i:1	AS:i:145	NM:i:1
gnl|SRA|SRR9018627.96834602.1	16	MJ55_contig3	7052	255	150M	*	0	0	TTAAATTGACACCAGAGAATTTAGCTTTCTTACATACCATGGATGAGACTTTGTTAGATGAATGGGAATTAAATATTACCACTCCTAAGGGTGCTATAATTGAGGATGCTTACAGATACATTCAATCCTCTGCAACTAAATGTCCTGACA	*	NH:i:1	AS:i:150	NM:i:0
gnl|SRA|SRR9018627.78504754.2	16	MJ55_contig3	7167	255	150M	*	0	0	ATACATTCAATCCTCTGCAACTAAATGTCCTGACAATGTGCCTCCTCCTGCAAACAAAGACCCATGGGCTAACTTTAAATTCTGGGAGATAGATTTGAGAGTGGACATGTCTGAAGAATTAGACATGTTTCCTTTAGGAAGGAAGTTTTT	*	NH:i:1	AS:i:145	NM:i:1
gnl|SRA|SRR9018627.90043863.2	16	MJ55_contig3	5909	255	150M	*	0	0	TACCAGCGCAGAATAAATTTTACATACCTCCCCAGCCATTTACAAAGATACTCAGCACGGATGAATATGTGACCAGGACGCAATATTACTACCATGCTGGCAGTGAAAGGTTGCTGACTGTTGGACATCCTTATTATGACATTATTAAGG	*	NH:i:1	AS:i:150	NM:i:0
gnl|SRA|SRR9018627.48078495.1	0	MJ55_contig3	5915	255	150M	*	0	0	CGCAGAATAAATTTTACATACCTCCCCAGCCATTTACAAAGATACTCAGCACGGATGAATATGTGACCAGGACGCAATATTACTACCATGCTGGCAGTGAAAGGTTGCTGACTGTTGGACATCCTTATTATGACATTATTAAGGATGATA	*	NH:i:1	AS:i:150	NM:i:0
gnl|SRA|SRR9018627.5724712.1	0	MJ55_contig3	5916	255	150M	*	0	0	GCAGAATAAATTTTACATACCTCCCCAGCCATTTACAAAGATACTCAGCACGGATGAATATGTGACCAGGACGCAATATTACTACCATGCTGGCAGTGAAAGGTTGCTGACTGTTGGACATCCTTATTATGACATTATTAAGGATGATAA	*	NH:i:1	AS:i:150	NM:i:0
gnl|SRA|SRR9018627.40830451.1	16	MJ55_contig3	6789	255	150M	*	0	0	TCCCAGTGGATCTCTTATTAGCAGTGATTCTCAATTATTTAACAGGCCCTACTGGATTCAGAGGGCACAGGGAAAAAATAATGGTGTTGCTTGGCATAACCAGTTATTTGTTACTGTTGTTGACAATACTAGGGGAACAATCATGACTAT	*	NH:i:1	AS:i:150	NM:i:0
gnl|SRA|SRR9018627.5512085.1	16	MJ55_contig3	6785	255	150M	*	0	0	TCACTCCCAGTGGATCTCTTATTAGCAGTGATTCTCAATTATTTAACAGGCCCTACTGGATTCAGAGGGCACAGGGAAAAAATAATGGTGTTGCTTGGCATAACCAGTTATTTGTTACTGTTGTTGACAATACTAGGGGAACAATCATGA	*	NH:i:1	AS:i:150	NM:i:0
gnl|SRA|SRR9018627.5511453.1	16	MJ55_contig3	6785	255	150M	*	0	0	TCACTCCCAGTGGATCTCTTATTAGCAGTGATTCTCAATTATTTAACAGGCCCTACTGGATTCAGAGGGCACAGGGAAAAAATAATGGTGTTGCTTGGCATAACCAGTTATTTGTTACTGTTGTTGACAATACTAGGGGAACAATCATGA	*	NH:i:1	AS:i:150	NM:i:0
gnl|SRA|SRR9018627.91855818.2	0	MJ55_contig3	6721	255	150M	*	0	0	GATTTGTATATTGCTTCTACTAATGGTCAGGCACAGGCTACAATGTCCACTAATAATTATTGTGTCACTCCCAGTGGATCTCTTATTAGCAGTGATTCTCAATTATTTAACAGGCCCTACTGGATTCAGAGGGCACAGGGAAAAAATAAT	*	NH:i:1	AS:i:150	NM:i:0
gnl|SRA|SRR9018627.53641776.1	16	MJ55_contig3	6727	255	150M	*	0	0	TATATTGCTTCTACTAATGGTCAGGCACAGGCTACAATGTCCACTAATAATTATTGTGTCACTCCCAGTGGATCTCTTATTAGCAGTGATTCTCAATTATTTAACAGGCCCTACTGGATTCAGAGGGCACAGGGAAAAAATAATGGTGTT	*	NH:i:1	AS:i:150	NM:i:0
gnl|SRA|SRR9018627.105967753.1	4	*	0	0	*	*	0	0	TGTAGCCTGTGCCTGACCATTAGTAGAAGCAATATACAAATCCTGAGGTGTACCTTCCTTTCCCATGTCACCATCCCTACTGAAAAAATGTCTGCCATAAAGTTGTTCCCGTCTGGCATAAAAGAAAAGAGAATTTCCAAATTTTTCCTT	*
gnl|SRA|SRR9018627.91614696.1	0	MJ55_contig3	5907	255	150M	*	0	0	GTTACCAGCGCAGAATAAATTTTACATACCTCCCCAGCCATTTACAAAGATACTCAGCACGGATGAATATGTGACCAGGACGCAATATTACTACCATGCTGGCAGTGAAAGGTTGCTGACTGTTGGACATCCTTATTATGACATTATTAA	*	NH:i:1	AS:i:150	NM:i:0
gnl|SRA|SRR9018627.58525895.1	0	MJ55_contig3	6425	255	150M	*	0	0	GATGTAATGGAGAACAGTATCAAATGGGTGACCCCTTACCAATTGAATTGAAAAATAGAATAATTCAAGATGGTGACATGGTAGATATAGGATTTGGTGCAATGGACTACAGGCTTTTACAGCCAAACAAATCTGATGCACCTTTGGACA	*	NH:i:1	AS:i:150	NM:i:0
gnl|SRA|SRR9018627.58521749.1	0	MJ55_contig3	6425	255	150M	*	0	0	GATGTAATGGAGAACAGTATCAAATGGGTGACCCCTTACCAATTGAATTGAAAAATAGAATAATTCAAGATGGTGACATGGTAGATATAGGATTTGGTGCAATGGACTACAGGCTTTTACAGCCAAACAAATCTGATGCACCTTTGGACA	*	NH:i:1	AS:i:150	NM:i:0
gnl|SRA|SRR9018627.21134130.1	16	MJ55_contig3	6568	255	107M43S	*	0	0	TTGGACATTTTAAACAGCACAACATTATATCCTGATTATATTAAGATGGCCAAGGAAAAATTTGGAAATTCTCTTTTCTTTTATGCCAGACGGGAACAACTTTATGGCAGACATTTTTTCAGTAGGGATGGTGACATGGGAAAGGAAGGT	*	NH:i:1	AS:i:107	NM:i:0
gnl|SRA|SRR9018627.21133820.1	16	MJ55_contig3	6568	255	107M43S	*	0	0	TTGGACATTTTAAACAGCACAACATTATATCCTGATTATATTAAGATGGCCAAGGAAAAATTTGGAAATTCTCTTTTCTTTTATGCCAGACGGGAACAACTTTATGGCAGACATTTTTTCAGTAGGGATGGTGACATGGGAAAGGAAGGT	*	NH:i:1	AS:i:107	NM:i:0
gnl|SRA|SRR9018627.16211937.2	0	MJ55_contig3	6675	255	50S100M	*	0	0	GGAAATTCTCTTTTCTTTTATGCCAGACGGGAACAACTTTATGGCAGACATTTTTTCAGTAGGGATGGTGACATGGGAAAGGAAGGTACACCTCAGGATTTGTATATTGCTTCTACTAATGGTCAGGCACAGGCTACAATGTCCACTAAT	*	NH:i:1	AS:i:100	NM:i:0
gnl|SRA|SRR9018627.6734062.2	16	MJ55_contig3	5906	255	150M	*	0	0	GGTTACCAGCGCAGAATAAATTTTACATACCTCCCCAGCCATTTACAAAGATACTCAGCACGGATGAATATGTGACCAGGACGCAATATTACTACCATGCTGGCAGTGAAAGGTTGCTGACTGTTGGACATCCTTATTATGACATTATTA	*	NH:i:1	AS:i:150	NM:i:0
gnl|SRA|SRR9018627.33786292.1	0	MJ55_contig3	6068	255	150M	*	0	0	TAACTGTAACTGTGCCTAAAGTATCTCCAAATCAATATAGGGTTTTTAGGATTAGATTACCTGATCCAAACAAGTTTGCTTTTGCTGATAAAAATATTTATGATCCAGAGAAGGAAAGGTTGGTGTGGGCCTGCAGAGGAATTGAGGTCA	*	NH:i:1	AS:i:150	NM:i:0
gnl|SRA|SRR9018627.35169627.1	0	MJ55_contig3	7058	255	150M	*	0	0	TGACACCAGAGAATTTAGCTTTCTTACATACCATGGATGAGACTTTGTTAGATGAATGGGAATTAAATATTACCACTCCTAAGGGTGCTATAATTGAGGATGCTTACAGATACATTCAATCCTCTGCAACTAAATGTCCTGACAATGTGC	*	NH:i:1	AS:i:150	NM:i:0
gnl|SRA|SRR9018627.35167050.1	0	MJ55_contig3	7058	255	150M	*	0	0	TGACACCAGAGAATTTAGCTTTCTTACATACCATGGATGAGACTTTGTTAGATGAATGGGAATTAAATATTACCACTCCTAAGGGTGCTATAATTGAGGATGCTTACAGATACATTCAATCCTCTGCAACTAAATGTCCTGACAATGTGC	*	NH:i:1	AS:i:150	NM:i:0
gnl|SRA|SRR9018627.113296388.2	16	MJ55_contig3	6862	255	150M	*	0	0	AAAAATAATGGTGTTGCTTGGCATAACCAGTTATTTGTTACTGTTGTTGACAATACTAGGGGAACAATCATGACTATTAATTCTGCTGCTGATAATAATGGAGCTTCGAATTATGTGGCTAGTAAGTTTAAAGAATATTTAAGACATGTT	*	NH:i:1	AS:i:150	NM:i:0
gnl|SRA|SRR9018627.121292554.1	16	MJ55_contig3	7249	255	150M	*	0	0	TGGGAGATAGATTTGAGAGAGGACATGTCTGAAGAATTAGACATGTTTCCTTTAGGAAGGAAGTTTTTATATCAGAGTGGAATGAGTAATAATGCTAGAACTATCAATGGATCTACAGGGTCTATTTCTCGCAAGACTAAAAGGAGGAGG	*	NH:i:1	AS:i:150	NM:i:0
gnl|SRA|SRR9018627.106921846.1	16	MJ55_contig3	6072	255	150M	*	0	0	TGTAACTGTGCCTAAAGTATCTCCAAATCAATATAGGGTTTTTAGGATTAGATTACCTGATCCAAACAAGTTTGCTTTTGCTGATAAAAATATTTATGATCCAGAGAAGGAAAGGTTGGTGTGGGCCTGCAGAGGAATTGAGGTCAGCAG	*	NH:i:1	AS:i:150	NM:i:0
gnl|SRA|SRR9018627.110732148.2	16	MJ55_contig3	6016	255	150M	*	0	0	AGGTTGCTGACTGTTGGACATCCTTATTATGACATTATTAAGGATGATAATGTAACTGTAACTGTGCCTAAAGTATCTCCAAATCAATATAGGGTTTTTAGGATTAGATTACCTGATCCAAACAAGTTTGCTTTTGCTGATAAAAATATT	*	NH:i:1	AS:i:150	NM:i:0
gnl|SRA|SRR9018627.63106987.1	0	MJ55_contig3	5921	255	150M	*	0	0	ATAAATTTTACATACCTCCCCAGCCATTTACAAAGATACTCAGCACGGATGAATATGTGACCAGGACGCAATATTACTACCATGCTGGCAGTGAAAGGTTGCTGACTGTTGGACATCCTTATTATGACATTATTAAGGATGATAATGTAA	*	NH:i:1	AS:i:150	NM:i:0
gnl|SRA|SRR9018627.58927036.1	16	MJ55_contig3	5922	255	150M	*	0	0	TAAATTTTACATACCTCCCCAGCCATTTACAAAGATACTCAGCACGGATGAATATGTGACCAGGACGCAATATTACTACCATGCTGGCAGTGAAAGGTTGCTGACTGTTGGACATCCTTATTATGACATTATTAAGGATGATAATGTAAC	*	NH:i:1	AS:i:150	NM:i:0
gnl|SRA|SRR9018627.58922227.1	16	MJ55_contig3	5922	255	150M	*	0	0	TAAATTTTACATACCTCCCCAGCCATTTACAAAGATACTCAGCACGGATGAATATGTGACCAGGACGCAATATTACTACCATGCTGGCAGTGAAAGGTTGCTGACTGTTGGACATCCTTATTATGACATTATTAAGGATGATAATGTAAC	*	NH:i:1	AS:i:150	NM:i:0
gnl|SRA|SRR9018627.58921905.1	16	MJ55_contig3	5922	255	150M	*	0	0	TAAATTTTACATACCTCCCCAGCCATTTACAAAGATACTCAGCACGGATGAATATGTGACCAGGACGCAATATTACTACCATGCTGGCAGTGAAAGGTTGCTGACTGTTGGACATCCTTATTATGACATTATTAAGGATGATAATGTAAC	*	NH:i:1	AS:i:150	NM:i:0
gnl|SRA|SRR9018627.26291543.1	16	MJ55_contig3	5922	255	150M	*	0	0	TAAATTTTACATACCTCCCCAGCCATTTACAAAGATACTCAGCACGGATGAATATGTGACCAGGACGCAATATTACTACCATGCTGGCAGTGAAAGGTTGCTGACTGTTGGACATCCTTATTATGACATTATTAAGGATGATAATGTAAC	*	NH:i:1	AS:i:150	NM:i:0
gnl|SRA|SRR9018627.22261368.2	16	MJ55_contig3	6795	255	150M	*	0	0	TGGATCTCTTATTAGCAGTGATTCTCAATTATTTAACAGGCCCTACTGGATTCAGAGGGCACAGGGAAAAAATAATGGTGTTGCTTGGCATAACCAGTTATTTGTTACTGTTGTTGACAATACTAGGGGAACAATCATGACTATTAATTC	*	NH:i:1	AS:i:150	NM:i:0
gnl|SRA|SRR9018627.56810211.1	4	*	0	0	*	*	0	0	AGCCTGTGCCTGACCATTAGTAGAAGCAATATACAAATCCTGAGGTGTACCTTCCTTTCCCATGTCACCATCCCTACTGAAAAAATGTCTGCCATAAAGTTGTTCCCGTCTGGCATAAAAGAAAAGAGAATTTCCAAATTTTTCCTTGGC	*
gnl|SRA|SRR9018627.56810211.2	0	MJ55_contig3	6481	255	150M	*	0	0	AGAATAATTCAAGATGGTGACATGGTAGATATAGGATTTGGTGCAATGGACTACAGGCTTTTACAGCCAAACAAATCTGATGCACCTTTGGACATTTTAAACAGCACAACATTATATCCTGATTATATTAAGATGGCCAAGGAAAAATTT	*	NH:i:1	AS:i:150	NM:i:0
gnl|SRA|SRR9018627.27337781.1	16	MJ55_contig3	5924	255	150M	*	0	0	AATTTTACATACCTCCCCAGCCATTTACAAAGATACTCAGCACGGATGAATATGTGACCAGGACGCAATATTACTACCATGCTGGCAGTGAAAGGTTGCTGACTGTTGGACATCCTTATTATGACATTATTAAGGATGATAATGTAACTG	*	NH:i:1	AS:i:150	NM:i:0
gnl|SRA|SRR9018627.114303527.1	0	MJ55_contig3	5956	255	150M	*	0	0	ATACTCAGCACGGATGAATATGTGACCAGGACGCAATATTACTACCATGCTGGCAGTGAAAGGTTGCTGACTGTTGGACATCCTTATTATGACATTATTAAGGATGATAATGTAACTGTAACTGTGCCTAAAGTATCTCCAAATCAATAT	*	NH:i:1	AS:i:150	NM:i:0
gnl|SRA|SRR9018627.114302850.1	0	MJ55_contig3	5956	255	150M	*	0	0	ATACTCAGCACGGATGAATATGTGACCAGGACGCAATATTACTACCATGCTGGCAGTGAAAGGTTGCTGACTGTTGGACATCCTTATTATGACATTATTAAGGATGATAATGTAACTGTAACTGTGCCTAAAGTATCTCCAAATCAATAT	*	NH:i:1	AS:i:150	NM:i:0
gnl|SRA|SRR9018627.4083794.2	0	MJ55_contig3	6054	255	150M	*	0	0	TAAGGATGATAATGTAACTGTAACTGTGCCTAAAGTATCTCCAAATCAATATAGGGTTTTTAGGATTAGATTACCTGATCCAAACAAGTTTGCTTTTGCTGATAAAAATATTTATGATCCAGAGAAGGAAAGGTTGGTGTGGGCCTGCAG	*	NH:i:1	AS:i:150	NM:i:0
gnl|SRA|SRR9018627.108142324.2	16	MJ55_contig3	7056	255	150M	*	0	0	ATTGACACCAGAGAATTTAGCTTTCTTACATACCATGGATGAGACTTTGTTAGATGAATGGGAATTAAATATTACCACTCCTAAGGGTGCTATAATTGAGGATGCTTACAGATACATTCAATCCTCTGCAACTAAATGTCCTGACAATGT	*	NH:i:1	AS:i:150	NM:i:0
gnl|SRA|SRR9018627.81090261.1	0	MJ55_contig3	6436	255	150M	*	0	0	GAACAGTATCAAATGGGTGACCCCTTACCAATTGAATTGAAAAATAGAATAATTCAAGATGGTGACATGGTAGATATAGGATTTGGTGCAATGGACTACAGGCTTTTACAGCCAAACAAATCTGATGCACCTTTGGACATTTTAAACAGC	*	NH:i:1	AS:i:150	NM:i:0
gnl|SRA|SRR9018627.68837478.1	16	MJ55_contig3	6675	255	25S125M	*	0	0	GACGGGAACAACTTTATGGCAGACATTTTTTCAGTAGGGATGGTGACATGGGAAAGGAAGGTACACCTCAGGATTTGTATATTGCTTCTACTAATGGTCAGGCACAGGCTACAATGTCCACTAATAATTATTGTGTCACTCCCAGTGGAT	*	NH:i:1	AS:i:125	NM:i:0
gnl|SRA|SRR9018627.68835371.1	16	MJ55_contig3	6675	255	25S125M	*	0	0	GACGGGAACAACTTTATGGCAGACATTTTTTCAGTAGGGATGGTGACATGGGAAAGGAAGGTACACCTCAGGATTTGTATATTGCTTCTACTAATGGTCAGGCACAGGCTACAATGTCCACTAATAATTATTGTGTCACTCCCAGTGGAT	*	NH:i:1	AS:i:125	NM:i:0
gnl|SRA|SRR9018627.87147513.2	16	MJ55_contig3	5991	255	150M	*	0	0	ATATTACTACCATGCTGGCAGTGAAAGGTTGCTGACTGTTGGACATCCTTATTATGACATTATTAAGGATGATAATGTAACTGTAACTGTGCCTAAAGTATCTCCAAATCAATATAGGGTTTTTAGGATTAGATTACCTGATCCAAACAA	*	NH:i:1	AS:i:150	NM:i:0
gnl|SRA|SRR9018627.85456133.2	16	MJ55_contig3	6730	255	150M	*	0	0	ATTGCTTCTACTAATGGTCAGGCACAGGCTACAATGTCCACTAATAATTATTGTGTCACTCCCAGTGGATCTCTTATTAGCAGTGATTCTCAATTATTTAACAGGCCCTACTGGATTCAGAGGGCACAGGGAAAAAATAATGGTGTTGCT	*	NH:i:1	AS:i:150	NM:i:0
gnl|SRA|SRR9018627.47737499.1	0	MJ55_contig3	6675	255	28S122M	*	0	0	CCAGACGGGAACAACTTTATGGCAGACATTTTTTCAGTAGGGATGGTGACATGGGAAAGGAAGGTACACCTCAGGATTTGTATATTGCTTCTACTAATGGTCAGGCACAGGCTACAATGTCCACTAATAATTATTGTGTCACTCCCAGTG	*	NH:i:1	AS:i:122	NM:i:0
gnl|SRA|SRR9018627.25909125.1	0	MJ55_contig3	6222	255	150M	*	0	0	AGGTCAACCCTTAGGTGTTCCAGTAACTGGAAATCCTTTGTTTAACAGGGGAGATGATGTTGAAAATAATGGGAAATATAATGGCACTGCTTATAAGGATCAAAATGATCACAGACAAAACATAGCATTTGATCCAAAGCAGGTTCAATT	*	NH:i:1	AS:i:150	NM:i:0
gnl|SRA|SRR9018627.3595044.2	0	MJ55_contig3	6804	255	150M	*	0	0	TATTAGCAGTGATTCTCAATTATTTAACAGGCCCTACTGGATTCAGAGGGCACAGGGAAAAAATAATGGTGTTGCTTGGCATAACCAGTTATTTGTTACTGTTGTTGACAATACTAGGGGAACAATCATGACTATTAATTCTGCTGCTGA	*	NH:i:1	AS:i:150	NM:i:0
gnl|SRA|SRR9018627.3595044.1	16	MJ55_contig3	6878	255	150M	*	0	0	CTTGGCATAACCAGTTATTTGTTACTGTTGTTGACAATACTAGGGGAACAATCATGACTATTAATTCTGCTGCTGATAATAATGGAGCTTCGAATTATGTGGCTAGTAAGTTTAAAGAATATTTAAGACATGTTGAGGAATTTGAATTAG	*	NH:i:1	AS:i:150	NM:i:0
gnl|SRA|SRR9018627.112819285.1	0	MJ55_contig3	6872	255	150M	*	0	0	GTGTTGCTTGGCATAACCAGTTATTTGTTACTGTTGTTGACAATACTAGGGGAACAATCATGACTATTAATTCTGCTGCTGATAATAATGGAGCTTCGAATTATGTGGCTAGTAAGTTTAAAGAATATTTAAGACATGTTGAGGAATTTG	*	NH:i:1	AS:i:150	NM:i:0
gnl|SRA|SRR9018627.112814220.1	0	MJ55_contig3	6872	255	150M	*	0	0	GTGTTGCTTGGCATAACCAGTTATTTGTTACTGTTGTTGACAATACTAGGGGAACAATCATGACTATTAATTCTGCTGCTGATAATAATGGAGCTTCGAATTATGTGGCTAGTAAGTTTAAAGAATATTTAAGACATGTTGAGGAATTTG	*	NH:i:1	AS:i:150	NM:i:0
gnl|SRA|SRR9018627.86795753.2	0	MJ55_contig3	6797	255	150M	*	0	0	GATCTCTTATTAGCAGTGATTCTCAATTATTTAACAGGCCCTACTGGATTCAGAGGGCACAGGGAAAAAATAATGGTGTTGCTTGGCATAACCAGTTATTTGTTACTGTTGTTGACAATACTAGGGGAACAATCATGACTATTAATTCTG	*	NH:i:1	AS:i:150	NM:i:0
gnl|SRA|SRR9018627.896211.2	0	MJ55_contig3	6798	255	150M	*	0	0	ATCTCTTATTAGCAGTGATTCTCAATTATTTAACAGGCCCTACTGGATTCAGAGGGCACAGGGAAAAAATAATGGTGTTGCTTGGCATAACCAGTTATTTGTTACTGTTGTTGACAATACTAGGGGAACAATCATGACTATTAATTCTGC	*	NH:i:1	AS:i:150	NM:i:0
gnl|SRA|SRR9018627.112165664.2	0	MJ55_contig3	6794	255	150M	*	0	0	GTGGATCTCTTATTAGCAGTGATTCTCAATTATTTAACAGGCCCTACTGGATTCAGAGGGCACAGGGAAAAAATAATGGTGTTGCTTGGCATAACCAGTTATTTGTTACTGTTGTTGACAGTACTAGGGGAACAATCATGACTATTAATT	*	NH:i:1	AS:i:145	NM:i:1
gnl|SRA|SRR9018627.83487933.2	0	MJ55_contig3	6203	255	150M	*	0	0	GAGGAATTGAGGTCAGCAGAGGTCAACCCTTAGGTGTTCCAGTAACTGGAAATCCTTTGTTTAACAGGGGGGATGATGTTGAAAATAATGGGAAATATAATGGCACTGCTTATAAGGATCAAAATGATCACAGACAAAACATAGCATTTG	*	NH:i:1	AS:i:145	NM:i:1
gnl|SRA|SRR9018627.83487605.2	0	MJ55_contig3	6203	255	150M	*	0	0	GAGGAATTGAGGTCAGCAGAGGTCAACCCTTAGGTGTTCCAGTAACTGGAAATCCTTTGTTTAACAGGGGGGATGATGTTGAAAATAATGGGAAATATAATGGCACTGCTTATAAGGATCAAAATGATCACAGACAAAACATAGCATTTG	*	NH:i:1	AS:i:145	NM:i:1
gnl|SRA|SRR9018627.55179563.1	0	MJ55_contig3	6204	255	150M	*	0	0	AGGAATTGAGGTCAGCAGAGGTCAACCCTTAGGTGTTCCAGTAACTGGAAATCCTTTGTTTAACAGGGGAGATGATGTTGAAAATAATGGGAAATATAATGGCACTGCTTATAAGGATCAAAATGATCACAGACAAAACATAGCATTTGA	*	NH:i:1	AS:i:150	NM:i:0
gnl|SRA|SRR9018627.69755354.1	16	MJ55_contig3	6228	255	150M	*	0	0	ACCCTTAGGTGTTCCAGTAACTGGAAATCCTTTGTTTAACAGGGGAGATGATGTTGAAAATAATGGGAAATATAATGGCACTGCTTATAAGGATCAAAATGATCACAGACAAAACATAGCATTTGATCCAAAGCAGGTTCAATTGTTATT	*	NH:i:1	AS:i:150	NM:i:0
gnl|SRA|SRR9018627.43015167.1	16	MJ55_contig3	6227	255	150M	*	0	0	AACCCTTAGGTGTTCCAGTAACTGGAAATCCTTTGTTTAACAGGGGAGATGATGTTGAAAATAATGGGAAATATAATGGCACTGCTTATAAGGATCAAAATGATCACAGACAAAACATAGCATTTGATCCAAAGCAGGTTCAATTGTTAT	*	NH:i:1	AS:i:150	NM:i:0
gnl|SRA|SRR9018627.10627490.1	0	MJ55_contig3	6880	255	150M	*	0	0	TGGCATAACCAGTTATTTGTTACTGTTGTTGACAATACTAGGGGAACAATCATGACTATTAATTCTGCTGCTGATAATAATGGAGCTTCGAATTATGTGGCTAGTAAGTTTAAAGAATATTTAAGACATGTTGAGGAATTTGAATTAGAA	*	NH:i:1	AS:i:150	NM:i:0
gnl|SRA|SRR9018627.63872938.1	0	MJ55_contig3	6463	255	150M	*	0	0	CCAATTGAATTGAAAAATAGAATAATTCAAGATGGTGACATGGTAGATATAGGATTTGGTGCAATGGACTACAGGCTTTTACAGCCAAACAAATCTGATGCACCTTTGGACATTTTAAACAGCACAACATTATATCCTGATTATATTAAG	*	NH:i:1	AS:i:150	NM:i:0
gnl|SRA|SRR9018627.53354606.2	16	MJ55_contig3	6463	255	150M	*	0	0	CCAATTGAATTGAAAAATAGAATAATTCAAGATGGTGACATGGTAGATATAGGATTTGGTGCAATGGACTACAGGCTTTTACAGCCAAACAAATCTGATGCACCTTTGGACATTTTAAACAGCACAACATTATATCCTGATTATATTAAG	*	NH:i:1	AS:i:150	NM:i:0
gnl|SRA|SRR9018627.965174.2	0	MJ55_contig3	6451	255	150M	*	0	0	GGTGACCCCTTACCAATTGAATTGAAAAATAGAATAATTCAAGATGGTGACATGGTAGATATAGGATTTGGTGCAATGGACTACAGGCTTTTACAGCCAAACAAATCTGATGCACCTTTGGACATTTTAAACAGCACAACATTATATCCT	*	NH:i:1	AS:i:150	NM:i:0
gnl|SRA|SRR9018627.961938.2	0	MJ55_contig3	6451	255	150M	*	0	0	GGTGACCCCTTACCAATTGAATTGAAAAATAGAATAATTCAAGATGGTGACATGGTAGATATAGGATTTGGTGCAATGGACTACAGGCTTTTACAGCCAAACAAATCTGATGCACCTTTGGACATTTTAAACAGCACAACATTATATCCT	*	NH:i:1	AS:i:150	NM:i:0
gnl|SRA|SRR9018627.113296388.1	4	*	0	0	*	*	0	0	AACATTATATCCTGATTATATTAAGATGGCCAAGGAAAAATTTGGAAATTCTCTTTTCTTTTATGCCAGACGGGAACAACTTTATGGCAGACATTTTTTCAGTAGGGATGGTGACATGGGAAAGGAAGGTACACCTCAGGATTTGTATAT	*
gnl|SRA|SRR9018627.68837478.2	4	*	0	0	*	*	0	0	AACATTATATCCTGATTACATTAAGATGGCCAAGGAAAAATTTGGAAATTCTCTTTTCTTTTATGCCAGACGGGAACAACTTTATGGCAGACATTTTTTCAGTAGGGATGGTGACATGGGAAAGGAAGGTACACCTCAGGATTTGTATAT	*
gnl|SRA|SRR9018627.68835371.2	4	*	0	0	*	*	0	0	AACATTATATCCTGATTATATTAAGATGGCCAAGGAAAAATTTGGAAATTCTCTTTTCTTTTATGCCAGACGGGAACAACTTTATGGCAGACATTTTTTCAGTAGGGATGGTGACATGGGAAAGGAAGGTACACCTCAGGATTTGTATAT	*
gnl|SRA|SRR9018627.38485962.1	16	MJ55_contig3	6675	255	21S129M	*	0	0	GGAACAACTTTATGGCAGACATTTTTTCAGTAGGGATGGTGACATGGGAAAGGAAGGTACACCTCAGGATTTGTATATTGCTTCTACTAATGGTCAGGCACAGGCTACAATGTCCACTAATAATTATTGTGTCACTCCCAGTGGATCTCT	*	NH:i:1	AS:i:129	NM:i:0
gnl|SRA|SRR9018627.100068043.2	4	*	0	0	*	*	0	0	TATATCCTGATTATATTAAGATGGCCAAGGAAAAATTTGGAAATTCTCTTTTCTTTTATGCCAGACGGGAACAACTTTATGGCAGACATTTTTTCAGTAGGGATGGTGACATGGGAAAGGAAGGTACACCTCAGGATTTGTATATTGCTT	*
gnl|SRA|SRR9018627.81090261.2	4	*	0	0	*	*	0	0	GAAGCAATATACAAATCCTGAGGTGTACCTTCCTTTCCCATGTCACCATCCCTACTGAAAAAATGTCTGCCATAAAGTTGTTCCCGTCTGGCATAAAAGAAAAGAGAATTTCCAAATTTTTCCTTGGCCATCTTAATATAATCAGGATAT	*
gnl|SRA|SRR9018627.22261368.1	4	*	0	0	*	*	0	0	TATATCCTGATTATATTAAGATGGCCAAGGAAAAATTTGGAAATTCTCTTTTCTTTTATGCCAGACGGGAACAACTTTATGGCAGACATTTTTTCAGTAGGGATGGTGACATGGGAAAGGAAGGTACACCTCAGGATTTGTATATTGCTT	*
gnl|SRA|SRR9018627.119457480.2	0	MJ55_contig3	6200	255	150M	*	0	0	GCAGAGGAATTGAGGTCAGCAGAGGTCAACCCTTAGGTGTTCCAGTAACTGGAAATCCTTTGTTTAACAGGGGAGATGATGTTGAAAATAATGGGAAATATAATGGCACTGCTTATAAGGATCAAAATGATCACAGACAAAACATAGCAT	*	NH:i:1	AS:i:150	NM:i:0
gnl|SRA|SRR9018627.76274461.2	16	MJ55_contig3	6880	255	5S145M	*	0	0	GTGCGTGGCATAACCAGTTATTTGTTACTGTTGTTGACAATACTAGGGGAACAATCATGACTATTAATTCTGCTGCTGATAATAATGGAGCTTCGAATTATGTGGCTAGTAAGTTTAAAGAATATTTAAGACATGTTGAGGAATTTGAAT	*	NH:i:1	AS:i:145	NM:i:0
gnl|SRA|SRR9018627.31210975.2	16	MJ55_contig3	6466	255	150M	*	0	0	ATTGAATTGAAAAATAGAATAATTCAAGATGGTGACATGGTAGATATAGGATTTGGTGCAATGGACTACAGGCTTTTACAGCCAAACAAATCTGATGCACCTTTGGACATTTTAAACAGCACAACATTATATCCTGATTATATTAAGATG	*	NH:i:1	AS:i:150	NM:i:0
gnl|SRA|SRR9018627.23478816.2	0	MJ55_contig3	6005	255	150M	*	0	0	CTGGCAGTGAAAGGTTGCTGACTGTTGGACATCCTTATTATGACATTATTAAGGATGATAATGTAACTGTAACTGTGCCTAAAGTATCTCCAAATCAATATAGGGTTTTTAGGATTAGATTACCTGATCCAAACAAGTTTGCTTTTGCTG	*	NH:i:1	AS:i:150	NM:i:0
gnl|SRA|SRR9018627.85443543.2	0	MJ55_contig3	5970	255	150M	*	0	0	TGAATATGTGACCAGGACGCAATATTACTACCATGCTGGCAGTGAAAGGTTGCTGACTGTTGGACATCCTTATTATGACATTATTAAGGATGATAATGTAACTGTAACTGTGCCTAAAGTATCTCCAAATCAATATAGGGTTTTTAGGAT	*	NH:i:1	AS:i:150	NM:i:0
gnl|SRA|SRR9018627.70882555.2	16	MJ55_contig3	6675	255	5S145M	*	0	0	AGACATTTTTTCAGTAGGGATGGTGACATGGGAAAGGAAGGTACACCTCAGGATTTGTATATTGCTTCTACTAATGGTCAGGCACAGGCTACAATGTCCACTAATAATTATTGTGTCACTCCCAGTGGATCTCTTATTAGCAGTGATTCT	*	NH:i:1	AS:i:145	NM:i:0
gnl|SRA|SRR9018627.59733463.2	16	MJ55_contig3	6582	255	93M57S	*	0	0	CAGCACAACATTATATCCTGATTATATTAAGATGGCCAAGGAAAAATTTGGAAATTCTCTTTTCTTTTATGCCAGACGGGAACAACTTTATGGCAGACATTTTTTCAGTAGGGATGGTGACATGGGAAAGGAAGGTACACCTCAGGATTT	*	NH:i:1	AS:i:93	NM:i:0
gnl|SRA|SRR9018627.19877783.1	0	MJ55_contig3	7238	255	150M	*	0	0	ACTTTAAATTCTGGGAGATAGATTTGAGAGAGGACATGTCTGAAGAATTAGACATGTTTCCTTTAGGAAGGAAGTTTTTATATCAGAGTGGAATGAGTAATAATGCTAGAACTATCAATGGATCTACAGGGTCTATTTCTCGCAAGACTA	*	NH:i:1	AS:i:150	NM:i:0
gnl|SRA|SRR9018627.109040296.2	0	MJ55_contig3	6454	255	150M	*	0	0	GACCCCTTACCAATTGAATTGAAAAATAGAATAATTCAAGATGGTGACATGGTAGATATAGGATTTGGTGCAATGGACTACAGGCTTTTACAGCCAAACAAATCTGATGCACCTTTGGACATTTTAAACAGCACAACATTATATCCTGAT	*	NH:i:1	AS:i:150	NM:i:0
gnl|SRA|SRR9018627.109040296.1	4	*	0	0	*	*	0	0	TGACCATTAGTAGAAGCAATATACAAATCCTGAGGTGTACCTTCCTTTCCCATGTCACCATCCCTACTGAAAAAATGTCTGCCATAAAGTTGTTCCCGTCTGGCATAAAAGAAAAGAGAATTTCCAAATTTTTCCTTGGCCATCTTAATA	*
gnl|SRA|SRR9018627.38485962.2	4	*	0	0	*	*	0	0	ATATTAAGATGGCCAAGGAAAAATTTGGAAATTCTCTTTTCTTTTATGCCAGACGGGAACAACTTTATGGCAGACATTTTTTCAGTAGGGATGGTGACATGGGAAAGGAAGGTACACCTCAGGATTTGTATATTGCTTCTACTAATGGTC	*
gnl|SRA|SRR9018627.35563585.2	4	*	0	0	*	*	0	0	ATATTAAGATGGCCAAGGAAAAATTTGGAAATTCTCTTTTCTTTTATGCCAGACGGGAACAACTTTATGGCAGACATTTTTTCAGTAGGGATGGTGACATGGGAAAGGAAGGTACACCTCAGGATTTGTATATTGCTTCTACTAATGGTC	*
gnl|SRA|SRR9018627.69755354.2	0	MJ55_contig3	6033	255	150M	*	0	0	ACATCCTTATTATGACATTATTAAGGATGATAATGTAACTGTAACTGTGCCTAAAGTATCTCCAAATCAATATAGGGTTTTTAGGATTAGATTACCTGATCCAAACAAGTTTGCTTTTGCTGATAAAAATATTTATGATCCAGAGAAGGA	*	NH:i:1	AS:i:150	NM:i:0
gnl|SRA|SRR9018627.37164722.1	0	MJ55_contig3	5946	255	150M	*	0	0	ATTTACAAAGATACTCAGCACGGATGAATATGTGACCAGGACGCAATATTACTACCATGCTGGCAGTGAAAGGTTGCTGACTGTTGGACATCCTTATTATGACATTATTAAGGATGATAATGTAACTGTAACTGTGCCTAAAGTATCTCC	*	NH:i:1	AS:i:150	NM:i:0
gnl|SRA|SRR9018627.22287021.1	0	MJ55_contig3	6720	255	150M	*	0	0	GGATTTGTATATTGCTTCTACTAATGGTCAGGCACAGGCTACAATGTCCACTAATAATTATTGTGTCACTCCCAGTGGATCTCTTATTAGCAGTGATTCTCAATTATTTAACAGGCCCTACTGGATTCAGAGGGCACAGGGAAAAAATAA	*	NH:i:1	AS:i:150	NM:i:0
gnl|SRA|SRR9018627.91855818.1	16	MJ55_contig3	6850	255	150M	*	0	0	AGGGCACAGGGAAAAAATAATGGTGTTGCTTGGCATAACCAGTTATTTGTTACTGTTGTTGACAATACTAGGGGAACAATCATGACTATTAATTCTGCTGCTGATAATAATGGAGCTTCGAATTATGTGGCTAGTAAGTTTAAAGAATAT	*	NH:i:1	AS:i:150	NM:i:0
gnl|SRA|SRR9018627.56984525.2	16	MJ55_contig3	6725	255	150M	*	0	0	TGTATATTGCTTCTACTAATGGTCAGGCACAGGCTACAATGTCCACTAATAATTATTGTGTCACTCCCAGTGGATCTCTTATTAGCAGTGATTCTCAATTATTTAACAGGCCCTACTGGATTCAGAGGGCACAGGGAAAAAATAATGGTG	*	NH:i:1	AS:i:150	NM:i:0
gnl|SRA|SRR9018627.79060752.1	0	MJ55_contig3	5960	255	150M	*	0	0	TCAGCACGGATGAATATGTGACCAGGACGCAATATTACTACCATGCTGGCAGTGAAAGGTTGCTGACTGTTGGACATCCTTATTATGACATTATTAAGGATGATAATGTAACTGTAACTGTGCCTAAAGTATCTCCAAATCAATATAGGG	*	NH:i:1	AS:i:150	NM:i:0
gnl|SRA|SRR9018627.40830451.2	0	MJ55_contig3	6675	255	54S96M	*	0	0	ATTTGGAAATTCTCTTTTCTTTTATGCCAGACGGGAACAACTTTATGGCAGACATTTTTTCAGTAGGGATGGTGACATGGGAAAGGAAGGTACACCTCAGGATTTGTATATTGCTTCTACTAATGGTCAGGCACAGGCTACAATGTCCAC	*	NH:i:1	AS:i:96	NM:i:0
gnl|SRA|SRR9018627.3708743.1	4	*	0	0	*	*	0	0	AGGAAAAATTTGGAAATTCTCTTTTCTTTTATGCCAGACGGGAACAACTTTATGGCAGACATTTTTTCAGTAGGGATGGTGACATGGGAAAGGAAGGTACACCTCAGGATTTGTATATTGCTTCTACTAATGGTCAGGCACAGGCTACAA	*
gnl|SRA|SRR9018627.3704782.1	4	*	0	0	*	*	0	0	AGGAAAAATTTGGAAATTCTCTTTTCTTTTATGCCAGACGGGAACAACTTTATGGCAGACATTTTTTCAGTAGGGATGGTGACATGGGAAAGGAAGGTACACCTCAGGATTTGTATATTGCTTCTACTAATGGTCAGGCACAGGCTACAA	*
gnl|SRA|SRR9018627.107038699.1	0	MJ55_contig3	6500	255	150M	*	0	0	ACATGGTAGATATAGGATTTGGTGCAATGGACTACAGGCTTTTACAGCCAAACAAATCTGATGCACCTTTGGACATTTTAAACAGCACAACATTATATCCTGATTATATTAAGATGGCCAAGGAAAAATTTGGAAATTCTCTTTTCTTTT	*	NH:i:1	AS:i:150	NM:i:0
gnl|SRA|SRR9018627.5512085.2	4	*	0	0	*	*	0	0	CCAAGGAAAAATTTGGAAATTCTCTTTTCTTTTATGCCAGACGGGAACAACTTTATGGCAGACATTTTTTCAGTAGGGATGGTGACATGGGAAAGGAAGGTACACCTCAGGATTTGTATATTGCTTCTACTAATGGTCAGGCACAGGCTA	*
gnl|SRA|SRR9018627.5511453.2	4	*	0	0	*	*	0	0	CCAAGGAAAAATTTGGAAATTCTCTTTTCTTTTATGCCAGACGGGAACAACTTTATGGCAGACATTTTTTCAGTAGGGATGGTGACATGGGAAAGGAAGGTACACCTCAGGATTTGTATATTGCTTCTACTAATGGTCAGGCACAGGCTA	*
gnl|SRA|SRR9018627.57888100.2	0	MJ55_contig3	6711	255	150M	*	0	0	TACACCTCAGGATTTGTATATTGCTTCTACTAATGGTCAGGCACAGGCTACAATGTCCACTAATAATTATTGTGTCACTCCCAGTGGATCTCTTATTAGCAGTGATTCTCAATTATTTAACAGGCCCTACTGGATTCAGAGGGCACAGGG	*	NH:i:1	AS:i:150	NM:i:0
gnl|SRA|SRR9018627.35563585.1	16	MJ55_contig3	6706	255	150M	*	0	0	GAAGGTACACCTCAGGATTTGTATATTGCTTCTACTAATGGTCAGGCACAGGCTACAATGTCCACTAATAATTATTGTGTCACTCCCAGTGGATCTCTTATTAGCAGTGATTCTCAATTATTTAACAGGCCCTACTGGATTCAGAGGGCA	*	NH:i:1	AS:i:150	NM:i:0
gnl|SRA|SRR9018627.70882555.1	0	MJ55_contig3	6486	255	150M	*	0	0	AATTCAAGATGGTGACATGGTAGATATAGGATTTGGTGCAATGGACTACAGGCTTTTACAGCCAAACAAATCTGATGCACCTTTGGACATTTTAAACAGCACAACATTATATCCTGATTATATTAAGATGGCCAAGGAAAAATTTGGAAA	*	NH:i:1	AS:i:150	NM:i:0
gnl|SRA|SRR9018627.63532421.2	16	MJ55_contig3	6485	255	150M	*	0	0	TAATTCAAGATGGTGACATGGTAGATATAGGATTTGGTGCAATGGACTACAGGCTTTTACAGCCAAACAAATCTGATGCACCTTTGGACATTTTAAACAGCACAACATTATATCCTGATTATATTAAGATGGCCAAGGAAAAATTTGGAA	*	NH:i:1	AS:i:150	NM:i:0
gnl|SRA|SRR9018627.79160610.2	0	MJ55_contig3	6709	255	150M	*	0	0	GGTACACCTCAGGATTTGTATATTGCTTCTACTAATGGTCAGGCACAGGCTACAATGTCCACTAATAATTATTGTGTCACTCCCAGTGGATCTCTTATTAGCAGTGATTCTCAATTATTTAACAGGCCCTACTGGATTCAGAGGGCACAG	*	NH:i:1	AS:i:150	NM:i:0
gnl|SRA|SRR9018627.16211937.1	16	MJ55_contig3	6709	255	150M	*	0	0	GGTACACCTCAGGATTTGTATATTGCTTCTACTAATGGTCAGGCACAGGCTACAATGTCCACTAATAATTATTGTGTCACTCCCAGTGGATCTCTTATTAGCAGTGATTCTCAATTATTTAACAGGCCCTACTGGATTCAGAGGGCACAG	*	NH:i:1	AS:i:150	NM:i:0
gnl|SRA|SRR9018627.10803267.2	16	MJ55_contig3	7028	255	150M	*	0	0	AATTTATTTTTCAATTATGCAAAGTTAAATTGACACCAGAGAATTTAGCTTTCTTACATACCATGGATGAGACTTTGTTAGATGAATGGGAATTAAATATTACCACTCCTAAGGGTGCTATAATTGAGGATGCTTACAGATACATTCAAT	*	NH:i:1	AS:i:150	NM:i:0
gnl|SRA|SRR9018627.2934199.2	16	MJ55_contig3	6050	255	150M	*	0	0	TTATTAAGGATGATAATGTAACTGTAACTGTGCCTAAAGTATCTCCAAATCAATATAGGGTTTTTAGGATTAGATTACCTGATCCAAACAAGTTTGCTTTTGCTGATAAAAATATTTATGATCCAGAGAAGGAAAGGTTGGTGTGGGCCT	*	NH:i:1	AS:i:150	NM:i:0
gnl|SRA|SRR9018627.2933543.2	16	MJ55_contig3	6050	255	150M	*	0	0	TTATTAAGGATGATAATGTAACTGTAACTGTGCCTAAAGTATCTCCAAATCAATATAGGGTTTTTAGGATTAGATTACCTGATCCAAACAAGTTTGCTTTTGCTGATAAAAATATTTATGATCCAGAGAAGGAAAGGTTGGTGTGGGCCT	*	NH:i:1	AS:i:150	NM:i:0
gnl|SRA|SRR9018627.79160610.1	16	MJ55_contig3	6861	255	150M	*	0	0	AAAAAATAATGGTGTTGCTTGGCATAACCAGTTATTTGTTACTGTTGTTGACAATACTAGGGGAACAATCATGACTATTAATTCTGCTGCTGATAATAATGGAGCTTCGAATTATGTGGCTAGTAAGTTTAAAGAATATTTAAGACATGT	*	NH:i:1	AS:i:150	NM:i:0
gnl|SRA|SRR9018627.47431074.2	16	MJ55_contig3	6860	255	150M	*	0	0	GAAAAAATAATGGTGTTGCTTGGCATAACCAGTTATTTGTTACTGTTGTTGACAATACTAGGGGAACAATCATGACTATTAATTCTGCTGCTGATAATAATGGAGCTTCGAATTATGTGGCTAGTAAGTTTAAAGAATATTTAAGACATG	*	NH:i:1	AS:i:150	NM:i:0
gnl|SRA|SRR9018627.23860811.1	16	MJ55_contig3	6018	255	150M	*	0	0	GTTGCTGACTGTTGGACATCCTTATTATGACATTATTAAGGATGATAATGTAACTGTAACTGTGCCTAAAGTATCTCCAAATCAATATAGGGTTTTTAGGATTAGATTACCTGATCCAAACAAGTTTGCTTTTGCTGATAAAAATATTTA	*	NH:i:1	AS:i:150	NM:i:0
gnl|SRA|SRR9018627.23858197.1	16	MJ55_contig3	6018	255	150M	*	0	0	GTTGCTGACTGTTGGACATCCTTATTATGACATTATTAAGGATGATAATGTAACTGTAACTGTGCCTAAAGTATCTCCAAATCAATATAGGGTTTTTAGGATTAGATTACCTGATCCAAACAAGTTTGCTTTTGCTGATAAAAATATTTA	*	NH:i:1	AS:i:150	NM:i:0
gnl|SRA|SRR9018627.118587456.2	0	MJ55_contig3	7027	255	150M	*	0	0	GAATTTATTTTTCAATTATGCAAAGTTAAATTGACACCAGAGAATTTAGCTTTCTTACATACCATGGATGAGACTTTGTTAGATGAATGGGAATTAAATATTACCACTCCTAAGGGTGCTATAATTGAGGATGCTTACAGATACATTCAA	*	NH:i:1	AS:i:150	NM:i:0
gnl|SRA|SRR9018627.118586224.2	0	MJ55_contig3	7027	255	150M	*	0	0	GAATTTATTTTTCAATTATGCAAAGTTAAATTGACACCAGAGAATTTAGCTTTCTTACATACCATGGATGAGACTTTGTTAGATGAATGGGAATTAAATATTACCACTCCTAAGGGTGCTATAATTGAGGATGCTTACAGATACATTCAA	*	NH:i:1	AS:i:150	NM:i:0
gnl|SRA|SRR9018627.960017.1	0	MJ55_contig3	6046	255	150M	*	0	0	GACATTATTAAGGATGATAATGTAACTGTAACTGTGCCTAAAGTATCTCCAAATCAATATAGGGTTTTTAGGATTAGATTACCTGATCCAAACAAGTTTGCTTTTGCTGATAAAAATATTTATGATCCAGATAAGGAAAGGTTGGTGTGG	*	NH:i:1	AS:i:145	NM:i:1
gnl|SRA|SRR9018627.76274461.1	0	MJ55_contig3	6688	255	150M	*	0	0	GATGGTGACATGGGAAAGGAAGGTACACCTCAGGATTTGTATATTGCTTCTACTAATGGTCAGGCACAGGCTACAATGTCCACTAATAATTATTGTGTCACTCCCAGTGGATCTCTTATTAGCAGTGATTCTCAATTATTTAACAGGCCC	*	NH:i:1	AS:i:150	NM:i:0
gnl|SRA|SRR9018627.82067528.1	16	MJ55_contig3	6685	255	150M	*	0	0	AGGGATGGTGACATGGGAAAGGAAGGTACACCTCAGGATTTGTATATTGCTTCTACTAATGGTCAGGCACAGGCTACAATGTCCACTAATAATTATTGTGTCACTCCCAGTGGATCTCTTATTAGCAGTGATTCTCAATTATTTAACAGG	*	NH:i:1	AS:i:150	NM:i:0
gnl|SRA|SRR9018627.82067208.1	16	MJ55_contig3	6685	255	150M	*	0	0	AGGGATGGTGACATGGGAAAGGAAGGTACACCTCAGGATTTGTATATTGCTTCTACTAATGGTCAGGCACAGGCTACAATGTCCACTAATAATTATTGTGTCACTCCCAGTGGATCTCTTATTAGCAGTGATTCTCAATTATTTAACAGG	*	NH:i:1	AS:i:150	NM:i:0
gnl|SRA|SRR9018627.46115714.2	16	MJ55_contig3	5889	255	150M	*	0	0	TTTTCAGATGGCGGTTTGGTTACCAGCGCAGAATAAATTTTACATACCTCCCCAGCCATTTACAAAGATACTCAGCACGGATGAATATGTGACCAGGACGCAATATTACTACCATGCTGGCAGTGAAAGGTTGCTGACTGTTGGACATCC	*	NH:i:1	AS:i:150	NM:i:0
gnl|SRA|SRR9018627.5724712.2	16	MJ55_contig3	6122	255	150M	*	0	0	GATTACCTGATCCAAACAAGGTTGCTTTTGCTGATAAAAATATTTATGAGCCAGAGAAGGAAAGGTTGGTGTGGGCCTGCAGAGGAATTGAGGTCAGCAGAGGTCAACCCTTAGGTGTTCCAGTAACTGGAAATCCTTTGTTTAACAGGG	*	NH:i:1	AS:i:140	NM:i:2
gnl|SRA|SRR9018627.105967753.2	0	MJ55_contig3	6477	255	150M	*	0	0	AAATAGAATAATTCAAGATGGTGACATGGTAGATATAGGATTTGGTGCAATGGACTACAGGCTTTTACAGCCAAACAAATCTGATGCACCTTTGGACATTTTAAACAGCACAACATTATATCCTGATTATATTAAGATGGCCAAGGAAAA	*	NH:i:1	AS:i:150	NM:i:0
gnl|SRA|SRR9018627.107038699.2	16	MJ55_contig3	6675	255	10S140M	*	0	0	ATGGCAGACATTTTTTCAGTAGGGATGGTGACATGGGAAAGGAAGGTACACCTCAGGATTTGTATATTGCTTCTACTAATGGTCAGGCACAGGCTACAATGTCCACTAATAATTATTGTGTCACTCCCAGTGGATCTCTTATTAGCAGTG	*	NH:i:1	AS:i:140	NM:i:0
gnl|SRA|SRR9018627.114600323.2	16	MJ55_contig3	5909	255	150M	*	0	0	TACCAGCGCAGAATAAATTTTACATACCTCCCCAGCCATTTACAAAGATACTCAGCACGGATGAATATGTGACCAGGACGCAATATTACTACCAAGCTGGCAGTGAAAGGTTGCTGACTGTTGGACATCCTTATTATGACATTATTAAGG	*	NH:i:1	AS:i:145	NM:i:1
gnl|SRA|SRR9018627.60486775.2	16	MJ55_contig3	6474	255	150M	*	0	0	GAAAAATAGAATAATTCAAGATGGTGACATGGTAGATATAGGATTTGGTGCAATGGACTACAGGCTTTTACAGCCAAACAAATCTGATGCACCTTTGGACATTTTAAACAGCACAACATTATATCCTGATTATATTAAGATGGCCAAGGA	*	NH:i:1	AS:i:150	NM:i:0
gnl|SRA|SRR9018627.73050251.2	0	MJ55_contig3	6035	255	150M	*	0	0	ATCCTTATTATGACATTATTAAGGATGATAATGTAACTGTAACTGTGCCTAAAGTATCTCCAAATCAATATAGGGTTTTTAGGATTAGATTACCTGATCCAAACAAGTTTGCTTTTGCTGATAAAAATATTTATGATCCAGAGAAGGAAA	*	NH:i:1	AS:i:150	NM:i:0
gnl|SRA|SRR9018627.19853459.2	16	MJ55_contig3	6462	255	150M	*	0	0	ACCAATTGAATTGAAAAATAGAATAATTCAAGATGGTGACATGGTAGATATAGGATTTGGTGCAATGGACTACAGGCTTTTACAGCCAAACAAATCTGATGCACCTTTGGACATTTTAAACAGCACAACATTATATCCTGATTATATTAA	*	NH:i:1	AS:i:150	NM:i:0
gnl|SRA|SRR9018627.52945153.2	0	MJ55_contig3	6696	255	150M	*	0	0	CATGGGAAAGGAAGGTACACCTCAGGATTTGTATATTGCTTCTACTAATGGTCAGGCACAGGCTACAATGTCCACTAATAATTATTGTGTCACTCCCAGTGGATCTCTTATTAGCAGTGATTCTCAATTATTTAACAGGCCCTACTGGAT	*	NH:i:1	AS:i:150	NM:i:0
gnl|SRA|SRR9018627.71003843.2	16	MJ55_contig3	6470	255	150M	*	0	0	AATTGAAAAATAGAATAATTCAAGATGGTGACATGGTAGATATAGGATTTGGTGCAATGGACTACAGGCTTTTACAGCCAAACAAATCTGATGCACCTTTGGACATTTTAAACAGCACAACATTATATCCTGATTATATTAAGATGGCCA	*	NH:i:1	AS:i:150	NM:i:0
gnl|SRA|SRR9018627.59733463.1	0	MJ55_contig3	6470	255	150M	*	0	0	AATTGAAAAATAGAATAATTCAAGATGGTGACATGGTAGATATAGGATTTGGTGCAATGGACTACAGGCTTTTACAGCCAAACAAATCTGATGCACCTTTGGACATTTTAAACAGCACAACATTATATCCTGATTATATTAAGATGGCCA	*	NH:i:1	AS:i:150	NM:i:0
gnl|SRA|SRR9018627.122913292.2	16	MJ55_contig3	6456	255	150M	*	0	0	CCCCTTACCAATTGAATTGAAAAATAGAATAATTCAAGATGGTGACATGGTAGATATAGGATTTGGTGCAATGGACTACAGGCTTTTACAGCCAAACAAATCTGATGCACCTTTGGACATTTTAAACAGCACAACATTATATCCTGATTA	*	NH:i:1	AS:i:150	NM:i:0
gnl|SRA|SRR9018627.118788963.2	16	MJ55_contig3	6449	255	150M	*	0	0	TGGGTGACCCCTTACCAATTGAATTGAAAAATAGAATAATTCAAGATGGTGACATGGTAGATATAGGATTTGGTGCAATGGACTACAGGCTTTTACAGCCAAACAAATCTGATGCACCTTTGGACATTTTAAACAGCACAACATTATATC	*	NH:i:1	AS:i:150	NM:i:0
gnl|SRA|SRR9018627.77740609.2	16	MJ55_contig3	7211	255	150M	*	0	0	CTCCTGCAAACAAAGATCCATGGGCTAACTTTAAATTCAGGGAGATAGATTTGAGAGAGGACATGTCTGAAGAATTAGACATGTTTCCTTTAGGAAGGAAGTTTTTATATCAGAGTGGAATGAGTAATAATGCTAGAACTATCAATGGAT	*	NH:i:1	AS:i:140	NM:i:2
gnl|SRA|SRR9018627.77722810.2	16	MJ55_contig3	7211	255	150M	*	0	0	CTCCTGCAAACAAAGATCCATGGGCTAACTTTAAATTCCGGGAGATAGATTTGAGAGAGGACATGTCTGAAGAATTAGACATGTTTCCTTTAGGAAGGAAGTTTTTATATCAGAGTGGAATGAGTAATAATGCTAGAACTATCAATGGAT	*	NH:i:1	AS:i:140	NM:i:2
gnl|SRA|SRR9018627.88820059.1	0	MJ55_contig3	6465	255	150M	*	0	0	AATTGAATTGAAAAATAGAATAATTCAAGATGGTGACATGGTAGATATAGGATTTGGTGCAATGGACTACAGGCTTTTACAGCCAAACAAATCTGATGCACCTTTGGACATTTTAAACAGCACAACATTATATCCTGATTATATTAAGAT	*	NH:i:1	AS:i:150	NM:i:0
gnl|SRA|SRR9018627.63872938.2	16	MJ55_contig3	6675	255	53S97M	*	0	0	TTCGGAAATTCTCTTTTCTTGTATGCCAGACGGCAACAACTTTATGGCAGACATTTTTTCAGTAGGGATGGTGACATGGGAAAGGAAGGTACACCTCAGGATTTGTATATTGCTTCTACTAATGGTCAGGCACAGGCTACAATGTCCACT	*	NH:i:1	AS:i:97	NM:i:0
gnl|SRA|SRR9018627.52945153.1	16	MJ55_contig3	6852	255	150M	*	0	0	GGCACAGGGAAAAAATAATGGTGTTGCTTGGCATAACCAGTTATTTGTTACTGTTGTTGACAATACTAGGGGAACAATCATGACTATTAATTCTGCTGCTGATAATAATGGAGCTTCGAATTATGTGGCTAGTAAGTTTAAAGAATATTT	*	NH:i:1	AS:i:150	NM:i:0
gnl|SRA|SRR9018627.56671944.1	0	MJ55_contig3	6848	255	150M	*	0	0	AGAGGGCACAGGGAAAAAATAATGGTGTTGCTTGGCATAACCAGTTATTTGTTACTGTTGTTGACAATACTAGGGGAACAATCATGACTATTAATTCTGCTGCTGATAATAATGGAGCTTCGAATTATGTGGCTAGTAAGTTTAAAGAAT	*	NH:i:1	AS:i:150	NM:i:0
gnl|SRA|SRR9018627.6472061.2	0	MJ55_contig3	7025	255	150M	*	0	0	TAGAATTTATTTTTCAATTATGCAAAGTTAAATTGACACCAGAGAATTTAGCTTTCTTACATACCATGGATGAGACTTTGTTAGATGAATGGGAATTAAATATTACCACTCCTAAGGGTGCTATAATTGAGGATGCTTACAGATACATTC	*	NH:i:1	AS:i:150	NM:i:0
gnl|SRA|SRR9018627.3817267.2	16	MJ55_contig3	7025	255	150M	*	0	0	TAGAATTTATTTTTCAATTATGCAAAGTTAAATTGACACCAGAGAATTTAGCTTTCTTACATACCATGGATGAGACTTTGTTAGATGAATGGGAATTAAATATTACCACTCCTAAGGGTGCTATAATTGAGGATGCTTACAGATACATTC	*	NH:i:1	AS:i:150	NM:i:0
gnl|SRA|SRR9018627.3817266.2	16	MJ55_contig3	7025	255	150M	*	0	0	TAGAATTTATTTTTCAATTATGCAAAGTTAAATTGACACCAGAGAATTTAGCTTTCTTACATACCATGGATGAGACTTTGTTAGATGAATGGGAATTAAATATTACCACTCCTAAGGGTGCTATAATTGAGGATGCTTACAGATACATTC	*	NH:i:1	AS:i:150	NM:i:0
gnl|SRA|SRR9018627.117260781.2	0	MJ55_contig3	6675	255	54S96M	*	0	0	ATTTGGAAATTATCTTTTCTTTTATGCAAGACGGGAACAACTTTATGGCAGACATTTTTTCAGTAGGGATGGTGACATGGGAAAGGAAGGTACACCTCAGGATTTGTATATTGCTTCTACTAATGGTCAGGCACAGGCTACAATGTCCAC	*	NH:i:1	AS:i:96	NM:i:0
gnl|SRA|SRR9018627.118003979.2	0	MJ55_contig3	6525	255	150M	*	0	0	AATGGACTACAGGCTTTTACAGTCAAACAAATCTGATGCACCTTTGGACATTTTAAACAGCACAACATTATATCCTGATTATATTAAGATGGCCAAGGAAAAATTTGGAAATTCTCTTTTCTTTTATGCCAGACGGGAACAACTTTATGG	*	NH:i:1	AS:i:145	NM:i:1
gnl|SRA|SRR9018627.47415087.2	16	MJ55_contig3	6860	255	150M	*	0	0	GAAAAAATAATGGTGTTGCTTGGCATAACCAGTTATTTGTTACTGTTGTTGACAATACTAGGGGAACAATCATGACTATTAATTCTGCTGCTGATAATAATGGAGCTTCGAATTATGTGGCTAGTAAGTTTAAAGAATATTTAAGCCATG	*	NH:i:1	AS:i:145	NM:i:1
gnl|SRA|SRR9018627.118000268.2	0	MJ55_contig3	6525	255	150M	*	0	0	AATGGACTACAGGCTTTTACAGACAAACAAATCTGATGCACCTTTGGACATTTTAAACAGCACAACATTATATCCTGATTATATTAAGATGGCCAAGGAAAAATTTGGAAATTCTCTTTTCTTTTATGCCAGACGGGAACAACTTTATGG	*	NH:i:1	AS:i:145	NM:i:1
gnl|SRA|SRR9018627.14211091.2	0	MJ55_contig3	6497	255	147M3S	*	0	0	GTGACATGGTAGATATAGGATTTGGTGCAATGGACTACAGGCTTTTACAGCCAAACAAATCTGATGCACCTTTGGACATTTTAAACAGCACAACATTATATCCTGATTATATTAAGATGGCCAAGGAAAAATTTGGAAATTCTCTTTAGA	*	NH:i:1	AS:i:147	NM:i:0
gnl|SRA|SRR9018627.14210106.2	0	MJ55_contig3	6497	255	147M3S	*	0	0	GTGACATGGTAGATATAGGATTTGGTGCAATGGACTACAGGCTTTTACAGCCAAACAAATCTGATGCACCTTTGGACATTTTAAACAGCACAACATTATATCCTGATTATATTAAGATGGCCAAGGAAAAATTTGGAAATTCTCTTTAGA	*	NH:i:1	AS:i:147	NM:i:0
gnl|SRA|SRR9018627.14211091.1	16	MJ55_contig3	6497	255	3S147M	*	0	0	TCTGTGACATGGTAGATATAGGATTTGGTGCAATGGACTACAGGCTTTTACAGCCAAACAAATCTGATGCACCTTTGGACATTTTAAACAGCACAACATTATATCCTGATTATATTAAGATGGCCAAGGAAAAATTTGGAAATTCTCTTT	*	NH:i:1	AS:i:147	NM:i:0
gnl|SRA|SRR9018627.14210106.1	16	MJ55_contig3	6497	255	3S147M	*	0	0	TCTGTGACATGGTAGATATAGGATTTGGTGCAATGGACTACAGGCTTTTACAGCCAAACAAATCTGATGCACCTTTGGACATTTTAAACAGCACAACATTATATCCTGATTATATTAAGATGGCCAAGGAAAAATTTGGAAATTCTCTTT	*	NH:i:1	AS:i:147	NM:i:0
gnl|SRA|SRR9018627.118003979.1	16	MJ55_contig3	6686	255	150M	*	0	0	GGGATGGTGACATGGGAAAGGAAGGTACACCTCAGGATTTGTATATTGCTTCTACTAATGGTCAGGCACAGGCTACAATGTCCACTAATAATTATTGTGTCACTCCCAGTGGATCTCTTATTAGCAGTGATTCTCAATTATTTAACAGGC	*	NH:i:1	AS:i:150	NM:i:0
gnl|SRA|SRR9018627.118000268.1	16	MJ55_contig3	6686	255	150M	*	0	0	GGGATGGTGACATGGGAAAGGAAGGTACACCTCAGGATTTGTATATTGCTTCTACTAATGGTCAGGCACAGGCTACAATGTCCACTAATAATTATTGTGTCACTCCCAGTGGATCTCTTATTAGCAGTGATTCTCAATTATTTAACAGGC	*	NH:i:1	AS:i:150	NM:i:0
gnl|SRA|SRR9018627.96834602.2	0	MJ55_contig3	6881	255	150M	*	0	0	GGCATAACCAGTTATTTGTTACTGTTGTTGACAATACTAGGGGAACAATCATGACTATTAATTCTGCTGCTGATAATAATGGAGCTTCGAATTATGTGGCTAGTAAGTTTAAAGAATATTTAAGACATGTTGAGGAATTTGAATTAGAAT	*	NH:i:1	AS:i:150	NM:i:0
gnl|SRA|SRR9018627.83986971.2	16	MJ55_contig3	5897	255	150M	*	0	0	TGGCGGTTTGGTTACCAGCGCAGAATAAAGTTTAAATACCTCCCCAGCCATTTACAAAGATACTCAGCACGGATGAATATGTGACCAGGACGCAATATTACTACCATGCTGGCAGTGAAAGGTTGCTGACTGTTGGACATCCTTATTATG	*	NH:i:1	AS:i:140	NM:i:2
gnl|SRA|SRR9018627.116483337.2	0	MJ55_contig3	7257	255	148M2S	*	0	0	AGATTTGAGAGAGGACATGTCTGAAGAATTAGACATGTTTCCTTTAGGAAGGAAGTTTTTATATCAGAGTGGAATGAGTAATAATGCTAGAACTATCAATGGATCTACAGGGTCTATTTCTCGCAAGACTAAAAGGAGGAGGGGTTAGTT	*	NH:i:1	AS:i:148	NM:i:0
gnl|SRA|SRR9018627.43327072.2	16	MJ55_contig3	7257	255	148M2S	*	0	0	AGATTTGAGAGAGGACATGTCTGAAGAATTAGACATGTTTCCTTTAGGAAGGAAGTTTTTATATCAGAGTGGAATGAGTAATAATGCTAGAACTATCAATGGATCTACAGGGTCTATTTCTCGCAAGACTAAAAGGAGGAGGGGTTAGTT	*	NH:i:1	AS:i:148	NM:i:0
gnl|SRA|SRR9018627.72950720.2	0	MJ55_contig3	6804	255	150M	*	0	0	TATTAGCAGTGATTCTCAATTATTTAACAGGCCCTACTGGATTCAGAGGGCACAGGGAAAAATTAGTGGTGTTGCTTGGCATAACCAGTTATTTGTTACTGTTGTTGACAATACTAGGGGTACAATCATGTCTATTAATTCTGCTGCTGA	*	NH:i:1	AS:i:130	NM:i:4
gnl|SRA|SRR9018627.50817511.1	0	MJ55_contig3	5885	255	150M	*	0	0	GATTTTTTCAGATGGCGGTTTGGTTACCAGCGCAGAATAAATTTTACATACCTCCCCAGCCATTTACAAAGATACTCAGCACGGATGAATATGTGACCAGGACGCAATATTACTACCATGCTGGCAGTGAAAGGTTGCTGACTGTTGGAC	*	NH:i:1	AS:i:150	NM:i:0
gnl|SRA|SRR9018627.26504879.1	0	MJ55_contig3	7023	255	150M	*	0	0	ATTAGAATTTATTTTTCAATTATGCAAAGTTAAATTGACACCAGAGAATTTAGCTTTCTTACATACCATGGATGAGACTTTGTTAGATGAATGGGAATTAAATATTACCACTCCTAAGGGTGCTATAATTGAGGATGCTTACAGATACAT	*	NH:i:1	AS:i:150	NM:i:0
gnl|SRA|SRR9018627.121292554.2	0	MJ55_contig3	7025	255	147M3S	*	0	0	TAGAATTTATTTTTCAATTATGCAAAGTTAAATTGACACCAGAGAATTTAGCTTTCTTACATACCATGGATGAGACTTTGTTAGATGAATGGGAATTAAATATTACCACTCCTAAGGGTGCTATAATTGAGGATGCTTACAGATACAGTC	*	NH:i:1	AS:i:147	NM:i:0
gnl|SRA|SRR9018627.31676362.1	0	MJ55_contig3	7022	255	150M	*	0	0	AATTAGAATTTATTTTTCAATTATGCAAAGTTAAATTGACACCAGAGAATTTAGCTTTCTTACATACCATGGATGAGACTTTGTTAGATGAATGGGAATTAAATATTACCACTCCTAAGGGTGCTATAATTGAGGAGGCTTACAGATACA	*	NH:i:1	AS:i:145	NM:i:1
gnl|SRA|SRR9018627.112872330.1	16	MJ55_contig3	7261	255	144M6S	*	0	0	TTGAGAGAGGACATGTCTGAAGAATTAGACATGTTTCCTTTAGGAAGGAAGTTTTTATATCAGAGTGGAATGAGTAATAATGCTAGAACTATCAATGGATCTACAGGGTCTATTTCTCGCAAGACTAAAAGGAGGAGGGGTTAGTTATGA	*	NH:i:1	AS:i:144	NM:i:0
gnl|SRA|SRR9018627.98220075.2	0	MJ55_contig3	6886	255	150M	*	0	0	AACCAGTTATTTGTTACTGTTGTTGACAATACTAGGGGAACAATCATGACTATTAATTCTGCTGCTGATAATAATGGAGCTTCGAATTATGTGGCTAGTAAGTTTAAAGAATATTTAAGACATGTTGAGGAATTTGAATTAGAATTTATT	*	NH:i:1	AS:i:150	NM:i:0
gnl|SRA|SRR9018627.101898314.2	16	MJ55_contig3	5881	255	150M	*	0	0	TTTTGATTTTTTCAGATGGCGGTTTGGTTACCAGCGCAGAATAAATTTTACATACCTCCCCAGCCATTTACAAAGATACTCAGCACGGATGAATATGTGACCAGGACGCAATATTACTACCATGCTGGCAGTGAAAGGTTGCTGACTGTT	*	NH:i:1	AS:i:150	NM:i:0
gnl|SRA|SRR9018627.33157724.1	16	MJ55_contig3	6888	255	150M	*	0	0	CCAGTTATTTGTTACTGTTGTTGACAATACTAGGGGAACAATCATGACTATTAATTCTGCTGCTGATAATAATGGAGCTTCGAATTATGTGGCTAGTAAGTTTAAAGAATATTTAAGACATGTTGAGGAATTTGAATTAGAATTTATTTT	*	NH:i:1	AS:i:150	NM:i:0
gnl|SRA|SRR9018627.10803267.1	0	MJ55_contig3	6887	255	150M	*	0	0	ACCAGTTATTTGTTACTGTTGTTGACAATACTAGGGGAACAATCATGACTATTAATTCTGCTGCTGATAATAATGGAGCTTCGAATTATGTGGCTAGTAAGTTTAAAGAATATTTAAGACATGTTGAGGAATTTGAATTAGAATTTATTT	*	NH:i:1	AS:i:150	NM:i:0
gnl|SRA|SRR9018627.44911791.1	16	MJ55_contig3	5880	255	150M	*	0	0	ATTTTGATTTTTTCAGATGGCGGTTTGGTTACCAGCGCAGAATAAATTTTACATACCTCCCCAGCCATTTACAAAGATACTCAGCACGGATGAATATGTGACCAGGACGCAATATTACTACCATGCTGGCAGTGAAAGGTTGCTGACTGT	*	NH:i:1	AS:i:150	NM:i:0
gnl|SRA|SRR9018627.23860811.2	0	MJ55_contig3	5879	255	150M	*	0	0	GATTTTGATTTTTTCAGATGGCGGTTTGGTTACCAGCGCAGAATAAATTTTACATACCTCCCCAGCCATTTACAAAGATACTCAGCACGGATGAATATGTGACCAGGACGCAATATTACTACCATGCTGGCAGTGAAAGGTTGCTGACTG	*	NH:i:1	AS:i:150	NM:i:0
gnl|SRA|SRR9018627.23858197.2	0	MJ55_contig3	5879	255	150M	*	0	0	GATTTTGATTTTTTCAGATGGCGGTTTGGTTACCAGCGCAGAATAAATTTTACATACCTCCCCAGCCATTTACAAAGATACTCAGCACGGATGAATATGTGACCAGGACGCAATATTACTACCATGCTGGCAGTGAAAGGTTGCTGACTG	*	NH:i:1	AS:i:150	NM:i:0
gnl|SRA|SRR9018627.81667003.1	16	MJ55_contig3	5877	255	150M	*	0	0	CTGATTTTGATTTTTTCAGATGGCGGTTTGGTTACCAGCGCAGAATAAATTTTACATACCTCCCCAGCCATTTACAAAGATACTCAGCACGGATGAATATGTGACCAGGACGCAATATTACTACCATGCTGGCAGTGAAAGGTTGCTGAC	*	NH:i:1	AS:i:150	NM:i:0
gnl|SRA|SRR9018627.112872330.2	0	MJ55_contig3	6988	255	150M	*	0	0	TTTAAAGAATATTTAAGACATGTTGAGGAATTTGAATTAGAATTTATTTTTCAATTATGCAAAGTTAAATTGACACCAGAGAATTTAGCTTTCTTACATACCATGGATGAGACTTTGTTAGATGAATGGGAATTAAATATTACCACTCCT	*	NH:i:1	AS:i:150	NM:i:0
gnl|SRA|SRR9018627.896211.1	16	MJ55_contig3	6967	255	150M	*	0	0	TCGAATTATGTGGCTAGTAAGTTTAAAGAATATTTAAGACATGTTGAGGAATTTGAATTAGAATTTATTTTTCAATTATGCAAAGTTAAATTGACACCAGAGAATTTAGCTTTCTTACATACCATGGATGAGACTTTGTTAGATGAATGG	*	NH:i:1	AS:i:150	NM:i:0
gnl|SRA|SRR9018627.112819285.2	16	MJ55_contig3	6985	255	150M	*	0	0	AAGTTTAAAGAATATTTAAGACATGTTGAGGAATTTGAATTAGAATTTATTTTTCAATTATGCAAAGTTAAATTGACACCAGAGAATTTAGCTTTCTTACATACCATGGATGAGACTTTGTTAGATGAATGGGAATTAAATATTACCACT	*	NH:i:1	AS:i:150	NM:i:0
gnl|SRA|SRR9018627.112814220.2	16	MJ55_contig3	6985	255	150M	*	0	0	AAGTTTAAAGAATATTTAAGACATGTTGAGGAATTTGAATTAGAATTTATTTTTCAATTATGCAAAGTTAAATTGACACCAGAGAATTTAGCTTTCTTACATACCATGGATGAGACTTTGTTAGATGAATGGGAATTAAATATTACCACT	*	NH:i:1	AS:i:150	NM:i:0
gnl|SRA|SRR9018627.78504754.1	0	MJ55_contig3	6991	255	150M	*	0	0	AAAGAATATTTAAGACATGTTGAGGAATTTGAATTAGAATTTATTTTTCAATTATGCAAAGTTAAATTGACACCAGAGAATTTAGCTTTCTTACATACCATGGATGAGACTTTGTTAGATGAATGGGAATTAAATATTACCACTCCTAAG	*	NH:i:1	AS:i:150	NM:i:0
gnl|SRA|SRR9018627.78504454.1	0	MJ55_contig3	6991	255	150M	*	0	0	AAAGAATATTTAAGACATGTTGAGGAATTTGAATTAGAATTTATTTTTCAATTATGCAAAGTTAAATTGACACCAGAGAATTTAGCTTTCTTACATACCATGGATGAGACTTTGTTAGATGAATGGGAATTAAATATTACCACTCCTAAG	*	NH:i:1	AS:i:150	NM:i:0
gnl|SRA|SRR9018627.77740609.1	0	MJ55_contig3	7014	255	150M	*	0	0	GGAATTTGAATTAGAATTTATTTTTCAATTATGCAAAGTTAAATTGACACCAGAGAATTTAGCTTTCTTACATACCATGGATGAGACTTTGTTAGATGAATGGGAATTAAATATTACCACTCCTAAGGGTGCTATAATTGAGGATGCTTA	*	NH:i:1	AS:i:150	NM:i:0
gnl|SRA|SRR9018627.77722810.1	0	MJ55_contig3	7014	255	150M	*	0	0	GGAATTTGAATTAGAATTTATTTTTCAATTATGCAAAGTTAAATTGACACCAGAGAATTTAGCTTTCTTACATACCATGGATGAGACTTTGTTAGATGAATGGGAATTAAATATTACCACTCCTAAGGGTGCTATAATTGAGGATGCTTA	*	NH:i:1	AS:i:150	NM:i:0
gnl|SRA|SRR9018627.104424839.2	0	MJ55_contig3	5873	255	150M	*	0	0	ATGTCTGATTTTGATTTTTTCAGATGGCGGTTTGGTTACCAGCGCAGAATAAATTTTACATACCTCCCCAGCCATTTACAAAGATACTCAGCACGGATGAATATGTGACCAGGACGCAATATTACTACCATGCTGGCAGTGAAAGGTTGC	*	NH:i:1	AS:i:150	NM:i:0
gnl|SRA|SRR9018627.104413015.2	0	MJ55_contig3	5873	255	150M	*	0	0	ATGTCTGATTTTGATTTTTTCAGATGGCGGTTTGGTTACCAGCGCAGAATAAATTTTACATACCTCCCCAGCCATTTACAAAGATACTCAGCACGGATGAATATGTGACCAGGACGCAATATTACTACCATGCTGGCAGTGAAAGGTTGC	*	NH:i:1	AS:i:150	NM:i:0
gnl|SRA|SRR9018627.10014178.2	16	MJ55_contig3	5873	255	150M	*	0	0	ATGTCTGATTTTGATTTTTTCAGATGGCGGTTTGGTTACCAGCGCAGAATAAATTTTACATACCTCCCCAGCCATTTACAAAGATACTCAGCACGGATGAATATGTGACCAGGACGCAATATTACTACCATGCTGGCAGTGAAAGGTTGC	*	NH:i:1	AS:i:150	NM:i:0
gnl|SRA|SRR9018627.76525487.1	0	MJ55_contig3	6995	255	150M	*	0	0	AATATTTAAGACATGTTGAGGAATTTGAATTAGAATTTATTTTTCAATTATGCAAAGTTAAATTGACACCAGAGAATTTAGCTTTCTTACATACCATGGATGAGACTTTGTTAGATGAATGGGAATTAAATATTACCACTCCTAAGGGTG	*	NH:i:1	AS:i:150	NM:i:0
gnl|SRA|SRR9018627.56671944.2	16	MJ55_contig3	7009	255	150M	*	0	0	GTTGAGGAATTTGAATTAGAATTTATTTTTCAATTATGCAAAGTTAAATTGACACCAGAGAATTTAGCTTTCTTACATACCATGGATGAGACTTTGTTAGATGAATGGGAATTAAATATTACCACTCCTAAGGGTGCTATAATTGAGGAT	*	NH:i:1	AS:i:150	NM:i:0
gnl|SRA|SRR9018627.10627490.2	16	MJ55_contig3	6993	255	150M	*	0	0	AGAATATTTAAGACATGTTGAGGAATTTGAATTAGAATTTATTTTTCAATTATGCAAAGTTAAATTGACACCAGAGAATTTAGCTTTCTTACATACCATGGATGAGACTTTGTTAGATGAATGGGAATTAAATATTACCACTCCTAAGGG	*	NH:i:1	AS:i:150	NM:i:0
gnl|SRA|SRR9018627.31676362.2	16	MJ55_contig3	7216	255	4S146M	*	0	0	TCCCGCAAACAAAGACCCACGGGCTAATTTTAAATTCTGGGAGCTAGATTTGAGAGAGGACATGTCTGAAGAATCAGACCTGTTTCCCTTAGGAAGGAAGTTTTTATATCAGAGTGGAATGAGTAATACTGCTAGACCTATCACTGGATC	*	NH:i:1	AS:i:101	NM:i:9
gnl|SRA|SRR9018627.57888100.1	16	MJ55_contig3	7002	255	150M	*	0	0	AAGACATGTTGAGGAATTTGAATTAGAATTTATTTTTCAATTATGCAAAGTTAAATTGACACCAGAGAATTTAGCTTTCTTACATACCATGGATGAGACTTTGTTAGATGAATGGGAATTAAATATTACCACTCCTAAGGGTGCTATAAT	*	NH:i:1	AS:i:150	NM:i:0
gnl|SRA|SRR9018627.57268963.1	16	MJ55_contig3	6999	255	150M	*	0	0	TTTAAGACATGTTGAGGAATTTGAATTAGAATTTATTTTTCAATTATGCAAAGTTAAATTGACACCAGAGAATTTAGCTTTCTTACATACCATGGATGAGACTTTGTTAGATGAATGGGAATTAAATATTACCACTCCTAAGGGTGCTAT	*	NH:i:1	AS:i:150	NM:i:0
gnl|SRA|SRR9018627.45718017.1	16	MJ55_contig3	6999	255	150M	*	0	0	TTTAAGACATGTTGAGGAATTTGAATTAGAATTTATTTTTCAATTATGCAAAGTTAAATTGACACCAGAGAATTTAGCTTTCTTACATACCATGGATGAGACTTTGTTAGATGAATGGGAATTAAATATTACCACTCCTAAGGGTGCTAT	*	NH:i:1	AS:i:150	NM:i:0
gnl|SRA|SRR9018627.114978591.2	0	MJ55_contig3	6981	255	150M	*	0	0	TAGTAAGTTTAAAGAATATTTAAGACATGTTGAGGAATTTGAATTAGAATTTATTTTTCAATTATGCAAAGTTAAATTGACACCAGAGAATTTAGCTTTCTTACATACCATGGATGAGACTTTGTTAGATGAATGGGAATTAAATATTAC	*	NH:i:1	AS:i:150	NM:i:0
gnl|SRA|SRR9018627.40969344.1	0	MJ55_contig3	6980	255	150M	*	0	0	CTAGTAAGTTTAAAGAATATTTAAGACATGTTGAGGAATTTGAATTAGAATTTATTTTTCAATTATGCAAAGTTAAATTGACACCAGAGAATTTAGCTTTCTTACATACCATGGATGAGACTTTGTTAGATGAATGGGAATTAAATATTA	*	NH:i:1	AS:i:150	NM:i:0
gnl|SRA|SRR9018627.69412050.2	16	MJ55_contig3	5871	255	150M	*	0	0	TTATGTCTGATTTTGATTTTTTCAGATGGCGGTTTGGTTACCAGCGCAGAATAAATTTTACATACCTCCCCAGCCATTTACAAAGATACTCAGCACGGATGAATATGTGACCAGGACGCAATATTACTACCATGCTGGCAGTGAAAGGTT	*	NH:i:1	AS:i:150	NM:i:0
gnl|SRA|SRR9018627.72950720.1	16	MJ55_contig3	6956	255	150M	*	0	0	ATAATGGAGCTTCGAATTATGTGGCTAGTAAGTTTAAAGAATATTTAAGACATGTTGAGGAATTTGAATTAGAATTTATTTTTCAATTATGCAAAGTTAAATTGACACCAGAGAATTTAGCTTTCTTACATACCATGGATGAGACTTTGT	*	NH:i:1	AS:i:150	NM:i:0
gnl|SRA|SRR9018627.35612198.1	16	MJ55_contig3	6951	255	150M	*	0	0	TGATAATAATGGAGCTTCGAATTATGTGGCTAGTAAGTTTAAAGAATATTTAAGACATGTTGAGGAATTTGAATTAGAATTTATTTTTCAATTATGCAAAGTTAAATTGACACCAGAGAATTTAGCTTTCTTACATACCATGGATGAGAC	*	NH:i:1	AS:i:150	NM:i:0
gnl|SRA|SRR9018627.59335556.1	0	MJ55_contig3	6904	255	150M	*	0	0	GTTGTTGACAATACTAGGGGAACAATCATGACTATTAATTCTGCTGCTGATAATAATGGAGCTTCGAATTATGTGGCTAGTAAGTTTAAAGAATATTTAAGACATGTTGAGGAATTTGAATTAGAATTTATTTTTCAATTATGCAAAGTT	*	NH:i:1	AS:i:150	NM:i:0
gnl|SRA|SRR9018627.59334220.1	0	MJ55_contig3	6904	255	150M	*	0	0	GTTGTTGACAATACTAGGGGAACAATCATGACTATTAATTCTGCTGCTGATAATAATGGAGCTTCGAATTATGTGGCTAGTAAGTTTAAAGAATATTTAAGACATGTTGAGGAATTTGAATTAGAATTTATTTTTCAATTATGCAAAGTT	*	NH:i:1	AS:i:150	NM:i:0
gnl|SRA|SRR9018627.59333582.1	0	MJ55_contig3	6904	255	150M	*	0	0	GTTGTTGACAATACTAGGGGAACAATCATGACTATTAATTCTGCTGCTGATAATAATGGAGCTTCGAATTATGTGGCTAGTAAGTTTAAAGAATATTTAAGACATGTTGAGGAATTTGAATTAGAATTTATTTTTCAATTATGCAAAGTT	*	NH:i:1	AS:i:150	NM:i:0
gnl|SRA|SRR9018627.108142324.1	0	MJ55_contig3	6907	255	150M	*	0	0	GTTGACAATACTAGGGGAACAATCATGACTATTAATTCTGCTGCTGATAATAATGGAGCTTCGAATTATGTGGCTAGTAAGTTTAAAGAATATTTAAGACATGTTGAGGAATTTGAATTAGAATTTATTTTTCAATTATGCAAAGTTAAA	*	NH:i:1	AS:i:150	NM:i:0
gnl|SRA|SRR9018627.86795753.1	16	MJ55_contig3	6917	255	150M	*	0	0	CTAGGGGAACAATCATGACTATTAATTCTGCTGCTGATAATAATGGAGCTTCGAATTATGTGGCTAGTAAGTTTAAAGAATATTTAAGACATGTTGAGGAATTTGAATTAGAATTTATTTTTCAATTATGCAAAGTTAAATTGACACCAG	*	NH:i:1	AS:i:150	NM:i:0
gnl|SRA|SRR9018627.57268963.2	0	MJ55_contig3	6911	255	150M	*	0	0	ACAATACTAGGGGAACAATCATGACTATTAATTCTGCTGCTGATAATAATGGAGCTTCGAATTATGTGGCTAGTAAGTTTAAAGAATATTTAAGACATGTTGAGGAATTTGAATTAGAATTTATTTTTCAATTATGCAAAGTTAAATTGA	*	NH:i:1	AS:i:150	NM:i:0
gnl|SRA|SRR9018627.45718017.2	0	MJ55_contig3	6911	255	150M	*	0	0	ACAATACTAGGGGAACAATCATGACTATTAATTCTGCTGCTGATAATAATGGAGCTTCGAATTATGTGGCTAGTAAGTTTAAAGAATATTTAAGACATGTTGAGGAATTTGAATTAGAATTTATTTTTCAATTATGCAAAGTTAAATTGA	*	NH:i:1	AS:i:150	NM:i:0
gnl|SRA|SRR9018627.94952899.1	0	MJ55_contig3	7278	255	127M23S	*	0	0	TGAAGAATTAGACATGTTTCCTTTAGGAAGGAAGTTTTTATATCAGAGTGGAATGAGTAATAATGCTAGAACTATCAATGGATCTACAGGGTCTATTTCTCGCAAGACTAAAAGGAGGAGGGGTTAGTTATGATGTGTTATTTGTGAGTC	*	NH:i:1	AS:i:127	NM:i:0
gnl|SRA|SRR9018627.70970674.1	0	MJ55_contig3	7279	255	126M24S	*	0	0	GAAGAATTAGACATGTTTCCTTTAGGAAGGAAGTTTTTATATCAGAGTGGAATGAGTAATAATGCTAGAACTATCAATGGATCTACAGGGTCTATTTCTCGCAAGACTAAAAGGAGGAGGGGTTAGTTATGATGTGTTATTTGTGAGTCT	*	NH:i:1	AS:i:126	NM:i:0
gnl|SRA|SRR9018627.5459584.2	0	MJ55_contig3	6908	255	150M	*	0	0	TTGACAATACTAGGGGAACAATCATGACTATTAATTCTGCTGCTGATAATAATGGAGCTTCGAATTATGTGGCTAGTAAGTTTAAAGAATATTTAAGACATGTTGAGGAATTTGAATTAGAATTTATTTTTCAATTATGCAAAGTTAAAT	*	NH:i:1	AS:i:150	NM:i:0
gnl|SRA|SRR9018627.112165664.1	16	MJ55_contig3	6923	255	150M	*	0	0	GAACAATCATGACTATTAATTCTGCTGCTGATAATAATGGAGCTTCGAATTATGTGGCTAGTAAGTTTAAAGAATATTTAAGACATGTTGAGGAATTTGAATTAGAATTTATTTTTCAATTATGCAAAGTTAAATTGACACCAGAGAATT	*	NH:i:1	AS:i:150	NM:i:0
gnl|SRA|SRR9018627.121534788.2	0	MJ55_contig3	6918	255	150M	*	0	0	TAGGGCAACAATCATGACTATTAATTCTGCTGCTGATAATAATGGAGCTTCGAATTATGTGGCTAGTAAGTTTAAAGAATATTTAAGACATGTTGAGGAATTTGAATTAGAATTTATTTTTCAATTATGCAAAGTTAAATTGACACCAGA	*	NH:i:1	AS:i:145	NM:i:1
gnl|SRA|SRR9018627.43636711.2	16	MJ55_contig3	5862	255	150M	*	0	0	AAGAAGAGTTTATGTCTGATTTTGATTTTTTCAGATGGCGGTTTGGTTACCAGCGCAGAATAAATTTTACATACCTCCCCAGCCATTTACAAAGATACTCAGCACGGATGAATATGTGACCAGGACGCAATATTACTACCATGCTGGCAG	*	NH:i:1	AS:i:150	NM:i:0
gnl|SRA|SRR9018627.102093869.2	16	MJ55_contig3	7282	255	123M27S	*	0	0	GAATTAGACATGTTTCCTTTAGGAAGGAAGTTTTTATATCAGAGTGGAATGAGTAATAATGCTAGAACTATCAATGGATCTACAGGGTCTATTTCTCGCAAGACTAAAAGGAGGAGGGGTTAGTTATGATGTGTTATTTGTGAGTCTATA	*	NH:i:1	AS:i:123	NM:i:0
gnl|SRA|SRR9018627.42201912.1	0	MJ55_contig3	7282	255	123M27S	*	0	0	GAATTAGACATGTTTCCTTTAGGAAGGAAGTTTTTATATCAGAGTGGAATGAGTAATAATGCTAGAACTATCAATGGATCTACAGGGTCTATTTCTCGCAAGACTAAAAGGAGGAGGGGTTAGTTATGATGTGTTATTTGTGAGTCTATA	*	NH:i:1	AS:i:123	NM:i:0
gnl|SRA|SRR9018627.114984296.2	0	MJ55_contig3	6981	255	141M9S	*	0	0	TAGTAAGTTTAAAGAATATTTAAGACATGTTGAGGTATTTGAATTCGAATTTATTTTTCAATTATGCAAAGTTAAATTGTCACCAGAGAATTTGGCTTTCTTACATACCATGGATGAGACTTTGTTAGATGAATGGGAATTCACTATTAC	*	NH:i:1	AS:i:121	NM:i:4
gnl|SRA|SRR9018627.35469715.1	0	MJ55_contig3	7283	255	122M28S	*	0	0	AATTAGACATGTTTCCTTTAGGAAGGAAGTTTTTATATCAGAGTGGAATGAGTAATAATGCTAGAACTATCAATGGATCTACAGGGTCTATTTCTCGCAAGACTAAAAGGAGGAGGGGTTAGTTATGATGTGTTATTTGTGAGTCTATAT	*	NH:i:1	AS:i:122	NM:i:0
gnl|SRA|SRR9018627.98565764.2	16	MJ55_contig3	5854	255	150M	*	0	0	AAAAGGAGAAGAAGAGTTTATGTCTGATTTTGCTTTTTTCAGATGGCGGTTTGGTTACCAGCGCAGAATAAATTTTACATACCTCCCCAGCCATTTACAAAGATACTCAGCACGGATGAATATGTGACCAGGACGCAATATTACTACCAT	*	NH:i:1	AS:i:145	NM:i:1
gnl|SRA|SRR9018627.28606309.1	0	MJ55_contig3	7287	255	118M32S	*	0	0	AGACATGTTTCCTTTAGGAAGGAAGTTTTTATATCAGAGTGGAATGAGTAATAATGCTAGAACTATCAATGGATCTACAGGGTCTATTTCTCGCAAGACTAAAAGGAGGAGGGGTTAGTTATGATGTGTTATTTGTGAGTCTATATTTGT	*	NH:i:1	AS:i:118	NM:i:0
gnl|SRA|SRR9018627.19661907.1	0	MJ55_contig3	7286	255	119M31S	*	0	0	TAGACATGTTTCCTTTAGGAAGGAAGTTTTTATATCAGAGTGGAATGAGTAATAATGCTAGAACTATCAATGGATCTACAGGGTCTATTTCTCGCAAGACTAAAAGGAGGAGGGGTTAGTTATGATGTGTTATTTGTGAGTCTATATTTG	*	NH:i:1	AS:i:119	NM:i:0
gnl|SRA|SRR9018627.106734612.2	16	MJ55_contig3	5851	255	150M	*	0	0	TTAAAAAGGAGAAGAAGAGTTTATGTCTGATTTTGATTTTTTCAGATGGCGGTTTGGTTACCAGCGCAGAATAAATTTTACATACCTCCCCAGCCATTTACAAAGATACTCAGCACGGATGAATATGTGACCAGGACGCAATATTACTAC	*	NH:i:1	AS:i:150	NM:i:0
gnl|SRA|SRR9018627.10509978.2	0	MJ55_contig3	7300	255	105M45S	*	0	0	TTAGGAAGGAAGTTTTTATATCAGAGTGGAATGAGTAATAATGCTAGAACTATCAATGGATCTACAGGGTCTATTTCTCGCAAGACTAAAAGGAGGAGGGGTTAGTTATGATGTGTTATTTGTGAGTCTATATTTGTTGTTTGTAATGTC	*	NH:i:1	AS:i:105	NM:i:0
gnl|SRA|SRR9018627.43343114.1	16	MJ55_contig3	5841	255	150M	*	0	0	TCCTAGCTTATTAAAAAGGAGAAGAAGAGTTTATGTCTGATTTTGATTTTTTCAGATGGCGGTTTGGTTACCAGCGCAGAATAAATTTTACATACCTCCCCAGCCATTTACAAAGATACTCAGCACGGATGAATATGTGACCAGGACGCA	*	NH:i:1	AS:i:150	NM:i:0
gnl|SRA|SRR9018627.71202549.2	0	MJ55_contig3	7305	255	100M50S	*	0	0	AAGGAAGTTTTTATATCAGAGTGGAATGAGTAATAATGCTAGAACTATCAATGGATCTACAGGGTCTATTTCTCGCAAGACTAAAAGGAGGAGGGGTTAGTTATGATGTGTTATTTGTGAGTCTATATTTGTTGTTTGTAATGTCTGTCC	*	NH:i:1	AS:i:100	NM:i:0
gnl|SRA|SRR9018627.12232851.1	16	MJ55_contig3	5830	255	150M	*	0	0	TATGATATACATCCTAGCTTATTAAAAAGGAGAAGAAGAGTTTATGTCTGATTTTGATTTTTTCAGATGGCGGTTTGGTTACCAGCGCAGAATAAATTTTACATACCTCCCCAGCCATTTACAAAGATACTCAGCACGGATGAATATGTG	*	NH:i:1	AS:i:150	NM:i:0
gnl|SRA|SRR9018627.12232543.1	16	MJ55_contig3	5830	255	150M	*	0	0	TATGATATACATCCTAGCTTATTAAAAAGGAGAAGAAGAGTTTATGTCTGATTTTGATTTTTTCAGATGGCGGTTTGGTTACCAGCGCAGAATAAATTTTACATACCTCCCCAGCCATTTACAAAGATACTCAGCACGGATGAATATGTG	*	NH:i:1	AS:i:150	NM:i:0
gnl|SRA|SRR9018627.50718287.1	0	MJ55_contig3	7311	255	94M56S	*	0	0	GTTTTTATATCAGAGTGGAATGAGTAATAATGCTAGAACTATCAATGGATCTACAGGGTCTATTTCTCGCAAGACTAAAAGGAGGAGGGGTTAGTTATGATGTGTTATTTGTGAGTCTATATTTGTTGTTTGTAATGTCTGTCCATGTAT	*	NH:i:1	AS:i:94	NM:i:0
gnl|SRA|SRR9018627.114600323.1	0	MJ55_contig3	5826	255	150M	*	0	0	AGACTATGATATACATCCTAGCTTATTAAAAAGGAGAAGAAGAGTTTATGTCTGATTTTGATTTTTTCAGATGGCGGTTTGGTTACCAGCGCAGAATAAATTTTACATACCTCCCCAGCCATTTACAAAGATACTCAGCACGGATGAATA	*	NH:i:1	AS:i:150	NM:i:0
gnl|SRA|SRR9018627.39044829.2	4	*	0	0	*	*	0	0	ATATCAGAGTGGAATGAGTAATAATGCTAGAACTATCAATGGATCTACAGGGTCTATTTCTCGCAAGACTAAAAGGAGGCGGGGTTAGTTATGATGTGTTATTTGTGAGTCTATATTTGTTGTTTGTAATGTCTGTCCATGTATGTCCAC	*
gnl|SRA|SRR9018627.19877783.2	4	*	0	0	*	*	0	0	GTGGACATACATGGACAGACATTACAAACAACAAATATAGACTCACAAATAACACATCATAACTAACCCCTCCTCCTTTTAGTCTTGCGAGAAATAGACCCTGTAGATCCATTGATAGTTCTAGCATTATTACTCATTCCACTCTGATAT	*
gnl|SRA|SRR9018627.35921199.2	16	MJ55_contig3	5823	255	150M	*	0	0	CCCAGACTATGATATACATCCTAGCTTATTAAAAAGGAGAAGAAGAGTTTATGTCTGATTTTGATTTTTTCAGATGGCGGTTTGGTTACCAGCGCAGAATAAATTTTACATACCTCCCCAGCCATTTACAAAGATACTCAGCACGGATGA	*	NH:i:1	AS:i:150	NM:i:0
gnl|SRA|SRR9018627.116879188.2	4	*	0	0	*	*	0	0	ATCAGAGTGGAATGAGTAATAATGCTAGAACTATCAATGGATCTACAGGGTCTATTTCTCGCAAGACTAAAAGGAGGAGGGGTTAGTTATGATGTGTTATTTGTGAGTCTATATTTGTGGTTGGTAATGTCTGTCCATGTATGTCCACTT	*
gnl|SRA|SRR9018627.45812096.1	4	*	0	0	*	*	0	0	ATCAGAGTGGAATGAGTAATAATGCTAGAACTATCAATGGATCTACAGGGTCTATTTCTCGCAAGACTAAAAGGAGGAGGGGTTAGTTATGATGTGTTATTTGTGAGTCTATATTTGTTGTTTGTAATGTCTGTCCATGTATGTCCACTT	*
gnl|SRA|SRR9018627.40704718.1	4	*	0	0	*	*	0	0	CAGAGTGGAATGAGTAATAATGCTAGAACTATCAATGGATCTACAGGGTCTATTTCTCGCAAGACTAAAAGGAGGAGGGGTTAGTTATGATGTGTTATTTGTGAGTCTATATTTGTTGTTTGTAATGTCTGTCCATGTATGTCCACTTCT	*
gnl|SRA|SRR9018627.40701892.1	4	*	0	0	*	*	0	0	CAGAGTGGAATGAGTAATAATGCTAGAACTATCAATGGATCTACAGGGTCTATTTCTCGCAAGACTAAAAGGAGGAGGGGTTAGTTATGATGTGTTATTTGTGAGTCTATATTTGTTGTTTGTAATGTCTGTCCATGTATGTCCACTTCT	*
gnl|SRA|SRR9018627.34902529.1	16	MJ55_contig3	5819	255	150M	*	0	0	GTGGCCCAGACTATGATATACATCCTAGCTTATTAAAAAGGAGAAGAAGAGTTTATGTCTGATTTTGATTTTTTCAGATGGCGGTTTGGTTACCAGCGCAGAATAAATTTTACATACCTCCCCAGCCATTTACAAAGATACTCAGCACGG	*	NH:i:1	AS:i:150	NM:i:0
gnl|SRA|SRR9018627.30529726.1	4	*	0	0	*	*	0	0	AGTGGAATGAGTAATAATGCTAGAACTATCAATGGATCTACAGGGTCTATTTCTCGCAAGACTAAAAGGAGGAGGGGTTAGTTATGATGTGTTATTTGTGAGTCTATATTTGTTGTTTGTAATGTCTGTCCATGTATGTCCACTTCTGTA	*
gnl|SRA|SRR9018627.119488124.2	16	MJ55_contig3	5817	255	150M	*	0	0	TAGTGGCCCAGACTATGATTTACATCCTAGCTTATTAAAAAGGAGAAGAAGAGTTTATGTCTGATTTTGATTTTTTCAGATGGCGGTTTGGTTACCAGCGCAGAATAAATTTTACATACCTCCCCAGCCATTTACAAAGATACTCAGCAC	*	NH:i:1	AS:i:145	NM:i:1
gnl|SRA|SRR9018627.119487123.2	16	MJ55_contig3	5817	255	150M	*	0	0	TAGTGGCCCAGACTATGATATACATCCTAGCTTATTAAAAAGGAGAAGAAGAGTTTATGTCTGATTTTGATTTTTTCAGATGGCGGTTTGGTTACCAGCGCAGAATAAATTTTACATACCTCCCCAGCCATTTACAAAGATACTCAGCAC	*	NH:i:1	AS:i:150	NM:i:0
gnl|SRA|SRR9018627.83986971.1	0	MJ55_contig3	5815	255	150M	*	0	0	ACTAGTGGCCCAGACTATGATATACATCCTAGCTTATTAAAAAGGAGAAGAAGAGTTTATGTCTGATTTTGATTTTTTCAGATGGCGGTTTGGTTACCAGCGCAGAATAAATTTTACATACCTCCCCAGCCATTTACAAAGATACTCAGC	*	NH:i:1	AS:i:150	NM:i:0
gnl|SRA|SRR9018627.63910159.1	4	*	0	0	*	*	0	0	TAATTACAGAAGTGGACATACATGGACAGACATTACAAACAACAAATATAGACTCACAAATAACACATCATAACTAACCCCTCCTCCTTTTAGTCTTGCGAGAAATAGACCCTGTAGATCCATTGATAGTTCTAGCATTATTACTCATTC	*
gnl|SRA|SRR9018627.40379380.1	16	MJ55_contig3	5806	255	150M	*	0	0	ACACTGGACACTAGTGGCCCAGACTATGATATACATCCTAGCTTATTAAAAAGGAGAAGAAGAGTTTATGTCTGATTTTGATTTTTTCAGATGGCGGTTTGGTTACCAGCGCAGAATAAATTTTACATACCTCCCCAGCCATTTACAAAG	*	NH:i:1	AS:i:150	NM:i:0
gnl|SRA|SRR9018627.106921846.2	0	MJ55_contig3	5807	255	150M	*	0	0	CACTGGACACTTGTGGCCCAGACTATGATATACATCCTAGCTTATTAAAAAGGAGAAGAAGAGTTTATGTCTGATTTTGATTTTTTCAGATGGCGGTTTGGTTACCAGCGCAGAATAAATTTTACATACCTCCCCAGCCATTTACAAAGA	*	NH:i:1	AS:i:145	NM:i:1
gnl|SRA|SRR9018627.27337781.2	0	MJ55_contig3	5800	255	150M	*	0	0	ATATTGACACTGGACACTAGTGGCCCAGACTATGATATACATCCTAGCTTATTAAAAAGGAGAAGAAGAGTTTATGTCTGATTTTGATTTTTTCAGATGGCGGTTTGGTTACCAGCGCAGAATAAATTTTACATACCTCCCCAGCCATTT	*	NH:i:1	AS:i:150	NM:i:0
gnl|SRA|SRR9018627.2934199.1	0	MJ55_contig3	5800	255	150M	*	0	0	ATATTGACACTGGACACTAGTGGCCCAGACTATGATATACATCCTAGCTTATTAAAAAGGAGAAGAAGAGTTTATGTCTGATTTTGATTTTTTCAGATGGCGGTTTGGTTACCAGCGCAGAATAAATTTTACATACCTCCCCAGCCATTT	*	NH:i:1	AS:i:150	NM:i:0
gnl|SRA|SRR9018627.2933543.1	0	MJ55_contig3	5800	255	150M	*	0	0	ATATTGACACTGGACACTAGTGGCCCAGACTATGATATACATCCTAGCTTATTAAAAAGGAGAAGAAGAGTTTATGTCTGATTTTGATTTTTTCAGATGGCGGTTTGGTTACCAGCGCAGAATAAATTTTACATACCTCCCCAGCCATTT	*	NH:i:1	AS:i:150	NM:i:0
gnl|SRA|SRR9018627.118175132.1	0	MJ55_contig3	5320	255	150M	*	0	0	CAGGATGTGGTTAAATTGTCCAGACCATACTTTGAAAGAGTTGGTGAGTATGTTAGGGTTAGCAGATATGGGCAAAAGGCATCTATGAAGACAAGGGGAGGTACTGTTATAGGACCTATATTCCACTATTATACAGATATTTCAGCTATA	*	NH:i:1	AS:i:150	NM:i:0
gnl|SRA|SRR9018627.104138228.2	0	MJ55_contig3	5320	255	150M	*	0	0	CAGGATGTGGTTAAATTGTCCAGACCATACTTTGAAAGAGTTGGTGAGTATGTTAGGGTTAGCAGATATGGGCAAAAGGCATCTATGAAGACAAGGGGAGGTACTGTTATAGGACCTATATTCCACTATTATACAGATATTTCAGCTATA	*	NH:i:1	AS:i:150	NM:i:0
gnl|SRA|SRR9018627.18677792.2	0	MJ55_contig3	4671	255	150M	*	0	0	AGATCCTATTGGTGTTGGACCAAGAGAGTATATTCCTCTGCAGCCTGTAGATCCAATGGGCCCTTCCATTGTTCCTTTAGAGGAGATACCACCTTCCATAGATATCCCAGGAAGTAATGTTGAGGTTGTAGCTGAAGTACACCCTGTATC	*	NH:i:1	AS:i:150	NM:i:0
gnl|SRA|SRR9018627.5926669.1	0	MJ55_contig3	5321	255	150M	*	0	0	AGGATGTGGTTAAATTGTCCAGACCATACTTTGAAAGAGTTGGTGAGTATGTTAGGGTTAGCAGATATGGGCAAAAGGCATCTATGAAGACAAGGGGAGGTACTGTTATAGGACCTATATTCCACTATTATACAGATATTTCAGCTATAG	*	NH:i:1	AS:i:150	NM:i:0
gnl|SRA|SRR9018627.96831523.2	0	MJ55_contig3	4840	255	150M	*	0	0	GTACCTGTTGTAACTACTGATGGAGATTCATCTGCAGTTGTTGAAATAACACCGCATGCCCCCCCAGTGCGCACTATAAGCAGAACACAATATTCAAATCCAGCATTTGAGGTGGCAGTAACTAGCAATCACAATGCAGGTGAATTGAGT	*	NH:i:1	AS:i:150	NM:i:0
gnl|SRA|SRR9018627.96822594.2	0	MJ55_contig3	4840	255	150M	*	0	0	GTACCTGTTGTAACTACTGATGGAGATTCATCTGCAGTTGTTGAAATAACACCGCATGCCCCCCCAGTGCGCACTATAAGCAGAACACAATATTCAAATCCAGCATTTGAGGTGGCAGTAACTAGCAATCACAATGCAGGTGAATTGAGT	*	NH:i:1	AS:i:150	NM:i:0
gnl|SRA|SRR9018627.83595914.2	0	MJ55_contig3	4840	255	150M	*	0	0	GTACCTGTTGTAACTACTGATGGAGATTCATCTGCAGTTGTTGAAATAACACCGCATGCCCCCCCAGTGCGCACTATAAGCAGAACACAATATTCAAATCCAGCATTTGAGGTGGCAGTAACTAGCAATCACAATGCAGGTGAATTGAGT	*	NH:i:1	AS:i:150	NM:i:0
gnl|SRA|SRR9018627.112377296.2	16	MJ55_contig3	4665	255	150M	*	0	0	ACCATTAGATCCTATTGGTGTTGGACCAAGAGAGTATATTCCTCTGCAGCCTGTAGATCCAATGGGCCCTTCCATTGTTCCTTTAGAGGAGATACCACCTTCCATAGATATCCCAGGAAGTAATGTTGAGGTTGTAGCTGAAGTACACCC	*	NH:i:1	AS:i:150	NM:i:0
gnl|SRA|SRR9018627.34474278.1	0	MJ55_contig3	4676	255	150M	*	0	0	CTATTGGTGTTGGACCAAGAGAGTATATTCCTCTGCAGCCTGTAGATCCAATGGGCCCTTCCATTGTTCCTTTAGAGGAGATACCACCTTCCATAGATATCCCAGGAAGTAATGTTGAGGTTGTAGCTGAAGTACACCCTGTATCAGATA	*	NH:i:1	AS:i:150	NM:i:0
gnl|SRA|SRR9018627.964421.2	0	MJ55_contig3	5303	255	150M	*	0	0	CTCCTCATCCTGATTTTCAGGATGTGGTTAAATTGTCCAGACCATACTTTGAAAGAGTTGGTGAGTATGTTAGGGTTAGCAGATATGGGCAAAAGGCATCTATGAAGACAAGGGGAGGTACTGTTATAGGACCTATATTCCACTATTATA	*	NH:i:1	AS:i:150	NM:i:0
gnl|SRA|SRR9018627.109249027.2	0	MJ55_contig3	4666	255	148M2S	*	0	0	CCATTAGATCCTATTGGTGTTGGACCAAGAGAGTATATTCCTCTGCAGCCTGTAGATCCAATGGGCCCTTCCATTGTTCCTTTAGAGGAGATACCACCTTCCATAGATATCCCAGGAAGTAATGTTGAGGTTGTAGCTGAAGTACACCAT	*	NH:i:1	AS:i:148	NM:i:0
gnl|SRA|SRR9018627.90343695.1	16	MJ55_contig3	4798	255	150M	*	0	0	GTAGCTGAAGTACACCCTGTATCAGATATTCCAACCTCAAGGGTACCTGTTGTAACTACTGATGGAGATTCATCTGCAGTTGTTGAAATAACACCGCATGCCCCCCCAGTGCGCACTATAAGCAGAACACAATATTCAAATCCAGCATTT	*	NH:i:1	AS:i:150	NM:i:0
gnl|SRA|SRR9018627.108117099.2	0	MJ55_contig3	5301	255	150M	*	0	0	TGCTCCTCATCCTGATTTTCAGGATGTGGTTAAATTGTCCAGACCATACTTTGAAAGAGTTGGTGAGTATGTTAGGGTTAGCAGATATGGGCAAAAGGCATCTATGAAGACAAGGGGAGGTACTGTTATAGGACCTATATTCCACTATTA	*	NH:i:1	AS:i:150	NM:i:0
gnl|SRA|SRR9018627.108110190.2	0	MJ55_contig3	5301	255	150M	*	0	0	TGCTCCTCATCCTGATTTTCAGGATGTGGTTAAATTGTCCAGACCATACTTTGAAAGAGTTGGTGAGTATGTTAGGGTTAGCAGATATGGGCAAAAGGCATCTATGAAGACAAGGGGAGGTACTGTTATAGGACCTATATTCCACTATTA	*	NH:i:1	AS:i:150	NM:i:0
gnl|SRA|SRR9018627.67389163.1	0	MJ55_contig3	4849	255	150M	*	0	0	GTAACTACTGATGGAGATTCATCTGCAGTTGTTGAAATAACACCGCATGCCCCCCCAGTGCGCACTATAAGCAGAACACAATATTCAAATCCAGCATTTGAGGTGGCAGTAACTAGCAATCACAATGCAGGTGAATTGAGTGCAGTAGAC	*	NH:i:1	AS:i:150	NM:i:0
gnl|SRA|SRR9018627.18677792.1	16	MJ55_contig3	4809	255	150M	*	0	0	ACACCCTGTATCAGATATTCCAACCTCAAGGGTACCTGTTGTAACTACTGATGGAGATTCATCTGCAGTTGTTGAAATAACACCGCATGCCCCCCCAGTGCGCACTATAAGCAGAACACAATATTCAAATCCAGCATTTGAGGTGGCAGT	*	NH:i:1	AS:i:150	NM:i:0
gnl|SRA|SRR9018627.117162220.1	0	MJ55_contig3	4854	255	150M	*	0	0	TACTGATGGAGATTCATCTGCAGTTGTTGAAATAACACCGCATGCCCCCCCAGTGCGCACTATAAGCAGAACACAATATTCAAATCCAGCATTTGAGGTGGCAGTAACTAGCAATCACAATGCAGGTGAATTGAGTGCAGTAGACCATAT	*	NH:i:1	AS:i:150	NM:i:0
gnl|SRA|SRR9018627.75013230.1	16	MJ55_contig3	4680	255	150M	*	0	0	TGGTGTTGGACCAAGAGAGTATATTCCTCTGCAGCCTGTAGATCCAATGGGCCCTTCCATTGTTCCTTTAGAGGAGATACCACCTTCCATAGATATCCCAGGAAGTAATGTTGAGGTTGTAGCTGAAGTACACCCTGTATCAGATATTCC	*	NH:i:1	AS:i:150	NM:i:0
gnl|SRA|SRR9018627.104313993.1	0	MJ55_contig3	4792	255	150M	*	0	0	GAGGTTGTAGCTGAAGTACACCCTGTATCAGATATTCCAACCTCAAGGGTACCTGTTGTAACTACTGATGGAGATTCATCTGCAGTTGTTGAAATAACACCGCATGCCCCCCCAGTGCGCACTATAAGCAGAACACAATATTCAAATCCA	*	NH:i:1	AS:i:150	NM:i:0
gnl|SRA|SRR9018627.50148321.2	0	MJ55_contig3	5365	255	150M	*	0	0	GAGTATGTTAGGGTTAGCAGATATGGGCAAAAGGCATCTATGAAGACAAGGGGAGGTACTGTTATAGGACCGATATTCCACTATTATACAGATATTTCAGCTATAGAAAGTGGGGAGGAAGCCATAGAGTTGCAGGTATTAGGCGAGCAC	*	NH:i:1	AS:i:140	NM:i:2
gnl|SRA|SRR9018627.32097421.1	16	MJ55_contig3	5326	255	150M	*	0	0	GTGGTTAAATTGTCCAGACCATACTTTGAAAGAGTTGGTGAGTATGTTAGGGTTAGCAGATATGGGCAAAAGGCATCTATGAAGACAAGGGGAGGTACTGTTATAGGACCTATATTCCACTATTATACAGATATTTCAGCTATAGAAAGT	*	NH:i:1	AS:i:150	NM:i:0
gnl|SRA|SRR9018627.22405924.2	0	MJ55_contig3	4795	255	150M	*	0	0	GTTGTAGCTGAAGTACACCCTGTATCAGATATTCCAACCTCAAGGGTACCTGTTGTAACTACTGATGGAGATTCATCTGCAGTTGTTGAAATAACACCGCATGCCCCCCCAGTGCGCACTATAAGCAGAACACAATATTCAAATCCAGCA	*	NH:i:1	AS:i:150	NM:i:0
gnl|SRA|SRR9018627.97121442.2	0	MJ55_contig3	5309	255	150M	*	0	0	ATCCTGATTTTCAGGATGTGGTTAAATTGTCCAGACCATACTTTGAAAGAGTTGGTGAGTATGTTAGGGTTAGCAGATATGGGCAAAAGGCATCTATGAAGACAAGGGGAGGTACTGTTATAGGACCTATATTCCACTATTATACAGATA	*	NH:i:1	AS:i:150	NM:i:0
gnl|SRA|SRR9018627.97118701.2	0	MJ55_contig3	5309	255	150M	*	0	0	ATCCTGATTTTCAGGATGTGGTTAAATTGTCCAGACCATACTTTGAAAGAGTTGGTGAGTATGTTAGGGTTAGCAGATATGGGCAAAAGGCATCTATGAAGACAAGGGGAGGTACTGTTATAGGACCTATATTCCACTATTATACAGATA	*	NH:i:1	AS:i:150	NM:i:0
gnl|SRA|SRR9018627.83944790.2	0	MJ55_contig3	5309	255	150M	*	0	0	ATCCTGATTTTCAGGATGTGGTTAAATTGTCCAGACCATACTTTGAAAGAGTTGGTGAGTATGTTAGGGTTAGCAGATATGGGCAAAAGGCATCTATGAAGACAAGGGGAGGTACTGTTATAGGACCTATATTCCACTATTATACAGATA	*	NH:i:1	AS:i:150	NM:i:0
gnl|SRA|SRR9018627.83944790.1	16	MJ55_contig3	5309	255	150M	*	0	0	ATCCTGATTTTCAGGATGTGGTTAAATTGTCCAGACCATACTTTGAAAGAGTTGGTGAGTATGTTAGGGTTAGCAGATATGGGCAAAAGGCATCTATGAAGACAAGGGGAGGTACTGTTATAGGACCTATATTCCACTATTATACAGATA	*	NH:i:1	AS:i:150	NM:i:0
gnl|SRA|SRR9018627.27655296.1	0	MJ55_contig3	4789	255	150M	*	0	0	GTTGAGGTTGTAGCTGAAGTACACCCTGTATCAGATATTCCAACCTCAAGGGTACCTGTTGTAACTACTGATGGAGATTCATCTGCAGTTGTTGAAATAACACCGCATGCCCCCCCAGTGCGCACTATAAGCAGAACACAATATTCAAAT	*	NH:i:1	AS:i:150	NM:i:0
gnl|SRA|SRR9018627.107143735.2	0	MJ55_contig3	5349	255	150M	*	0	0	CTTTGAAAGAGTTGGTGAGTATGTTAGGGTTAGCAGATATGGGCAAAAGGCATCTATGAAGACAAGGGGAGGTACTGTTATAGGACCTATATTCCACTATTATACAGATATTTCAGCTATAGAAAGTGGGGAGGAAGCCATAGAGTTGCA	*	NH:i:1	AS:i:150	NM:i:0
gnl|SRA|SRR9018627.27535903.1	16	MJ55_contig3	5307	255	150M	*	0	0	TCATCCTGATTTTCAGGATGTGGTTAAATTGTCCAGACCATACTTTGAAAGAGTTGGTGAGTATGTTAGGGTTAGCAGATATGGGCAAAAGGCATCTATGAAGACAAGGGGAGGTACTGTTATAGGACCTATATTCCACTATTATACAGA	*	NH:i:1	AS:i:150	NM:i:0
gnl|SRA|SRR9018627.9047899.1	16	MJ55_contig3	5374	255	150M	*	0	0	AGGGTTAGCAGATATGGGCAAAAGGCATCTATGAAGACAAGGGGAGGTACTGTTATAGGACCTATATTCCACTATTATACAGATATTTCAGCTATAGAAAGTGGGGAGGAAGCCATAGAGTTGCAGGTATTAGGTGAGCACTCAGGGGAT	*	NH:i:1	AS:i:150	NM:i:0
gnl|SRA|SRR9018627.54193628.2	0	MJ55_contig3	5327	255	150M	*	0	0	TGGTTAAATTGTCCAGACCATACTTTGAAAGAGTTGGTGAGTATGTTAGGGTTAGCAGATATGGGCAAAAGGCATCTATGAAGACAAGGGGAGGTACTGTTATAGGACCTATATTCCACTATTATACAGATATTTCAGCTGTAGAAAGTG	*	NH:i:1	AS:i:145	NM:i:1
gnl|SRA|SRR9018627.102976887.1	16	MJ55_contig3	4765	255	150M	*	0	0	TCCATAGATATCCCAGGAAGTAATGTTGAGGTTGTAGCTGAAGTACACCCTGTATCAGATATTCCAACCTCAAGGGTACCTGTTGTAACTACTGATGGAGATTCATCTGCAGTTGTTGAAATAACACCGCATGCCCCCCCAGTGCGCACT	*	NH:i:1	AS:i:150	NM:i:0
gnl|SRA|SRR9018627.110874883.1	16	MJ55_contig3	4718	255	150M	*	0	0	TAGATCCAATGGGCCCTTCCATTGTTCCTTTAGAGGAGATACCACCTTCCATAGATATCCCAGGAAGTAATGTTGAGGTTGTAGCTGAAGTACACCCTGTATCAGATATTCCAACCTCAAGGGTACCTGTTGTAACTACTGATGGAGATT	*	NH:i:1	AS:i:150	NM:i:0
gnl|SRA|SRR9018627.27656605.1	16	MJ55_contig3	4784	255	150M	*	0	0	GTAATGTTGAGGTTGTAGCTGAAGTACACCCTGTATCAGATATTCCAACCTCAAGGGTACCTGTTGTAACTACTGATGGAGATTCATCTGCAGTTGTTGAAATAACACCGCATGCCCCCCCAGTGCGCACTATAAGCAGAACACAATATT	*	NH:i:1	AS:i:150	NM:i:0
gnl|SRA|SRR9018627.16577839.1	0	MJ55_contig3	4785	255	150M	*	0	0	TAATGTTGAGGTTGTAGCTGAAGTACACCCTGTATCAGATATTCCAACCTCAAGGGTACCTGTTGTAACTACTGATGGAGATTCATCTGCAGTTGTTGAAATAACACCGCATGCCCCCCCAGTGCGCACTATAAGCAGAACACAATATTC	*	NH:i:1	AS:i:150	NM:i:0
gnl|SRA|SRR9018627.41598110.2	0	MJ55_contig3	4722	255	150M	*	0	0	TCCAATGGGCCCTTCCATTGTTCCTTTAGAGGAGATACCACCTTCCATAGATATCCCAGGAAGTAATGTTGAGGTTGTAGCTGAAGTACACCCTGTATCAGATATTCCAACCTCAAGGGTACCTGTTGTAACTACTGATGGAGATTCATC	*	NH:i:1	AS:i:150	NM:i:0
gnl|SRA|SRR9018627.120127789.2	16	MJ55_contig3	4825	255	150M	*	0	0	ATTCCAACCTCAAGGGTACCTGTTGTAACTACTGATGGAGATTCATCTGCAGTTGTTGAAATAACACCGCATGCCCCCCCAGTGCGCGCTATAAGCAGAACACAATATTCAAATCCAGCATTTGAGGTGGCAGTAACTAGCAATCACAAT	*	NH:i:1	AS:i:145	NM:i:1
gnl|SRA|SRR9018627.85195850.2	0	MJ55_contig3	4829	255	150M	*	0	0	CAACCTCAAGGGTACCTGTTGTAACTACTGATGGAGATTCATCTGCAGTTGTTGAAATAACACCGCATGCCCCCCCAGTGCGCACTATAAGCAGAACACAATATTCAAATCCAGCATTTGAGGTGGCAGTAACTAGCAATCACAATGCAG	*	NH:i:1	AS:i:150	NM:i:0
gnl|SRA|SRR9018627.33602501.1	0	MJ55_contig3	4775	255	150M	*	0	0	TCCCAGGAAGTAATGTTGAGGTTGTAGCTGAAGTACACCCTGTATCAGATATTCCAACCTCAAGGGTACCTGTTGTAACTACTGATGGAGATTCATCTGCAGTTGTTGAAATAACACCGCATGCCCCCCCAGTGCGCACTATAAGCAGAA	*	NH:i:1	AS:i:150	NM:i:0
gnl|SRA|SRR9018627.27369600.1	0	MJ55_contig3	4788	255	150M	*	0	0	TGTTGAGGTTGTAGCTGAAGTACACCCTGTATCAGATATTCCAACCTCAAGGGTACCTGTTGTAACTACTGATGGAGATTCATCTGCAGTTGTTGAAATAACACCGCATGCCCCCCCAGTGCGCACTATAAGCAGAACACAATATTCAAA	*	NH:i:1	AS:i:150	NM:i:0
gnl|SRA|SRR9018627.27363160.1	0	MJ55_contig3	4788	255	150M	*	0	0	TGTTGAGGTTGTAGCTGAAGTACACCCTGTATCAGATATTCCAACCTCAAGGGTACCTGTTGTAACTACTGATGGAGATTCATCTGCAGTTGTTGAAATAACACCGCATGCCCCCCCAGTGCGCACTATAAGCAGAACACAATATTCAAA	*	NH:i:1	AS:i:150	NM:i:0
gnl|SRA|SRR9018627.112711982.1	16	MJ55_contig3	4732	255	150M	*	0	0	CCTTCCATTGTTCCTTTAGAGGAGATACCACCTTCCATAGATATCCCAGGAAGTAATGTTGAGGTTGTAGCTGAAGTACACCCTGTATCAGATATTCCAACCTCAAGGGTACCTGTTGTAACTACTGATGGAGATTCATCTGCAGTTGTT	*	NH:i:1	AS:i:150	NM:i:0
gnl|SRA|SRR9018627.76042306.2	16	MJ55_contig3	5351	255	150M	*	0	0	TTGAAAGAGTTGGTGAGTATGTTAGGGTTAGCAGATATGGGCAAAAGGCATCTATGAAGACAAGGGGAGGTACTGTTATAGGACCTATATTCCACTATTATACAGATATTTCAGCTATAGAAAGTGGGGAGGAAGCCATAGAGTTGCAGG	*	NH:i:1	AS:i:150	NM:i:0
gnl|SRA|SRR9018627.102976887.2	0	MJ55_contig3	4715	255	150M	*	0	0	CTGTAGATCCAATGGGCCCTTCCATTGTTCCTTTGGAGGAGATACCACCTTCCATAGATATCCCAGGAAGTAATGTTGAGGTTGTAGCTGAAGTACACCCTGTATCAGATATTCCAACCTCAAGGGTACCTGTTGTAACTACTGATGGAG	*	NH:i:1	AS:i:145	NM:i:1
gnl|SRA|SRR9018627.52254107.2	0	MJ55_contig3	5354	255	150M	*	0	0	AAAGAGTTGGTGAGTATGTTAGGGTTAGCAGATATGGGCAAAAGGCATCTATGAAGACAAGGGGAGGTACTGTTATAGGACCTATATTCCACTATTATACAGATATTTCAGCTATAGAAAGTGGGGAGGAAGCCATAGAGTTGCAGGTAT	*	NH:i:1	AS:i:150	NM:i:0
gnl|SRA|SRR9018627.21057083.2	0	MJ55_contig3	5355	255	150M	*	0	0	AAGAGTTGGTGAGTATGTTAGGGTTAGCAGATATGGGCAAAAGGCATCTATGAAGACAAGGGGAGGTACTGTTATAGGACCTATATTCCACTATTATACAGATATTTCAGCTATAGAAAGTGGGGAGGAAGCCATAGAGTTGCAGGTATT	*	NH:i:1	AS:i:150	NM:i:0
gnl|SRA|SRR9018627.109249027.1	16	MJ55_contig3	4770	255	150M	*	0	0	AGATATCCCAGGAAGTAATGTTGAGGTTGTAGCTGAAGTACACCCTGTATCAGATATTCCAACCTCAAGGGTACCTGTTGTAACTACTGATGGAGATTCATCTGCAGTTGTTGAAATAACACCGCATGCCCCCCCAGTGCGCACTATAAG	*	NH:i:1	AS:i:150	NM:i:0
gnl|SRA|SRR9018627.122189916.2	16	MJ55_contig3	4738	255	150M	*	0	0	ATTGTTCCTTTAGAGGAGATACCACCTTCCATAGATATCCCAGGAAGTAATGTTGAGGTTGTAGCTGAAGTACACCCTGTATCAGATATTCCAACCTCAAGGGTACCTGTTGTAACTACTGATGGAGATTCATCTGCAGTTGTTGAAATA	*	NH:i:1	AS:i:150	NM:i:0
gnl|SRA|SRR9018627.41598110.1	16	MJ55_contig3	4861	255	150M	*	0	0	GGAGATTCATCTGCAGTTGTTGAAATAACACCGCATGCCCCCCCAGTGCGCACTATAAGCAGAACACAATATTCAAATCCAGCATTTGAGGTGGCAGTAACTAGCAATCACAATGCAGGTGAATTGAGTGCAGTAGACCATATTTTTATC	*	NH:i:1	AS:i:150	NM:i:0
gnl|SRA|SRR9018627.19561193.1	16	MJ55_contig3	4861	255	150M	*	0	0	GGAGATTCATCTGCAGTTGTTGAAATAACACCGCATGCCCCCCCAGTGCGCACTATAAGCAGAACACAATATTCAAATCCAGCATTTGAGGTGGCAGTAACTAGCAATCACAATGCAGGTGAATTGAGTGCAGTAGACCATATTTTTATC	*	NH:i:1	AS:i:150	NM:i:0
gnl|SRA|SRR9018627.37413763.1	0	MJ55_contig3	4823	255	150M	*	0	0	ATATTCCAACCTCAAGGGTACCTGTTGTAACTACTGATGGAGATTCATCTGCAGTTGTTGAAATAACACCGCATGCCCCCCCAGTGCGCACTATAAGCAGAACACAATATTCAAATCCAGCATTTGAGGTGGCAGTAACTAGCAATCACA	*	NH:i:1	AS:i:150	NM:i:0
gnl|SRA|SRR9018627.16030129.1	0	MJ55_contig3	4824	255	150M	*	0	0	TATTCCAACCTCAAGGGTACCTGTTGTAACTACTGATGGAGATTCATCTGCAGTTGTTGAAATAACACCGCATGCCCCCCCAGTGCGCACTATAAGCAGAACACAATATTCAAATCCAGCATTTGAGGTGGCAGTAACTAGCAATCACAA	*	NH:i:1	AS:i:150	NM:i:0
gnl|SRA|SRR9018627.15989185.1	0	MJ55_contig3	4824	255	150M	*	0	0	TATTCCAACCTCAAGGGTACCTGTTGTAACTACTGATGGAGATTCATCTGCAGTTGTTGAAATAACACCGCATGCCCCCCCAGTGCGCACTATAAGCAGAACACAATATTCAAATCCAGCATTTGAGGTGGCAGTAACTAGCAATCACAA	*	NH:i:1	AS:i:150	NM:i:0
gnl|SRA|SRR9018627.18177489.1	16	MJ55_contig3	5292	255	150M	*	0	0	TATATCTGCTGCTCCTCATCCTGATTTTCAGGATGTGGTTAAATTGTCCAGACCATACTTTGAAAGAGTTGGTGAGTATGTTAGGGTTAGCAGATATGGGCAAAAGGCATCTATGAAGACAAGGGGAGGTACTGTTATAGGACCTATATT	*	NH:i:1	AS:i:150	NM:i:0
gnl|SRA|SRR9018627.37591605.1	0	MJ55_contig3	5287	255	150M	*	0	0	GACTCTATATCTGCTGCTCCTCATCCTGATTTTCAGGATGTGGTTAAATTGTCCAGACCATACTTTGAAAGAGTTGGTGAGTATGTTAGGGTTAGCAGATATGGGCAAAAGGCATCTATGAAGACAAGGGGAGGTACTGTTATAGGACCT	*	NH:i:1	AS:i:150	NM:i:0
gnl|SRA|SRR9018627.37589717.1	0	MJ55_contig3	5287	255	150M	*	0	0	GACTCTATATCTGCTGCTCCTCATCCTGATTTTCAGGATGTGGTTAAATTGTCCAGACCATACTTTGAAAGAGTTGGTGAGTATGTTAGGGTTAGCAGATATGGGCAAAAGGCATCTATGAAGACAAGGGGAGGTACTGTTATAGGACCT	*	NH:i:1	AS:i:150	NM:i:0
gnl|SRA|SRR9018627.46541235.1	16	MJ55_contig3	4817	255	150M	*	0	0	TATCAGATATTCCAACCTCAAGGGTACCTGTTGTAACTACTGATGGAGATTCATCTGCAGTTGTTGAAATAACACCGCATGCCCCCCCAGTGCGCACTATAAGCAGAACACAATATTCAAATCCAGCATTTGAGGTGGCAGTAACTAGCA	*	NH:i:1	AS:i:150	NM:i:0
gnl|SRA|SRR9018627.10495522.1	0	MJ55_contig3	4817	255	150M	*	0	0	TATCAGATATTCCAACCTCAAGGGTACCTGTTGTAACTACTGATGGAGATTCATCTGCAGTTGTTGAAATAACACCGCATGCCCCCCCAGTGCGCACTATAAGCAGAACACAATATTCAAATCCAGCATTTGAGGTGGCAGTAACTAGCA	*	NH:i:1	AS:i:150	NM:i:0
gnl|SRA|SRR9018627.50145493.2	0	MJ55_contig3	5365	255	150M	*	0	0	GAGTATGTTAGGGTTAGCAGATATGGGCAAAAGGCATCTATGAAGACAAGGGGAGGCACTGTTATAGGCCCTATATTCCACTATTATACAGACATTTCAGCTATAGAAAGTGGGGAGCACGCCATAGAGTTGCAGGACTTAGGTGAGCAC	*	NH:i:1	AS:i:115	NM:i:7
gnl|SRA|SRR9018627.90065017.2	16	MJ55_contig3	4730	255	150M	*	0	0	GCCCTTCCATTGTTCCTTTAGAGGAGATACCACCTTCCATAGATATCCCAGGAAGTAATGTTGAGGTTGTAGCTGAAGTACACCCTGTATCAGATATTCCAACCTCAAGGGTACCTGTTGTAACTACTGATGGAGATTCATCTGCAGTTG	*	NH:i:1	AS:i:150	NM:i:0
gnl|SRA|SRR9018627.123445396.1	16	MJ55_contig3	4774	255	150M	*	0	0	ATCCCAGGTAGTAATGTTGAGGTTGTAGCTGAAGTACACCCTGTATCAGATATTCCAACCTCAAGGGTACCTGTTGTAACTACTGATAGAGATTCATCTGCAGTTGTTGAAATAACACCGCATGCCCCCCCAGTGCGCACTATAAGCAGA	*	NH:i:1	AS:i:140	NM:i:2
gnl|SRA|SRR9018627.108932437.2	16	MJ55_contig3	4385	255	150M	*	0	0	TTTGTAGAATGCCAAAGAGAAAGCGCCGCGCAGCGGTTGAAGACATATATTCACATTGTATTCGTTTTGGGACATGTCCCCAAGATGTAAAAGATAAGGTGGAGGGAAGTACAATTGCAGATAAAATATTACAATATGGAAGTGCTGGTG	*	NH:i:1	AS:i:150	NM:i:0
gnl|SRA|SRR9018627.5990812.2	16	MJ55_contig3	5204	255	150M	*	0	0	TGGGTAATGTGAAGTCTTTGGTTACTTTTGAAAATCCAACTTTCACACCAGAAGATATTAGTTTGATTTTTGAACAAGATGTAGACTCTATATCTGCTGCTCCTCATCCTGATTTTCAGGATGTGGTTAAATTGTCCAGACCATACTTTG	*	NH:i:1	AS:i:150	NM:i:0
gnl|SRA|SRR9018627.39048975.1	0	MJ55_contig3	4739	255	150M	*	0	0	TTGTTCCTTTAGAGGAGATACCACCTTCCATAGATATCCCAGGAAGTAATGTTGAGGTTGTAGCTGAAGTACACCCTGTATCAGATATTCCAACCTCAAGGGTACCTGTTGTAACTACTGATGGAGATTCATCTGCAGTTGTTGAAATAA	*	NH:i:1	AS:i:150	NM:i:0
gnl|SRA|SRR9018627.23471197.2	16	MJ55_contig3	4373	255	150M	*	0	0	GTCCTTAGAGAGTTTGTAGAATGCCAAAGAGAAAGCGCCGCGCAGCGGTTGAAGACATATATTCACATTGTATTCGTTTTGGGACATGTCCCCAAGATGTAAAAGATAAGGTGGAGGGAAGTACAATTGCAGATAAAATATTACAATATG	*	NH:i:1	AS:i:150	NM:i:0
gnl|SRA|SRR9018627.97882584.1	16	MJ55_contig3	5281	255	150M	*	0	0	GATGTAGACTCTATATCTGCTGCTCCTCATCCTGATTTTCAGGATGTGGTTAAATTGTCCAGACCATACTTTGAAAGAGTTGGTGAGTATGTTAGGGTTAGCAGATATGGGCAAAAGGCATCTATGAAGACAAGGGGAGGTACTGTTATA	*	NH:i:1	AS:i:150	NM:i:0
gnl|SRA|SRR9018627.85338886.2	16	MJ55_contig3	4373	255	150M	*	0	0	GTCCGTAGAGAGTTTGTAGAATGCCAAAGAGAAAGCGCCGCGCAGCGGTTGAAGACATATATGCACATTGTATTCGTTTTGGGACATGTCCCCAAGATGTAAAAGATAAGGTGGAGGGAAGTACAATTGCAGATAAAATATTACAATATG	*	NH:i:1	AS:i:140	NM:i:2
gnl|SRA|SRR9018627.112932598.2	16	MJ55_contig3	5392	255	150M	*	0	0	CAAAAGGCATCTATGAAGACAAGGGGAGGTACTGTTATAGGACCTATATTCCACTATTATACAGATATTTCAGCTATAGAAAGTGGGGAGGAAGCCATAGAGTTGCAGGTATTAGGTGAGCACTCAGGGGATTCAGTTGTAGTTGTAGAT	*	NH:i:1	AS:i:150	NM:i:0
gnl|SRA|SRR9018627.117465321.2	16	MJ55_contig3	5269	255	150M	*	0	0	ATTTTTGAACAAGATGTAGACTCTATATCTGCTGCTCCTCATCCTGATTTTCAGGATGTGGTTAAATTGTCCAGACCATACTTTGAAAGAGTTGGTGAGTATGTTAGGGTTAGCAGATATGGGCAAAAGGCATCTATGAAGACAAGGGGA	*	NH:i:1	AS:i:150	NM:i:0
gnl|SRA|SRR9018627.106846912.2	16	MJ55_contig3	5269	255	150M	*	0	0	ATTTTTGAACAAGATGTAGACTCTATATCTGCTGCTCCTCATCCTGATTTTCAGGATGTGGTTAAATTGTCCAGACCATACTTTGAAAGAGTTGGTGAGTATGTTAGGGTTAGCAGATATGGGCAAAAGGCATCTATGAAGACAAGGGGA	*	NH:i:1	AS:i:150	NM:i:0
gnl|SRA|SRR9018627.95211543.2	0	MJ55_contig3	5269	255	150M	*	0	0	ATTTTTGAACAAGATGTAGACTCTATATCTGCTGCTCCTCATCCTGATTTTCAGGATGTGGTTAAATTGTCCAGACCATACTTTGAAAGAGTTGGTGAGTATGTTAGGGTTAGCAGATATGGGCAAAAGGCATCTATGAAGACAAGGGGA	*	NH:i:1	AS:i:150	NM:i:0
gnl|SRA|SRR9018627.92035708.2	0	MJ55_contig3	5217	255	150M	*	0	0	GTCTTTGGTTACTTTTGAAAATCCAACTTTCACACCAGAAGATATTAGTTTGATTTTTGAACAAGATGTAGACTCTATATCTGCTGCTCCTCATCCTGATTTTCAGGATGTGGTTAAATTGTCCAGACCATACTTTGAAAGAGTTGGTGA	*	NH:i:1	AS:i:150	NM:i:0
gnl|SRA|SRR9018627.76074416.1	0	MJ55_contig3	5217	255	150M	*	0	0	GTCTTTGGTTACTTTTGAAAATCCAACTTTCACACCAGAAGATATTAGTTTGATTTTTGAACAAGATGTAGACTCTATATCTGCTGCTCCTCATCCTGATTTTCAGGATGTGGTTAAATTGTCCAGACCATACTTTGAAAGAGTTGGTGA	*	NH:i:1	AS:i:150	NM:i:0
gnl|SRA|SRR9018627.40502226.2	16	MJ55_contig3	4710	255	4S146M	*	0	0	CTCCGCAGCCTGTAGATCCAATGGGCCCTTCCATTGTTCCTTTAGAGGAGATACCACCTTCCATAGATATCCCAGGAAGTAATGTTGAGGTTGTAGCTGAAGTACACCCTGTATCAGATATTCCAACCTCAAGGGTACCTGTTGTAACTA	*	NH:i:1	AS:i:146	NM:i:0
gnl|SRA|SRR9018627.32097421.2	0	MJ55_contig3	5278	255	150M	*	0	0	CAAGATGTAGACTCTATATCTGCTGCTCCTCATCCTGATTTTCAGGATGTGGTTAAATTGTCCAGACCATACTTTGAAAGAGTTGGTGAGTATGTTAGGGTTAGCAGATATGGGCAAAAGGCATCTATGAAGACAAGGGGAGGTACTGTT	*	NH:i:1	AS:i:150	NM:i:0
gnl|SRA|SRR9018627.7692165.1	16	MJ55_contig3	5286	255	150M	*	0	0	AGACTCTATATCTGCTGCTCCTCATCCTGATTTTCAGGATGTGGTTAAATTGTCCAGACCATACTTTGAAAGAGTTGGTGAGTATGTTAGGGTTAGCAGATATGGGCAAAAGGCATCTATGAAGACAAGGGGAGGTACTGTTATAGGACC	*	NH:i:1	AS:i:150	NM:i:0
gnl|SRA|SRR9018627.92035708.1	16	MJ55_contig3	5279	255	150M	*	0	0	AAGATGTAGACTCTATATCTGCTGCTCCTCATCCTGATTTTCAGGATGTGGTTAAATTGTCCAGACCATACTTTGAAAGAGTTGGTGAGTATGTTAGGGTTAGCAGATATGGGCAAAAGGCATCTATGAAGACAAGGGGAGGTACTGTTA	*	NH:i:1	AS:i:150	NM:i:0
gnl|SRA|SRR9018627.59079418.2	16	MJ55_contig3	5236	255	150M	*	0	0	AATCCAACTTTCACACCAGAAGATATTAGTTTGATTTTTGAACAAGATGTAGACTCTATATCTGCTGCTCCTCATCCTGATTTTCAGGATGTGGTTAAATTGTCCAGACCATACTTTGAAAGAGTTGGTGAGTATGTTAGGGTTAGCAGA	*	NH:i:1	AS:i:150	NM:i:0
gnl|SRA|SRR9018627.9083095.2	16	MJ55_contig3	4368	255	150M	*	0	0	TTTGGGTCCTTAGAGAGTTTGTAGAATGCCAAAGAGAAAGCGCCGCGCAGCGGTTGAAGACATATATTCACATTGTATTCGTTTTGGGACATGTCCCCAAGATGTAAAAGATAAGGTGGAGGGAAGTACAATTGCAGATAAAATATTACA	*	NH:i:1	AS:i:150	NM:i:0
gnl|SRA|SRR9018627.84905542.1	0	MJ55_contig3	4867	255	150M	*	0	0	TCATCTGCAGTTGTTGAAATAACACCGCATGCCCCCCCAGTGCGCACTATAAGCAGAACACAATATTCAAATCCAGCATTTGAGGTGGCAGTAACTAGCAATCACAATGCAGGTGAATTGAGTGCAGTAGACCATATTTTTATCAATGAA	*	NH:i:1	AS:i:150	NM:i:0
gnl|SRA|SRR9018627.76074416.2	16	MJ55_contig3	5254	255	150M	*	0	0	GAAGATATTAGTTTGATTTTTGAACAAGATGTAGACTCTATATCTGCTGCTCCTCATCCTGATTTTCAGGATGTGGTTAAATTGTCCAGACCATACTTTGAAAGAGTTGGTGAGTATGTTAGGGTTAGCAGATATGGGCAAAAGGCATCT	*	NH:i:1	AS:i:150	NM:i:0
gnl|SRA|SRR9018627.34474278.2	16	MJ55_contig3	4866	255	150M	*	0	0	TTCATCTGCAGTTGTTGAAATAACACCGCATGCCCCCCCAGTGCGCACTATAAGCAGAACACAATATTCAAATCCAGCATTTGAGGTGGCAGTAACTAGCAATCACAATGCAGGTGAATTGAGTGCAGTAGACCATATTTTTATCAATGA	*	NH:i:1	AS:i:150	NM:i:0
gnl|SRA|SRR9018627.27535903.2	0	MJ55_contig3	5195	255	150M	*	0	0	CACTATTTTTGGGTAATGTGAAGTCTTTGGTTACTTTTGAAAATCCAACTTTCACACCAGAAGATATTAGTTTGATTTTTGAACAAGATGTAGACTCTATATCTGCTGCTCCTCATCCTGATTTTCAGGATGTGGTTAAATTGTCCAGAC	*	NH:i:1	AS:i:150	NM:i:0
gnl|SRA|SRR9018627.95211260.2	0	MJ55_contig3	5269	255	150M	*	0	0	ATTTTTGAACAAGATGTAGACTCTATATCTGCTGCTCCTCATCCTGATTTTCAGGATGTGGTTAAATTGTCCAGACCATACTTTGAAAGAGTTGGTGAGTATGTTGGGGTTAGCAGATATGGGCAAAAGGCATCTATGAAGACAAGGGGA	*	NH:i:1	AS:i:145	NM:i:1
gnl|SRA|SRR9018627.40327078.2	16	MJ55_contig3	4399	255	150M	*	0	0	AAGAGAAAGCGCCGCGCAGCGGTTGAAGACATATATTCACATTGTATTCGTTTTGGGACATGTCCCCAAGATGTAAAAGATAAGGTGGAGGGAAGTACAATTGCAGATAAAATATTACAATATGGAAGTGCTGGTGTTTTTCTTGGGGGC	*	NH:i:1	AS:i:150	NM:i:0
gnl|SRA|SRR9018627.85978057.1	0	MJ55_contig3	5403	255	150M	*	0	0	TATGAAGACAAGGGGAGGTACTGTTATAGGACCTATATTCCACTATTATACAGATATTTCAGCTATAGAAAGTGGGGAGGAAGCCATAGAGTTGCAGGTATTAGGTGAGCACTCAGGGGATTCAGTTGTAGTTGTAGATACAGACCTTGA	*	NH:i:1	AS:i:150	NM:i:0
gnl|SRA|SRR9018627.36046195.1	16	MJ55_contig3	5409	255	150M	*	0	0	GACAAGGGGAGGTACTGTTATAGGACCTATATTCCACTATTATACAGATATTTCAGCTATAGAAAGTGGGGAGGAAGCCATAGAGTTGCAGGTATTAGGTGAGCACTCAGGGGATTCAGTTGTAGTTGTAGATACAGACCTTGATAATGT	*	NH:i:1	AS:i:150	NM:i:0
gnl|SRA|SRR9018627.25537879.2	16	MJ55_contig3	4712	255	150M	*	0	0	AGCCTGTAGATCCAATGGGCCCTTCCATTGTTCCTTTAGAGGAGATACCACCTTCCATAGGTATCCCAGGAAGTAATGTTGAGGTTGTAGCTGAAGTACGCCCTGTATCAGATATTCCAACCTCAAGGGTACCTGTTGTAACTACTGATG	*	NH:i:1	AS:i:140	NM:i:2
gnl|SRA|SRR9018627.121783571.2	0	MJ55_contig3	4396	255	150M	*	0	0	CCAAAGAGAAAGCGCCGCGCAGCGGTTGAAGACATATATTCACATTGTATTCGTTTTGGGACATGTCCCCAAGATGTAAAAGATAAGGTGGAGGGAAGTACAATTGCAGATAAAATATTACAATATGGAAGTGCTGGTGTGTTTCTTGGG	*	NH:i:1	AS:i:145	NM:i:1
gnl|SRA|SRR9018627.81067844.2	16	MJ55_contig3	4868	255	150M	*	0	0	CATCTGCAGTTGTTGAAATAACACCGCATGCCCCCCCAGTGCGCACTATAAGCAGAACACAATATTCAAATCCAGCATTTGAGGTGGCAGTAACTAGCAATCACAATGCAGGTGAATTGAGTGCAGTAGACCATATTTTTATCAATGAAG	*	NH:i:1	AS:i:150	NM:i:0
gnl|SRA|SRR9018627.65513286.2	0	MJ55_contig3	4803	255	150M	*	0	0	TGAAGTACACCCTGTATCAGATATTCCAACCTCAAGGGTACCTGTTGTAACTACTGATGGAGATTCATCTGCAGTTGTTGAAATAACACCGCAGGCCCCCCCAGTGCGCACTATAAGCAGAGCACAATGTTCAAATCCAGCATCTGAGGT	*	NH:i:1	AS:i:130	NM:i:4
gnl|SRA|SRR9018627.123445396.2	0	MJ55_contig3	4647	255	150M	*	0	0	AAGGCCTTTTGTTCCTCAACCATTAGATCCTATTGGTGTTGGACCAAGAGAGTATATTCCTCTGCAGCCTGTAGATCCAATGGGCCCTTCCATTGTTCCTTTAGAGGAGATACCACCTTCCATAGATATCCCAGGAAGTAATGTTGAGGT	*	NH:i:1	AS:i:150	NM:i:0
gnl|SRA|SRR9018627.75013230.2	0	MJ55_contig3	4647	255	150M	*	0	0	AAGGCCTTTTGTTCCTCAACCATTAGATCCTATTGGTGTTGGACCAAGAGAGTATATTCCTCTGCAGCCTGTAGATCCAATGGGCCCTTCCATTGTTCCTTTAGAGGAGATACCACCTTCCATAGATATCCCAGGAAGTAATGTTGAGGT	*	NH:i:1	AS:i:150	NM:i:0
gnl|SRA|SRR9018627.117059246.2	16	MJ55_contig3	5252	255	150M	*	0	0	CAGAAGATATTAGTTTGATTTTTGAACAAGATGTAGACTCTATATCTGCTGCTCCTCATCCTGATTTTCAGGATGTGGTTAAATTGTCCAGACCATACTTTGAAAGAGTTGGTGAGTATGTTAGGGTTAGCAGATATGGGCAAAAGGCAT	*	NH:i:1	AS:i:150	NM:i:0
gnl|SRA|SRR9018627.27459149.1	16	MJ55_contig3	5252	255	150M	*	0	0	CAGAAGATATTAGTTTGATTTTTGAACAAGATGTAGACTCTATATCTGCTGCTCCTCATCCTGATTTTCAGGATGTGGTTAAATTGTCCAGACCATACTTTGAAAGAGTTGGTGAGTATGTTAGGGTTAGCAGATATGGGCAAAAGGCAT	*	NH:i:1	AS:i:150	NM:i:0
gnl|SRA|SRR9018627.27456627.1	16	MJ55_contig3	5252	255	150M	*	0	0	CAGAAGATATTAGTTTGATTTTTGAACAAGATGTAGACTCTATATCTGCTGCTCCTCATCCTGATTTTCAGGATGTGGTTAAATTGTCCAGACCATACTTTGAAAGAGTTGGTGAGTATGTTAGGGTTAGCAGATATGGGCAAAAGGCAT	*	NH:i:1	AS:i:150	NM:i:0
gnl|SRA|SRR9018627.107461805.2	0	MJ55_contig3	5255	255	150M	*	0	0	AAGATATTAGTTTGATTTTTGAACAAGATGTAGACTCTATATCTGCTGCTCCTCATCCTGATTTTCAGGATGTGGTTAAATTGTCCAGACCATACTTTGAAAGAGTTGGTGAGTATGTTAGGGTTAGCAGATATGGGCAAAAGGCATCTA	*	NH:i:1	AS:i:150	NM:i:0
gnl|SRA|SRR9018627.107431949.2	0	MJ55_contig3	5255	255	150M	*	0	0	AAGATATTAGTTTGATTTTTGAACAAGATGTAGACTCTATATCTGCTGCTCCTCATCCTGATTTTCAGGATGTGGTTAAATTGTCCAGACCATACTTTGAAAGAGTTGGTGAGTATGTTAGGGTTAGCAGATATGGGCAAAAGGCATCTA	*	NH:i:1	AS:i:150	NM:i:0
gnl|SRA|SRR9018627.36046195.2	0	MJ55_contig3	5255	255	146M4S	*	0	0	AAGATATTAGTTTGATTTTTGAACAAGATGTAGACTCTATATCTGCTGCTCCTCATCCTGATTTTCAGGATGTGGTTAAATTGTCCAGACCATACTTTGAAAGAGTTGGTGAGTATGTTAGGGTTAGCAGATATGGGCAAAAGGCAGCTA	*	NH:i:1	AS:i:146	NM:i:0
gnl|SRA|SRR9018627.37623068.1	16	MJ55_contig3	5241	255	150M	*	0	0	AACTTTCACACCAGAAGATATTAGTTTGATTTTTGAACAAGATGTAGACTCTATATCTGCTGCTCCTCATCCTGATTTTCAGGATGTGGTTAAATTGTCCAGACCATACTTTGAAAGAGTTGGTGAGTATGTTAGGGTTAGCAGATATGG	*	NH:i:1	AS:i:150	NM:i:0
gnl|SRA|SRR9018627.37621465.1	16	MJ55_contig3	5241	255	150M	*	0	0	AACTTTCACACCAGAAGATATTAGTTTGATTTTTGAACAAGATGTAGACTCTATATCTGCTGCTCCTCATCCTGATTTTCAGGATGTGGTTAAATTGTCCAGACCATACTTTGAAAGAGTTGGTGAGTATGTTAGGGTTAGCAGATATGG	*	NH:i:1	AS:i:150	NM:i:0
gnl|SRA|SRR9018627.114587255.1	0	MJ55_contig3	4364	255	150M	*	0	0	AGCATTTGGGTCCTTAGAGAGTTTGTAGAATGCCAAAGAGAAAGCGCCGCGCAGCGGTTGAAGACATATATTCACATTGTATTCGTTTTGGGACATGTCCCCAAGATGTACAAGATAAGGTGGAGGGAAGTACAATTGCAGATAAAATAT	*	NH:i:1	AS:i:145	NM:i:1
gnl|SRA|SRR9018627.85180626.1	16	MJ55_contig3	5183	255	150M	*	0	0	AGGTCACAGATCCACTATTTTTGGGTAATGTGAAGTCTTTGGTTACTTTTGAAAATCCAACTTTCACACCAGAAGATATTAGTTTGATTTTTGAACAAGATGTAGACTCTATATCTGCTGCTCCTCATCCTGATTTTCAGGATGTGGTTA	*	NH:i:1	AS:i:150	NM:i:0
gnl|SRA|SRR9018627.85180334.1	16	MJ55_contig3	5183	255	150M	*	0	0	AGGTCACAGATCCACTATTTTTGGGTAATGTGAAGTCTTTGGTTACTTTTGAAAATCCAACTTTCACACCAGAAGATATTAGTTTGATTTTTGAACAAGATGTAGACTCTATATCTGCTGCTCCTCATCCTGATTTTCAGGATGTGGTTA	*	NH:i:1	AS:i:150	NM:i:0
gnl|SRA|SRR9018627.89402782.1	16	MJ55_contig3	5178	255	150M	*	0	0	TAGAGAGGTCACAGATCCACTATTTTTGGGTAATGTGAAGTCTTTGGTTACTTTTGAAAATCCAACTTTCACACCAGAAGATATTAGTTTGATTTTTGAACAAGATGTAGACTCTATATCTGCTGCTCCTCATCCTGATTTTCAGGATGT	*	NH:i:1	AS:i:150	NM:i:0
gnl|SRA|SRR9018627.52254107.1	16	MJ55_contig3	5417	255	150M	*	0	0	GAGGTACTGTTATAGGACCTATATTCCACTATTATACAGATATTTCAGCTATAGAAAGTGGGGAGGAAGCCATAGAGTTGCAGGTATTAGGTGAGCACTCAGGGGATTCAGTTGTAGTTGTAGATACAGACCTTGATAATGTGAGCTTAC	*	NH:i:1	AS:i:150	NM:i:0
gnl|SRA|SRR9018627.112932598.1	0	MJ55_contig3	5238	255	150M	*	0	0	TCCAACTTTCACACCAGAAGATATTAGTTTGATTTTTGAACAAGATGTAGACTCTATATCTGCTGCTCCTCATCCTGATTTTCAGGATGTGGTTAAATTGTCCAGTCCATACTTTGAAAGAGTTGGTGAGTATGTTAGGGTTAGCAGATA	*	NH:i:1	AS:i:145	NM:i:1
gnl|SRA|SRR9018627.18177489.2	0	MJ55_contig3	5149	255	150M	*	0	0	AGACCATATCCCAACAGGTTAACAGTGAATAGAGAGGTCACAGATCCACTATTTTTGGGTAATGTGAAGTCTTTGGTTACTTTTGAAAATCCAACTTTCACACCAGAAGATATTAGTTTGATTTTTGAACAAGATGTAGACTCTATATCT	*	NH:i:1	AS:i:150	NM:i:0
gnl|SRA|SRR9018627.15742998.1	16	MJ55_contig3	4876	255	150M	*	0	0	GTTGTTGAAATAACACCGCATGCCCCCCCAGTGCGCACTATAAGCAGAACACAATATTCAAATCCAGCATTTGAGGTGGCAGTAACTAGCAATCACAATGCAGGTGAATTGAGTGCAGTAGACCATATTTTTATCAATGAAGGTGGAGGC	*	NH:i:1	AS:i:150	NM:i:0
gnl|SRA|SRR9018627.117465321.1	0	MJ55_contig3	5175	255	150M	*	0	0	GAATAGAGAGGTCACAGATCCACTATTTTTGGGTAATGTGAAGTCTTTGGTTACTTTTGAAAATCCAACTTTCACACCAGAAGATATTAGTTTGATTTTTGAACAAGATGTAGACTCTATATCTGCTGCTCCTCATCCTGATTTTCAGGA	*	NH:i:1	AS:i:150	NM:i:0
gnl|SRA|SRR9018627.106846912.1	0	MJ55_contig3	5175	255	150M	*	0	0	GAATAGAGAGGTCACAGATCCACTATTTTTGGGTAATGTGAAGTCTTTGGTTACTTTTGAAAATCCAACTTTCACACCAGAAGATATTAGTTTGATTTTTGAACAAGATGTAGACTCTATATCTGCTGCTCCTCATCCTGATTTTCAGGA	*	NH:i:1	AS:i:150	NM:i:0
gnl|SRA|SRR9018627.76042306.1	0	MJ55_contig3	5174	255	150M	*	0	0	TGAATAGAGAGGTCACAGATCCACTATTTTTGGGTAATGTGAAGTCTTTGGTTACTTTTGAAAATCCAACTTTCACACCAGAAGATATTAGTTTGATTTTTGAACAAGATGTAGACTCTATATCTGCTGCTCCTCATCCTGATTTTCAGG	*	NH:i:1	AS:i:150	NM:i:0
gnl|SRA|SRR9018627.91903209.1	0	MJ55_contig3	5420	255	150M	*	0	0	GTACTGTTATAGGACCTATATTCCACTATTATACAGATATTTCAGCTATAGAAAGTGGGGAGGAAGCCATAGAGTTGCAGGTATTAGGTGAGCACTCAGGGGATTCAGTTGTAGTTGTAGATACAGACCTTGATAATGTGAGCTTACATT	*	NH:i:1	AS:i:150	NM:i:0
gnl|SRA|SRR9018627.57507093.1	16	MJ55_contig3	5138	255	150M	*	0	0	CCCGCATTCGCAGACCATATCCCAACAGGTTAACAGTGAATAGAGAGGTCACAGATCCACTATTTTTGGGTAATGTGAAGTCTTTGGTTACTTTTGAAAATCCAACTTTCACACCAGAAGATATTAGTTTGATTTTTGAACAAGATGTAG	*	NH:i:1	AS:i:150	NM:i:0
gnl|SRA|SRR9018627.27459149.2	0	MJ55_contig3	5135	255	150M	*	0	0	CTTCCCGCATTCGCAGACCATATCCCAACAGGTTAACAGTGAATAGAGAGGTCACAGATCCACTATTTTTGGGTAATGTGAAGTCTTTGGTTACTTTTGAAAATCCAACTTTCACACCAGAAGATATTAGTTTGATTTTTGAACAAGATG	*	NH:i:1	AS:i:150	NM:i:0
gnl|SRA|SRR9018627.27456627.2	0	MJ55_contig3	5135	255	150M	*	0	0	CTTCCCGCATTCGCAGACCATATCCCAACAGGTTAACAGTGAATAGAGAGGTCACAGATCCACTATTTTTGGGTAATGTGAAGTCTTTGGTTACTTTTGAAAATCCAACTTTCACACCAGAAGATATTAGTTTGATTTTTGAACAAGATG	*	NH:i:1	AS:i:150	NM:i:0
gnl|SRA|SRR9018627.15742998.2	0	MJ55_contig3	4715	255	150M	*	0	0	CTGTAGATCCAATGGGACATTCCATTGTTCCTTTAGAGGAGATACAACATTCAATAGATATCCCAGGAAGTAATGTTGAGGTTGTAGCAGAAGTACACCCTGTATAAGATATTCCAACCTCAAGGGTACCTGTTGTAACTAATGATGGAG	*	NH:i:1	AS:i:110	NM:i:8
gnl|SRA|SRR9018627.113058044.2	16	MJ55_contig3	4355	255	150M	*	0	0	GTTTTCTGTAGCATTTGGGTCCTTAGAGAGTTTGTAGAATGCCAAAGAGAAAGCGCCGCGCAGCGGTTGAAGACATATATTCACATTGTATTCGTTTTGGGACATGTCCCCAAGATGTAAAAGATAAGGTGGAGGGAAGTACAATTGCAG	*	NH:i:1	AS:i:150	NM:i:0
gnl|SRA|SRR9018627.61718688.2	0	MJ55_contig3	4354	255	150M	*	0	0	GGTTTTCCGTAGCATTTGGGTCCTTAGAGAGTTTGTAGAATGCCAAAGAGAAAGCGCCGCGCAGCGGTTGAAGACATATATTCACATTGTATTCGTTTTGGGACATGTCCCCAAGATGTAAAAGATAAGGTGGAGGGAAGTACAATTGCA	*	NH:i:1	AS:i:145	NM:i:1
gnl|SRA|SRR9018627.61714823.2	0	MJ55_contig3	4354	255	150M	*	0	0	GGTTTTCTGTAGCATTTGGGTCCTTAGAGAGTTTGTAGAATGCCAAAGAGAAAGCGCCGCGCAGCGGTTGAAGACATATATTCACATTGTATTCGTTTTGGGACATGTCCCCAAGATGTAAAAGATAAGGTGGAGGGAAGTACAATTGCA	*	NH:i:1	AS:i:150	NM:i:0
gnl|SRA|SRR9018627.9047899.2	0	MJ55_contig3	5166	255	150M	*	0	0	GTTAACAGTGAATAGAGAGGTCACAGATCCACTATTTTTGGGTAATGTGAAGTCTTTGGTTACTTTTGAAAATCCAACTTTCACACCAGAAGATATTAGTTTGATTTTTGAACAAGATGTAGACTCTATATCTGCTGCTCCTCATCCTGA	*	NH:i:1	AS:i:150	NM:i:0
gnl|SRA|SRR9018627.107461805.1	16	MJ55_contig3	5424	255	150M	*	0	0	TGTTATAGGACCTATATTCCACTATTATACAGATATTTCAGCTATAGAAAGTGGGGAGGAAGCCATAGAGTTGCAGGTATTAGGTGAGCACTCAGGGGATTCAGTTGTAGTTGTAGATACAGACCTTGATAATGTGAGCTTACATTCTTC	*	NH:i:1	AS:i:150	NM:i:0
gnl|SRA|SRR9018627.107431949.1	16	MJ55_contig3	5424	255	150M	*	0	0	TGTTATAGGACCTATATTCCACTATTATACAGATATTTCAGCTATAGAAAGTGGGGAGGAAGCCATAGAGTTGCAGGTATTAGGTGAGCACTCAGGGGATTCAGTTGTAGTTGTAGATACAGACCTTGATAATGTGAGCTTACATTCTTC	*	NH:i:1	AS:i:150	NM:i:0
gnl|SRA|SRR9018627.120358073.1	16	MJ55_contig3	5168	255	150M	*	0	0	TAACAGTGAATAGAGAGGTCACAGATCCACTATTTTTGGGTAATGTGAAGTCTTTGGTTACTTTTGAAAATCCAACTTTCACACCAGAAGATATTAGTTTGATTTTTGAACAAGATGTAGACTCTATATCTGCTGCTCCTCATCCTGATT	*	NH:i:1	AS:i:150	NM:i:0
gnl|SRA|SRR9018627.79243070.2	16	MJ55_contig3	5168	255	150M	*	0	0	TAACAGTGAATAGAGAGGTCACAGATCCACTATTTTTGGGTAATGTGAAGTCTTTGGTTACTTTTGAAAATCCAACTTTCACACCAGAAGATATTAGTTTGATTTTTGAACAAGATGTAGACTCTATATCTGCTGCTCCTCATCCTGATT	*	NH:i:1	AS:i:150	NM:i:0
gnl|SRA|SRR9018627.79243068.2	16	MJ55_contig3	5168	255	150M	*	0	0	TAACAGTGAATAGAGAGGTCACAGATCCACTATTTTTGGGTAATGTGAAGTCTTTGGTTACTTTTGAAAATCCAACTTTCACACCAGAAGATATTAGTTTGATTTTTGAACAAGATGTAGACTCTATATCTGCTGCTCCTCATCCTGATT	*	NH:i:1	AS:i:150	NM:i:0
gnl|SRA|SRR9018627.85428800.2	16	MJ55_contig3	5159	255	150M	*	0	0	CCAACAGGTTAACAGTGAATAGAGAGGTCACAGATCCACTATTTTTGGGTAATGTGAAGTCTTTGGTTACTTTTGAAAATCCAACTTTCACACCAGAAGATATTAGTTTGATTTTTGAACAAGATGTAGACTCTATATCTGCTGCTCCTC	*	NH:i:1	AS:i:150	NM:i:0
gnl|SRA|SRR9018627.37623068.2	0	MJ55_contig3	5131	255	150M	*	0	0	GCAGCTTCCCGCATTCGCAGACCATATCCCAACAGGTTAACAGTGAATAGAGAGGTCACAGATCCACTATTTTTGGGTAATGTGAAGTCTTTGGTTACTTTTGAAAATCCAACTTTCACACCAGAAGATATTAGTTTGATTTTTGAACAA	*	NH:i:1	AS:i:150	NM:i:0
gnl|SRA|SRR9018627.37621465.2	0	MJ55_contig3	5131	255	150M	*	0	0	GCAGCTTCCCGCATTCGCAGACCATATCCCAACAGGTTAACAGTGAATAGAGAGGTCACAGATCCACTATTTTTGGGTAATGTGAAGTCTTTGGTTACTTTTGAAAATCCAACTTTCACACCAGAAGATATTAGTTTGATTTTTGAACAA	*	NH:i:1	AS:i:150	NM:i:0
gnl|SRA|SRR9018627.104138228.1	16	MJ55_contig3	5430	255	150M	*	0	0	AGGACCTATATTCCACTATTATACAGATATTTCAGCTATAGAAAGTGGGGAGGAAGCCATAGAGTTGCAGGTATTAGGTGAGCACTCAGGGGATTCAGTTGTAGTTGTAGATACAGACCTTGATAATGTGAGCTTACATTCTTCATCTTT	*	NH:i:1	AS:i:150	NM:i:0
gnl|SRA|SRR9018627.101164920.1	0	MJ55_contig3	4351	255	150M	*	0	0	AGGGGTTTTCTGTAGCATTTGGGTCCTTAGAGAGTTTGTAGAATGCCAAAGAGAAAGCGCCGCGCAGCGGTTGAAGACATATATTCACATTGTATTCGTTTTGGGACATGTCCCCAAGATGTAAAAGATAAGGTGGAGGGAAGTACAATT	*	NH:i:1	AS:i:150	NM:i:0
gnl|SRA|SRR9018627.88268721.1	0	MJ55_contig3	4352	255	150M	*	0	0	GGGGTTTTCTGTAGCATTTGGGTCCTTAGAGAGTTTGTAGAATGCCAAAGAGAAAGCGCCGCGCAGCGGTTGAAGACATATATTCACATTGTATTCGTTTTGGGACATGTCCCCAAGATGTAAAAGATAAGGTGGAGGGAAGTACAATTG	*	NH:i:1	AS:i:150	NM:i:0
gnl|SRA|SRR9018627.88268420.1	0	MJ55_contig3	4352	255	150M	*	0	0	GGGGTTTTCTGTAGCATTTGGGTCCTTAGAGAGTTTGTAGAATGCCAAAGAGAAAGCGCCGCGCAGCGGTTGAAGACATATATTCACATTGTATTCGTTTTGGGACATGTCCCCAAGATGTAAAAGATAAGGTGGAGGGAAGTACAATTG	*	NH:i:1	AS:i:150	NM:i:0
gnl|SRA|SRR9018627.54193628.1	16	MJ55_contig3	5420	255	150M	*	0	0	GTACTGTTATAGGACCTATATTCCACTAGTATACAGATATTTCAGCTATAGAAAGTGGGGAGGAAGCCATAGAGTTGCAGGTATTAGGTGAGCACTCAGGGGATTCAGTTGTAGTTGTAGATACAGACCTTGATAATGTGAGCTTACATT	*	NH:i:1	AS:i:145	NM:i:1
gnl|SRA|SRR9018627.13239797.2	16	MJ55_contig3	5126	255	150M	*	0	0	AAGAGGCAGCTTCCCGCATTCGCAGACCATATCCCAACAGGTTAACAGTGAATAGAGAGGTCACAGATCCACTATTTTTGGGTAATGTGAAGTCTTTGGTTACTTTTGAAAATCCAACTTTCACACCAGAAGATATTAGTTTGATTTTTG	*	NH:i:1	AS:i:150	NM:i:0
gnl|SRA|SRR9018627.120127789.1	0	MJ55_contig3	4630	255	150M	*	0	0	AATAGGCCTCAATTTCCAAGGCCTTTTGTTCCTCAACCATTAGATCCTATTGGTGTTGGACCAAGAGAGTATATTCCTCTGCAGCCTGTAGATCCAATGGGCCCTTCCATTGTTCCTTTAGAGGAGATACCACCTTCCATAGATATCCCA	*	NH:i:1	AS:i:150	NM:i:0
gnl|SRA|SRR9018627.79155739.1	0	MJ55_contig3	4345	255	150M	*	0	0	TTCCAAAGGGGTTTTCTGTAGCATTTGGGTCCTTAGAGAGTTTGTAGAATGCCAAAGAGAAAGCGCCGCGCAGCGGTTGAAGACATATATTCACATTGTATTCGTTTTGGGACATGTCCCCAAGATGTAAAAGATAAGGTGGAGGGAAGT	*	NH:i:1	AS:i:150	NM:i:0
gnl|SRA|SRR9018627.113052660.2	16	MJ55_contig3	4342	255	150M	*	0	0	ATGTTCCAAAGGGGTTTTCTGTAGCATTTGGGTCCTTAGAGAGTTTGTAGAATGCCAAAGAGAAAGCGCCGCGCAGCGGTTGAAGACATATATTCACATTGTATTCGTTTTGGGACATGTCCCCAAGATGTAAAAGATAAGGTGGAGGGA	*	NH:i:1	AS:i:150	NM:i:0
gnl|SRA|SRR9018627.113045498.2	16	MJ55_contig3	4343	255	1S149M	*	0	0	CTGTTCCAAAGGGGTTTTCTGTAGCATTTGGGTCCTTAGAGAGTTTGTAGAATGCCAAAGAGAAAGCGCCGCGCAGCGGTTGAAGACATATATTCACATTGTATTCGTTTTGGGACATGTCCCCAAGATGTAAAAGATAAGGTGGAGGGA	*	NH:i:1	AS:i:149	NM:i:0
gnl|SRA|SRR9018627.40562550.1	0	MJ55_contig3	4341	255	150M	*	0	0	CATGTTCCAAAGGGGTTTTCTGTAGCATTTGGGTCCTTAGAGAGTTTGTAGAATGCCAAAGAGAAAGCGCCGCGCAGCGGTTGAAGACATATATTCACATTGTATTCGTTTTGGGACATGTCCCCAAGATGTAAAAGATAAGGTGGAGGG	*	NH:i:1	AS:i:150	NM:i:0
gnl|SRA|SRR9018627.71314020.1	0	MJ55_contig3	4416	255	150M	*	0	0	AGCGGTTGAAGACATATATTCACATTGTATTCGTTTTGGGACATGTCCCCAAGATGTAAAAGATAAGGTGGAGGGAAGTACAATTGCAGATAAAATATTACAATATGGAAGTGCTGGTGTTTTTCTTGGGGGCCTTGGGATTGGTACAGG	*	NH:i:1	AS:i:150	NM:i:0
gnl|SRA|SRR9018627.29737471.1	0	MJ55_contig3	4415	255	150M	*	0	0	CAGCGGTTGAAGACATATATTCACATTGTATTCGTTTTGGGACATGTCCCCAAGATGTAAAAGATAAGGTGGAGGGAAGTACAATTGCAGATAAAATATTACAATATGGAAGTGCTGGTGTTTTTCTTGGGGGCCTTGGGATTGGTACAG	*	NH:i:1	AS:i:150	NM:i:0
gnl|SRA|SRR9018627.10014178.1	0	MJ55_contig3	5721	255	150M	*	0	0	TGATTATGGGGTTTATGTCTTTTATCCAGTAAGTGATTCAGGGAGGCCTAGTGTCTATCCTGATGATGTTCCATTAGTAATATTGACACTGGACACTAGTGGCCCAGACTATGATATACATCCTAGCTTATTAAAAAGGAGAAGAAGAGT	*	NH:i:1	AS:i:150	NM:i:0
gnl|SRA|SRR9018627.29737471.2	16	MJ55_contig3	4627	255	150M	*	0	0	GGCAATAGGCCTCAATTTCCAAGGCCTTTTGTTCCTCAACCATTAGATCCTATTGGTGTTGGACCAAGAGAGTATATTCCTCTGCAGCCTGTAGATCCAATGGGCCCTTCCATTGTTCCTTTAGAGGAGATACCACCTTCCATAGATATC	*	NH:i:1	AS:i:150	NM:i:0
gnl|SRA|SRR9018627.41535061.2	16	MJ55_contig3	5122	255	150M	*	0	0	CCACAAGAGGCAGCTTCCCGCATTCGCAGACCATATCCCAACAGGTTAACAGTGAATAGAGAGGTCACAGATCCACTATTTTTGGGTAATGTGAAGTCTTTGGTTACTTTTGAAAATCCAACTTTCACACCAGAAGATATTAGTTTGATT	*	NH:i:1	AS:i:150	NM:i:0
gnl|SRA|SRR9018627.122189916.1	0	MJ55_contig3	4624	255	150M	*	0	0	GTTGGCAATAGGCCTCAATTTCCAAGGCCTTTTGTTCCTCAACCATTAGATCCTATTGGTGTTGGACCAAGAGAGTATATTCCTCTGCAGCCTGTAGATCCAATGGGCCCTTCCATTGTTCCTTTAGAGGAGATACCACCTTCCATAGAT	*	NH:i:1	AS:i:150	NM:i:0
gnl|SRA|SRR9018627.19561193.2	0	MJ55_contig3	4624	255	150M	*	0	0	GTTGGCAATAGGCCTCAATTTCCAAGGCCTTTTGTTCCTCAACCATTAGATCCTATTGGTGTTGGACCAAGAGAGTATATTCCTCTGCAGCCTGTAGATCCAATGGGCCCTTCCATTGTTCCTTTAGAGGAGATACCACCTTCCATAGAT	*	NH:i:1	AS:i:150	NM:i:0
gnl|SRA|SRR9018627.90343695.2	0	MJ55_contig3	4597	255	150M	*	0	0	CCTCTTGGAGAAGGCCCTGGAATAAGGGTTGGCAATAGGCCTCAATTTCCAAGGCCTTTTGTTCCTCAACCATTAGATCCTATTGGTGTTGGACCAAGAGAGTATATTCCTCTGCAGCCTGTAGATCCAATGGGCCCTTCCATTGTTCCT	*	NH:i:1	AS:i:150	NM:i:0
gnl|SRA|SRR9018627.98565764.1	0	MJ55_contig3	5716	255	150M	*	0	0	CCTTCTGATTATGGGGTTTATGTCTTTTATCCAGTAAGTGATTCAGGGAGGCCTAGTGTCTATCCTGATGATGTTCCATTAGTAATATTGACACTGGACACTAGTGGCCCAGACTATGATATACATCCTAGCTTATTAAAAAGGAGAAGA	*	NH:i:1	AS:i:150	NM:i:0
gnl|SRA|SRR9018627.99744380.1	0	MJ55_contig3	5653	255	150M	*	0	0	GGTCCCAGAGGCCGCACAGTCATTCCATTACCTGATTTAATGATTGAAAGACCACCCATTCCTCCTTCTGATTATGGGGTTTATGTCTTTTATCCAGTAAGTGATTCAGGGAGGCCTAGTGTCTATCCTGATGATGTTCCATTAGTAATA	*	NH:i:1	AS:i:150	NM:i:0
gnl|SRA|SRR9018627.64517209.2	16	MJ55_contig3	5120	255	150M	*	0	0	CTCCACAAGAGGCAGCTTCCCGCATTCGCAGACCATATCCCAACAGGTTAACAGTGAATAGAGAGGTCACAGATCCACTATTTTTGGGTAATGTGAAGTCTTTGGTTACTTTTGAAAATCCAACTTTCACACCAGAAGATATTAGTTTGA	*	NH:i:1	AS:i:150	NM:i:0
gnl|SRA|SRR9018627.64516582.2	16	MJ55_contig3	5120	255	150M	*	0	0	CTCCACAAGAGGCAGCTTCCCGCATTCGCAGACCATATCCCAACAGGTTAACAGTGAATAGAGAGGTCACAGATCCACTATTTTTGGGTAATGTGAAGTCTTTGGTTACTTTTGAAAATCCAACTTTCACACCAGAAGATATTAGTTTGA	*	NH:i:1	AS:i:150	NM:i:0
gnl|SRA|SRR9018627.35921199.1	0	MJ55_contig3	5714	255	150M	*	0	0	CTCCTTCTGATTATGGGGTTTATGTCTTTTATCCAGTAAGTGATTCAGGGAGGCCTAGTGTCTATCCTGATGATGTTCCATTAGTAATATTGACACTGGACACTAGTGGCCCAGACTATGATATACATCCTAGCTTATTAAAAAGGAGAA	*	NH:i:1	AS:i:150	NM:i:0
gnl|SRA|SRR9018627.89109385.1	16	MJ55_contig3	4604	255	150M	*	0	0	GAGAAGGCCCTGGAATAAGGGTTGGCAATAGGCCTCAATTTCCAAGGCCTTTTGTTCCTCAACCATTAGATCCTATTGGTGTTGGACCAAGAGAGTATATTCCTCTGCAGCCTGTAGATCCAATGGGCCCTTCCATTGTTCCTTTAGAGG	*	NH:i:1	AS:i:150	NM:i:0
gnl|SRA|SRR9018627.106734612.1	0	MJ55_contig3	5713	255	150M	*	0	0	CCTCCTTCTGATTATGGGGTTTATGTCTTTTATCCAGTAAGTGATTCAGGGAGGCCTAGTGTCTATCCTGATGATGTTCCATTAGTAATATTGACACTGGACACTAGTGGCCCAGACTATGATATACATCCTAGCTTATTAAAAAGGAGA	*	NH:i:1	AS:i:150	NM:i:0
gnl|SRA|SRR9018627.64828191.2	16	MJ55_contig3	4599	255	150M	*	0	0	TCTTGGAGAAGGCCCTGGAATAAGGGTTGGCAATAGGCCTCAATTTCCAAGGCCTTTTGTTCCTCAACCATTAGATCCTATTGGTGTTGGACCAAGAGAGTATATTCCTCTGCAGCCTGTAGATCCAATGGGCCCTTCCATTGTTCCTTT	*	NH:i:1	AS:i:150	NM:i:0
gnl|SRA|SRR9018627.101738854.2	16	MJ55_contig3	5651	255	150M	*	0	0	TAGGTCCCAGAGGCCGCACAGTCATTCCATTACCTGATTTAATGATTGAAAGACCACCCATTCCTCCTTCTGATTATGGGGTTTATGTCTTTTATCCAGTAAGTGATTCAGGGAGGCCTAGTGTCTATCCTGATGATGTTCCATTAGTAA	*	NH:i:1	AS:i:150	NM:i:0
gnl|SRA|SRR9018627.69412050.1	0	MJ55_contig3	5651	255	150M	*	0	0	TAGGTCCCAGAGGCCGCACAGTCATTCCATTACCTGATTTAATGATTGAAAGACCACCCATTCCTCCTTCTGATTATGGGGTTTATGTCTTTTATCCAGTAAGTGATTCAGGGAGGCCTAGTGTCTATCCTGATGATGTTCCATTAGTAA	*	NH:i:1	AS:i:150	NM:i:0
gnl|SRA|SRR9018627.34902529.2	0	MJ55_contig3	5605	255	150M	*	0	0	TTACTGGATCATCCAGAAATATTTCCTGAGACCATGCAACTAGTTATAGGTCCCAGAGGCCGCACAGTCATTCCATTACCTGATTTAATGATTGAAAGACCACCCATTCCTCCTTCTGATTATGGGGTTTATGTCTTTTATCCAGTAAGT	*	NH:i:1	AS:i:150	NM:i:0
gnl|SRA|SRR9018627.79589703.2	16	MJ55_contig3	4620	255	150M	*	0	0	AAGGGTTGGCAATAGGCCTCAATTTCCAAGGCCTTTTGTTCCTCAACCATTAGATCCTATTGGTGTTGGACCAAGAGAGTATATTCCTCTGCAGCCTGTAGATCCAATGGGCCCTTCCATTGTTCCTTTAGAGGAGATACCACCTTCCAT	*	NH:i:1	AS:i:150	NM:i:0
gnl|SRA|SRR9018627.117436971.2	16	MJ55_contig3	5641	255	150M	*	0	0	CAACTAGTTATAGGTCCCAGAGGCCGCACAGTCATTCCATTACCTGATTTAATGATTGAAAGACCACCCATTCCTCCTTCTGATTATGGGGTTTATGTCTTTTATCCAGTAAGTGATTCAGGGAGGCCTAGTGTCTATCCTGATGATGTT	*	NH:i:1	AS:i:150	NM:i:0
gnl|SRA|SRR9018627.85978057.2	16	MJ55_contig3	5641	255	150M	*	0	0	CAACTAGTTATAGGTCCCAGAGGCCGCACAGTCATTCCATTACCTGATTTAATGATTGAAAGACCACCCATTCCTCCTTCTGATTATGGGGTTTATGTCTTTTATCCAGTAAGTGATTCAGGGAGGCCTAGTGTCTATCCTGATGATGTT	*	NH:i:1	AS:i:150	NM:i:0
gnl|SRA|SRR9018627.107143735.1	16	MJ55_contig3	5611	255	150M	*	0	0	GATCATCCAGAAATATTTCCTGAGACCATGCAACTAGTTATAGGTCCCAGAGGCCGCACAGTCATTCCATTACCTGATTTAATGATTGAAAGACCACCCATTCCTCCTTCTGATTATGGGGTTTATGTCTTTTATCCAGTAAGTGATTCA	*	NH:i:1	AS:i:150	NM:i:0
gnl|SRA|SRR9018627.78600011.2	0	MJ55_contig3	5633	255	150M	*	0	0	AGACCATGCAACTAGTTATAGGTCCCAGAGGCCGCACAGTCATTCCATTACCTGATTTAATGATTGAAAGACCACCCATTCCTCCTTCTGATTATGGGGTTTATGTCTTTTATCCAGTAAGTGATTCAGGGAGGCCTAGTGTCTATCCTG	*	NH:i:1	AS:i:150	NM:i:0
gnl|SRA|SRR9018627.119488124.1	0	MJ55_contig3	5609	255	150M	*	0	0	TGGATCATCCAGAAATATTTCCTGAGACCATGCAACTAGTTATAGGTCCCAGAGGCCGCACAGTCATTCCATTACCTGATTTAATGATTGAAAGACCACCCATTCCTCCTTCTGATTATGGGGTTTATGTCTTTTATCCAGTAAGTGATT	*	NH:i:1	AS:i:150	NM:i:0
gnl|SRA|SRR9018627.119487123.1	0	MJ55_contig3	5609	255	150M	*	0	0	TGGATCATCCAGAAATATTTCCTGAGACCATGCAACTAGTTATAGGTCCCAGAGGCCGCACAGTCATTCCATTACCTGATTTAATGATTGAAAGACCACCCATTCCTCCTTCTGATTATGGGGTTTATGTCTTTTATCCAGTAAGTGATT	*	NH:i:1	AS:i:150	NM:i:0
gnl|SRA|SRR9018627.105010392.1	0	MJ55_contig3	5609	255	150M	*	0	0	TGGATCATCCAGAAATATTTCCTGAGACCATGCAACTAGTTATAGGTCCCAGAGGCCGCACAGTCATTCCATTACCTGATTTAATGATTGAAAGACCACCCATTCCTCCTTCTGATTATGGGGTTTATGTCTTTTATCCAGTAAGTGATT	*	NH:i:1	AS:i:150	NM:i:0
gnl|SRA|SRR9018627.122014190.2	16	MJ55_contig3	5107	255	150M	*	0	0	TTTTTTCAGAGTACTCCACAAGAGGCAGCTTCCCGCATTCGCAGACCATATCCCAACAGGTTAACAGTGAATAGAGAGGTCACAGATCCACTATTTTTGGGTAATGTGAAGTCTTTGGTTACTTTTGAAAATCCAACTTTCACACCAGAA	*	NH:i:1	AS:i:150	NM:i:0
gnl|SRA|SRR9018627.31450748.1	0	MJ55_contig3	4332	255	150M	*	0	0	GACACTGTGCATGTTCCAAAGGGGTTTTCTGTAGCATTTGGGTCCTTAGAGAGTTTGTAGAATGCCAAAGAGAAAGCGCCGCGCAGCGGTTGAAGACATATATTCACATTGTATTCGTTTTGGGACATGTCCCCAAGATGTAAAAGATAA	*	NH:i:1	AS:i:150	NM:i:0
gnl|SRA|SRR9018627.39024413.2	16	MJ55_contig3	5637	255	150M	*	0	0	CATGCAACTAGTTATAGGTCCCAGAGGCCGCACAGTCATTCCATTACCTGATTTAATGATTGAAAGACCACCCATTCCTCCTTCTGATTATGGGGTTTATGTCTTTTATCCAGTAAGTGATTCAGGGAGGCCTAGTGTCTATCCTGATGA	*	NH:i:1	AS:i:150	NM:i:0
gnl|SRA|SRR9018627.39019257.2	16	MJ55_contig3	5637	255	150M	*	0	0	CATGCAACTAGTTATAGGTCCCAGAGGCCGCACAGTCATTCCATTACCTGATTTAATGATTGAAAGACCACCCATTCCTCCTTCTGATTATGGGGTTTATGTCTTTTATCCAGTAAGTGATTCAGGGAGGCCTAGTGTCTATCCTGATGA	*	NH:i:1	AS:i:150	NM:i:0
gnl|SRA|SRR9018627.34264861.2	16	MJ55_contig3	5112	255	150M	*	0	0	TCAGAGTACTCCACAAGAGGCAGCTTCCCGCATTCGCAGACCATATCCCAACAGGTTAACAGTGAATAGAGAGGTCACAGATCCACTATTTTTGGGTAATGTGAAGTCTTTGGTTACTTTTGAAAATCCAACTTTCACACCAGAAGATAT	*	NH:i:1	AS:i:150	NM:i:0
gnl|SRA|SRR9018627.105014221.1	0	MJ55_contig3	5609	255	150M	*	0	0	TGGATCATCCAGAAATATTTCCTGAGACCATGCAACTAGTTATAGGTCCCAGAGGCCGCACAGTCATTCCATTACCTGATTTAATGATTGAAAGACCACCCATTCCTCCTCCTGATTATGGGGTTTATGTCTTTTATCCAGTAAGTGATT	*	NH:i:1	AS:i:145	NM:i:1
gnl|SRA|SRR9018627.81667003.2	0	MJ55_contig3	5710	255	150M	*	0	0	ATTCCTCCTTCTGATTATGGGGTTTATGTCTTTTATCCAGTAAGTGATTCAGGGAGGCCTAGTGTCTATCCTGATGATGTTCCATTAGTAATATTGACACTGGACACTAGTGGCCCAGACTATGATATACATCCTAGCTTATTAAAAAGG	*	NH:i:1	AS:i:150	NM:i:0
gnl|SRA|SRR9018627.44911791.2	0	MJ55_contig3	5710	255	150M	*	0	0	ATTCCTCCTTCTGATTATGGGGTTTATGTCTTTTATCCAGTAAGTGATTCAGGGAGGCCTAGTGTCTATCCTGATGATGTTCCATTAGTAATATTGACACTGGACACTAGTGGCCCAGACTATGATATACATCCTAGCTTATTAAAAAGG	*	NH:i:1	AS:i:150	NM:i:0
gnl|SRA|SRR9018627.3385859.1	0	MJ55_contig3	5659	255	150M	*	0	0	AGAGGCCGCACAGTCATTCCATTACCTGATTTAATGATTGAAAGACCACCCATTCCTCCTTCTGATTATGGGGTTTATGTCTTTTATCCAGTAAGTGATTCAGGGAGGCCTAGTGTCTATCCTGATGATGTTCCATTAGTAATATTGACA	*	NH:i:1	AS:i:150	NM:i:0
gnl|SRA|SRR9018627.116557164.1	16	MJ55_contig3	4589	255	150M	*	0	0	GTTATGTTCCTCTTGGAGAAGGCCCTGGAATAAGGGTTGGCAATAGGCCTCAATTTCCAAGGCCTTTTGTTCCTCAACCATTAGATCCTATTGGTGTTGGACCAAGAGAGTATATTCCTCTGCAGCCTGTAGATCCAATGGGCCCTTCCA	*	NH:i:1	AS:i:150	NM:i:0
gnl|SRA|SRR9018627.106947662.2	16	MJ55_contig3	4588	255	150M	*	0	0	GGTTATGTTCCTCTTGGAGAAGGCCCTGGAATAAGGGTTGGCAATAGGCCTCAATTTCCAAGGCCTTTTGTTCCTCAACCATTAGATCCTATTGGTGTTGGACCAAGAGAGTATATTCCTCTGCAGCCTGTAGATCCAATGGGCCCTTCC	*	NH:i:1	AS:i:150	NM:i:0
gnl|SRA|SRR9018627.33800947.2	0	MJ55_contig3	5642	255	150M	*	0	0	AACTAGTTATAGGTCCCAGAGGCCGCACAGTCATTCCATTACCTGATTTAATGATTGAAAGACCACCCATTCCTCCTTCTGATTATGGGGTTTATGTCTTTTATCCAGTAAGTGATTCAGGGAGGCCTAGTGTCTATCCTGATGATGTTC	*	NH:i:1	AS:i:150	NM:i:0
gnl|SRA|SRR9018627.33800642.2	0	MJ55_contig3	5642	255	150M	*	0	0	AACTAGTTATAGGTCCCAGAGGCCGCACAGTCATTCCATTACCTGATTTAATGATTGAAAGACCACCCATTCCTCCTTCTGATTATGGGGTTTATGTCTTTTATCCAGTAAGTGATTCAGGGAGGCCTAGTGTCTATCCTGATGATGTTC	*	NH:i:1	AS:i:150	NM:i:0
gnl|SRA|SRR9018627.33799713.2	0	MJ55_contig3	5642	255	150M	*	0	0	AACTAGTTATAGGTCCCAGAGGCCGCACAGTCATTCCATTACCTGATTTAATGATTGAAAGACCACCCATTCCTCCTTCTGATTATGGGGTTTATGTCTTTTATCCAGTAAGTGATTCAGGGAGGCCTAGTGTCTATCCTGATGATGTTC	*	NH:i:1	AS:i:150	NM:i:0
gnl|SRA|SRR9018627.97882584.2	0	MJ55_contig3	5106	255	150M	*	0	0	ATTTTTTCAGAGTACTCCACAAGAGGCAGCTTCCCGCATTCGCAGACCATATCCCAACAGGTTAACAGTGAATAGAGAGGTCACAGATCCACTATTTTTGGGTAATGTGAAGTCTTTGGTTACTTTTGAAAATCCAACTTTCACACCAGA	*	NH:i:1	AS:i:150	NM:i:0
gnl|SRA|SRR9018627.39048975.2	16	MJ55_contig3	4905	255	150M	*	0	0	AGTGCGCACTATAAGCAGAACACAATATTCAAATCCAGCATTTGAGGTGGCAGTAACTAGCAATCACAATGCAGGTGAATTGAGTGCAGTAGACCATATTTTTATCAATGAAGGTGGAGGCACAGTTGTGGGTGAAGAGATAGCTTTATT	*	NH:i:1	AS:i:150	NM:i:0
gnl|SRA|SRR9018627.18167801.2	0	MJ55_contig3	5596	255	150M	*	0	0	GATGAGGCTTTACTGGATCATCCAGAAATATTTCCTGAGACCATGCAACTAGTTATAGGTCCCAGAGGCCGCACAGTCATTCCATTACCTGATTTAATGATTGAAAGACCACCCATTCCTCCTTCTGATTATGGGGTTTATGTCTTTTAT	*	NH:i:1	AS:i:150	NM:i:0
gnl|SRA|SRR9018627.21057083.1	16	MJ55_contig3	5571	255	150M	*	0	0	TTCATCTTTACTCAGTTCCTTACCTGATGAGGCTTTACTGGATCATCCAGAAATATTTCCTGAGACCATGCAACTAGTTATAGGTCCCAGAGGCCGCACAGTCATTCCATTACCTGATTTAATGATTGAAAGACCACCCATTCCTCCTTC	*	NH:i:1	AS:i:150	NM:i:0
gnl|SRA|SRR9018627.27656605.2	0	MJ55_contig3	4617	255	150M	*	0	0	AATAAGGGTTGGCAATAGGCCTCAATTTCCAAGGCCTTTTGTTCCTCAACCATTAGATCCTATTGGTGTTGGACCAAGAGAGTATATTCCTCTGCAGCCTGTAGATCCAATGGGCCCTTCCATTGTTCCTTCAGAGGAGATACCACCTTC	*	NH:i:1	AS:i:145	NM:i:1
gnl|SRA|SRR9018627.79589703.1	0	MJ55_contig3	4429	255	150M	*	0	0	ATATATTCACATTGTATTCGTTTTGGGACATGTCCCCAAGATGTAAAAGATAAGGTGGAGGGAAGTACAATTGCAGATAAAATATTACAATATGGAAGTGCTGGTGTTTTTCTTGGGGGCCTTGGGATTGGTACAGGCCGTGGCTCAGGG	*	NH:i:1	AS:i:150	NM:i:0
gnl|SRA|SRR9018627.119883639.2	0	MJ55_contig3	5597	255	150M	*	0	0	ATGAGGCTTTACTGGATCATCCAGAAATATTTCCTGAGACCATGCAACTAGTTATAGGTCCCAGAGGCCGCACAGTCATTCCATTACCTGATTTAATGATTGAAAGACCACCCATTCCTCCTTCTGATTATGGGGTTTATGTCTTTTATC	*	NH:i:1	AS:i:150	NM:i:0
gnl|SRA|SRR9018627.43636711.1	0	MJ55_contig3	5739	255	150M	*	0	0	CTTTTATCCAGTAAGTGATTCAGGGAGGCCTAGTGTCTATCCTGATGATGTTCCATTAGTAATATTGACACTGGACACTAGTGGCCCAGACTATGATATACATCCTAGCTTATTAAAAAGGAGAAGAAGAGTTTATGTCTGATTTTGATT	*	NH:i:1	AS:i:150	NM:i:0
gnl|SRA|SRR9018627.105983220.1	0	MJ55_contig3	5442	255	150M	*	0	0	CCACTATTATACAGATATTTCAGCTATAGAAAGTGGGGAGGAAGCCATAGAGTTGCAGGTATTAGGTGAGCACTCAGGGGATTCAGTTGTAGTTGTAGATACAGACCTTGATAATGTGAGCTTACATTCTTCATCTTTACTCAGTTCCTT	*	NH:i:1	AS:i:150	NM:i:0
gnl|SRA|SRR9018627.87068215.1	0	MJ55_contig3	5660	255	150M	*	0	0	GAGGCCGCACAGTCATTCCATTACCTGATTTAATGATTGAAAGACCACCCATTCCTCCTTCTGATTATGGGGTTTATGTCTTTTATCCAGTAAGTGATTCAGGGAGGCCTAGTGTCTATCCTGATGATGTTCCATTAGTAATATTGACAC	*	NH:i:1	AS:i:150	NM:i:0
gnl|SRA|SRR9018627.100638826.2	16	MJ55_contig3	4587	255	150M	*	0	0	TGGTTATGTTCCTCTTGGAGAAGGCCCTGGAATAAGGGTTGGCAATAGGCCTCAATTTCCAAGGCCTTTTGTTCCTCAACCATTAGATCCTATTGGTGTTGGACCAAGAGAGTATATTCCTCTGCAGCCTGTAGATCCAATGGGCCCTTC	*	NH:i:1	AS:i:150	NM:i:0
gnl|SRA|SRR9018627.119883332.2	0	MJ55_contig3	5597	255	150M	*	0	0	ATGAGGCTTTACTGGATCATCCAGAAATATTTCCTGAGACCATGCAACTAGTTATAGGTCCCAGAGGCCGCACAGTCATTCCATTACCTGATTTAATGATTGAAAGACCACCCATTCCTCCTTCTGATGATGGGGTTTATGTCTTTTATC	*	NH:i:1	AS:i:145	NM:i:1
gnl|SRA|SRR9018627.10495522.2	16	MJ55_contig3	5102	255	150M	*	0	0	CATCATTTTTTCAGAGTACTCCACAAGAGGCAGCTTCCCGCATTCGCAGACCATATCCCAACAGGTTAACAGTGAATAGAGAGGTCACAGATCCACTATTTTTGGGTAATGTGAAGTCTTTGGTTACTTTTGAAAATCCAACTTTCACAC	*	NH:i:1	AS:i:150	NM:i:0
gnl|SRA|SRR9018627.79155739.2	16	MJ55_contig3	4428	255	4S146M	*	0	0	AAGTCATATATTAACATTGTATTCGTTTTGGGACATGTCCCCAAGATGTAAAAGATAAGGTGGAGGGAAGTACAATTGCAGATAAAATATTACAATATGGAAGTGCTGGTGTTTTTCTTGGGGGCCTTGGGATTGGTACAGGCCGTGGCT	*	NH:i:1	AS:i:141	NM:i:1
gnl|SRA|SRR9018627.10420752.2	0	MJ55_contig3	5590	255	150M	*	0	0	TTACCTGATGAGGCTTTACTGGATCATCCAGAAATATTTCCTGAGACCATGCAACTAGTTATAGGTCCCAGAGGCCGCACAGTCATTCCATTACCTGATTTAATGATTGAAAGACCACCCATTCCTCCTTCTGATTATGGGGTTTATGTC	*	NH:i:1	AS:i:150	NM:i:0
gnl|SRA|SRR9018627.105983220.2	16	MJ55_contig3	5696	255	150M	*	0	0	TTGAAAGACCACCCATTCCTCCTTCTGATTATGGGGTTTATGTCTTTTATCCAGTAAGTGATTCAGGGAGGCCTAGTGTCTATCCTGATGATGTTCCATTAGTAATATTGACACTGGACACTAGTGGCCCAGACTATGATATACATCCTA	*	NH:i:1	AS:i:150	NM:i:0
gnl|SRA|SRR9018627.46541235.2	0	MJ55_contig3	4582	255	150M	*	0	0	TCTACTGGTTATGTTCCTCTTGGAGAAGGCCCTGGAATAAGGGTTGGCAATAGGCCTCAATTTCCAAGGCCTTTTGTTCCTCAACTATTAGATCCTATTGGTGTTGGACCAAGAGAGTATATTCCTCTGCAGCCTGTCGATCCAATGGGC	*	NH:i:1	AS:i:140	NM:i:2
gnl|SRA|SRR9018627.4408328.1	16	MJ55_contig3	5094	255	150M	*	0	0	ACAGGAAACATCATTTTTTCAGAGTACTCCACAAGAGGCAGCTTCCCGCATTCGCAGACCATATCCCAACAGGTTAACAGTGAATAGAGAGGTCACAGATCCACTATTTTTGGGTAATGTGAAGTCTTTGGTTACTTTTGAAAATCCAAC	*	NH:i:1	AS:i:150	NM:i:0
gnl|SRA|SRR9018627.89402782.2	0	MJ55_contig3	5092	255	150M	*	0	0	GAACAGGAAACATCATTTTTTCAGAGTACTCCACAAGAGGCAGCTTCCCGCATTCGCAGACCATATCCCAACAGGTTAACAGTGAATAGAGAGGTCACAGATCCACTATTTTTGGGTAATGTGAAGTCTTTGGTTACTTTTGAAAATCCA	*	NH:i:1	AS:i:150	NM:i:0
gnl|SRA|SRR9018627.85180626.2	0	MJ55_contig3	5092	255	150M	*	0	0	GAACAGGAAACATCATTTTTTCAGAGTACTCCACAAGAGGCAGCTTCCCGCATTCGCAGACCATATCCCAACAGGTTAACAGTGAATAGAGAGGTCACAGATCCACTATTTTTGGGTAATGTGAAGTCTTTGGTTACTTTTGAAAATCCA	*	NH:i:1	AS:i:150	NM:i:0
gnl|SRA|SRR9018627.85180334.2	0	MJ55_contig3	5092	255	150M	*	0	0	GAACAGGAAACATCATTTTTTCAGAGTACTCCACAAGAGGCAGCTTCCCGCATTCGCAGACCATATCCCAACAGGTTAACAGTGAATAGAGAGGTCACAGATCCACTATTTTTGGGTAATGTGAAGTCTTTGGTTACTTTTGAAAATCCA	*	NH:i:1	AS:i:150	NM:i:0
gnl|SRA|SRR9018627.97878315.1	16	MJ55_contig3	4312	255	150M	*	0	0	AACAAAGAGACCTGTTTCTGGACACTGTGCATGTTCCAAAGGGGTTTTCTGTAGCATTTGGGTCCTTAGAGAGTTTGTAGAATGCCAAAGAGAAAGCGCCGCGCAGCGGTTGAAGACATATATTCACATTGTATTCGTTTTGGGACATGT	*	NH:i:1	AS:i:150	NM:i:0
gnl|SRA|SRR9018627.97873581.1	16	MJ55_contig3	4312	255	150M	*	0	0	AACAAAGAGACCTGTTTCTGGACACTGTGCATGTTCCAAAGGGGTTTTCTGTAGCATTTGGGTCCTTAGAGAGTTTGTAGAATGCCAAAGAGAAAGCGCCGCGCAGCGGTTGAAGACATATATTCACATTGTATTCGTTTTGGGACATGT	*	NH:i:1	AS:i:150	NM:i:0
gnl|SRA|SRR9018627.91430562.1	16	MJ55_contig3	5677	255	150M	*	0	0	CCATTACCTGATTTAATGATTGAAAGACCACCCATTCCTCCTTCTGATTATGGGGTTTATGTCTTTTATCCAGTAAGTGATTCAGGGAGGCCTAGTGTCTATCCTGATGATGTTCCATTAGTAATATTGACACTGGACACTAGTGGCCCA	*	NH:i:1	AS:i:150	NM:i:0
gnl|SRA|SRR9018627.41342410.2	16	MJ55_contig3	4316	255	150M	*	0	0	AAGAGACCTGTTTCTGGACACTGTGCATGTTCCAAAGGGGTTTTCTGTAGCATTTGGGTCCTTAGAGAGTTTGTAGAATGCCAAAGAGAAAGCGCCGCGCAGCGGTTGAAGACATATATTCACATTGTATTCGTTTTGGGACATGTCCCC	*	NH:i:1	AS:i:150	NM:i:0
gnl|SRA|SRR9018627.40379380.2	0	MJ55_contig3	5589	255	150M	*	0	0	CTTACCTGATGAGGCTTTACTGGATCATCCAGAAATATTTCCTGAGACCATGCAACTAGTTATAGGTCCCAGAGGCCGCACAGTCATTCCATTACCTGATTTAATGATTGAAAGACCACCCATTCCTCCTTCTGATTATGGGGTTTATGT	*	NH:i:1	AS:i:150	NM:i:0
gnl|SRA|SRR9018627.23688237.1	16	MJ55_contig3	4309	255	150M	*	0	0	AACAACAAAGAGACCTGTTTCTGGACACTGTGCATGTTCCAAAGGGGTTTTCTGTAGCATTTGGGTCCTTAGAGAGTTTGTAGAATGCCAAAGAGAAAGCGCCGCGCAGCGGTTGAAGACATATATTCACATTGTATTCGTTTTGGGACA	*	NH:i:1	AS:i:150	NM:i:0
gnl|SRA|SRR9018627.59825358.2	16	MJ55_contig3	5680	255	150M	*	0	0	TTACCTGATTTAATGATTGAAAGACCACCCATTCCTCCTTCTGATTATGGGGTTTATGTCTTTTATCCAGTAAGTGATTCAGGGAGGCCTAGTGTCTATCCTGATGATGTTCCATTAGTAATATTGACACTGGACACTAGTGGCCCAGAC	*	NH:i:1	AS:i:150	NM:i:0
gnl|SRA|SRR9018627.117431689.2	0	MJ55_contig3	4434	255	150M	*	0	0	TTCACATTGTATTCGTTTTGGGACATGTCCCCAAGATGTAAAAGATAAGGTGGAGGGAAGTACAATTGCAGATAAAATATTACAATATGGAAGTGCTGGTGTTTTTCTTGGGGGACTTGGGATTGGTACAGGCCGTGGCTCAGGTGGCTC	*	NH:i:1	AS:i:140	NM:i:2
gnl|SRA|SRR9018627.8073834.1	16	MJ55_contig3	5741	255	150M	*	0	0	TTTATCCAGTAAGTGATTCAGGGAGGCCTAGTGTCTATCCTGATGATGTTCCATTAGTAATATTGACACTGGACACTAGTGGCCCAGACTATGATATACATCCTAGCTTATTAAAAAGGAGAAGAAGAGTTTATGTCTGATTTTGATTTT	*	NH:i:1	AS:i:150	NM:i:0
gnl|SRA|SRR9018627.90065017.1	0	MJ55_contig3	4438	255	150M	*	0	0	CATTGTATTCGTTTTGGGACATGTCCCCAAGATGTAAAAGATAAGGTGGAGGGAAGTACAATTGCAGATAAAATATTACAATATGGAAGTGCTGGTGTTTTTCTTGGGGGCCTTGGGATTGGTACAGGCCGTGGCTCAGGGGGCTCTACT	*	NH:i:1	AS:i:150	NM:i:0
gnl|SRA|SRR9018627.42780136.1	0	MJ55_contig3	4438	255	150M	*	0	0	CATTGTATTCGTTTTGGGACATGTCCCCAAGATGTAAAAGATAAGGTGGAGGGAAGTACAATTGCAGATAAAATATTACAATATGGAAGTGCTGGTGTTTTTCTTGGGGGCCTTGGGATTGGTACAGGCCGTGGCTCAGGGGGCTCTACT	*	NH:i:1	AS:i:150	NM:i:0
gnl|SRA|SRR9018627.1277729.1	16	MJ55_contig3	4437	255	150M	*	0	0	ACATTGTATTCGTTTTGGGACATGTCCCCAAGATGTAAAAGATAAGGTGGAGGGAAGTACAATTGCAGATAAAATATTACAATATGGAAGTGCTGGTGTTTTTCTTGGGGGCCTTGGGATTGGTACAGGCCGTGGCTCAGGGGGCTCTAC	*	NH:i:1	AS:i:150	NM:i:0
gnl|SRA|SRR9018627.18167801.1	16	MJ55_contig3	5679	255	150M	*	0	0	ATTACCTGATTTAATGATTGAAAGACCACCCATTCCTCCTTCTGATTATGGGGTTTATGTCTTTTATCCAGTAAGTGATTCAGGGAGGCCTAGTGTCTATCCTGATGATGTTCCATTAGTAATATTGACACTGGACACTAGTGGCCCAGA	*	NH:i:1	AS:i:150	NM:i:0
gnl|SRA|SRR9018627.90043863.1	0	MJ55_contig3	5672	255	150M	*	0	0	TCATTCCATTACCTGATTTAATGATTGAAAGACCACCCATTCCTCCTTCTGATTATGGGGTTTATGTCTTTTATCCAGTAAGTGATTCAGGGAGGCCTAGTGTCTATCCTGATGATGTTCCATTAGTAATATTGACACTGGACACTAGTG	*	NH:i:1	AS:i:150	NM:i:0
gnl|SRA|SRR9018627.43343114.2	0	MJ55_contig3	5673	255	150M	*	0	0	CATTCCATTACCTGATTTAATGATTGAAAGACCACCCATTCCTCCTTCTGATTATGGGGTTTATGTCTTTTATCCAGTAAGTGATTCAGGGAGGCCTAGTGTCTATCCTGATGATGTTCCATTAGTAATATTGACACTGGACACTAGTGG	*	NH:i:1	AS:i:150	NM:i:0
gnl|SRA|SRR9018627.122014190.1	0	MJ55_contig3	4918	255	150M	*	0	0	AGCAGAACACAATATTCAAATCCAGCATTTGAGGTGGCAGTAACTAGCAATCACAATGCAGGTGAATTGAGTGCAGTAGACCATATTTTTATCAATGAAGGTGGAGGCACAGTTGTGGGTGAAGAGATAGCTTTATTGGATTTGAGTTTG	*	NH:i:1	AS:i:150	NM:i:0
gnl|SRA|SRR9018627.51899258.1	0	MJ55_contig3	4307	255	150M	*	0	0	CAAACAACAAAGAGACCTGTTTCTGGACACTGTGCATGTTCCAAAGGGGTTTTCTGTAGCATTTGGGTCCTTAGAGAGTTTGTAGAATGCCAAAGAGAAAGCGCCGCGCAGCGGTTGAAGACATATATTCACATTGTATTCGTTTTGGGA	*	NH:i:1	AS:i:150	NM:i:0
gnl|SRA|SRR9018627.46115714.1	0	MJ55_contig3	5687	255	150M	*	0	0	ATTTAATGATTGAAAGACCACCCATTCCTCCTTCTGATTATGGGGTTTATGTCTTTTATCCAGTAAGTGATTCAGGGAGGCCTAGTGTCTATCCTGATGATGTTCCATTAGTAATATTGACACTGGACACTAGTGGCCCAGACTATGATA	*	NH:i:1	AS:i:150	NM:i:0
gnl|SRA|SRR9018627.117431689.1	16	MJ55_contig3	4578	255	150M	*	0	0	GGGCTCTACTGGTTATGTTCCTCTTGGAGAAGGCCCTGGAATAAGGGTTGGCAATAGGCCTCAATTTCCAAGGCCTTTTGTTCCTCAACCATTAGATCCTATTGGTGTTGGACCAAGAGAGTATATTCCTCTGCAGCCTGTAGATCCAAT	*	NH:i:1	AS:i:150	NM:i:0
gnl|SRA|SRR9018627.16795586.2	16	MJ55_contig3	4578	255	150M	*	0	0	GGGCTCTACTGGTTATGTTCCTCTTGGAGAAGGCCCTGGAATAAGGGTTGGCAATAGGCCTCAATTTCCAAGGCCTTTTGTTCCTCAACCATTAGATCCTATTGGTGTTGGACCAAGAGAGTATATTCCTCTGCAGCCTGTAGATCCAAT	*	NH:i:1	AS:i:150	NM:i:0
gnl|SRA|SRR9018627.78600011.1	16	MJ55_contig3	5744	255	150M	*	0	0	ATCCAGTAAGTGATTCAGGGAGGCCTAGTGTCTATCCTGATGATGTTCCATTAGTAATATTGACACTGGACACTAGTGGCCCAGACTATGATATACATCCTAGCTTATTAAAAAGGAGAAGAAGAGTTTATGTCTGATTTTGATTTTTTC	*	NH:i:1	AS:i:150	NM:i:0
gnl|SRA|SRR9018627.33800947.1	16	MJ55_contig3	5745	255	150M	*	0	0	TCCAGTAAGTGATTCAGGGAGGCCTAGTGTCTATCCTGATGATGTTCCATTAGTAATATTGACACTGGACACTAGTGGCCCAGACTATGATATACATCCTAGCTTATTAAAAAGGAGAAGAAGAGTTTATGTCTGATTTTGATTTTTTCA	*	NH:i:1	AS:i:150	NM:i:0
gnl|SRA|SRR9018627.33800642.1	16	MJ55_contig3	5745	255	150M	*	0	0	TCCAGTAAGTGATTCAGGGAGGCCTAGTGTCTATCCTGATGATGTTCCATTAGTAATATTGACACTGGACACTAGTGGCCCAGACTATGATATACATCCTAGCTTATTAAAAAGGAGAAGAAGAGTTTATGTCTGATTTTGATTTTTTCA	*	NH:i:1	AS:i:150	NM:i:0
gnl|SRA|SRR9018627.33799713.1	16	MJ55_contig3	5745	255	150M	*	0	0	TCCAGTAAGTGATTCAGGGAGGCCTAGTGTCTATCCTGATGATGTTCCATTAGTAATATTGACACTGGACACTAGTGGCCCAGACTATGATATACATCCTAGCTTATTAAAAAGGAGAAGAAGAGTTTATGTCTGATTTTGATTTTTTCA	*	NH:i:1	AS:i:150	NM:i:0
gnl|SRA|SRR9018627.95211543.1	16	MJ55_contig3	5447	255	150M	*	0	0	ATTATACAGATATTTCAGCTATAGAAAGTGGGGAGGAAGCCATAGAGTTGCAGGTATTAGGTGAGCACTCAGGGGATTCAGTTGTAGTTGTAGATACAGACCTTGATAATGTGAGCTTACATTCTTCATCTTTACTCAGTTCCTTACCTG	*	NH:i:1	AS:i:150	NM:i:0
gnl|SRA|SRR9018627.95211260.1	16	MJ55_contig3	5447	255	150M	*	0	0	ATTATACAGATATTTCAGCTATAGAAAGTGGGGAGGAAGCCATAGAGTTGCAGGTATTAGGTGAGCACTCAGGGGATTCAGTTGTAGTTGTAGATACAGACCTTGATAATGTGAGCTTACATTCTTCATCTTTACTCAGTTCCTTACCTG	*	NH:i:1	AS:i:150	NM:i:0
gnl|SRA|SRR9018627.87068215.2	16	MJ55_contig3	5749	255	150M	*	0	0	GTAAGTGATTCAGGGAGGCCTAGTGTCTATCCTGATGATGTTCCATTAGTAATATTGACACTGGACACTAGTGGCCCAGACTATGATATACATCCTAGCTTATTAAAAAGGAGAAGAAGAGTTTATGTCTGATTTTGATTTTTTCAGATG	*	NH:i:1	AS:i:150	NM:i:0
gnl|SRA|SRR9018627.23471197.1	0	MJ55_contig3	4302	255	150M	*	0	0	ACTGGCAAACAACAAAGAGACCTGTTTCTGGACACTGTGCATGTTCCAAAGGGGTTTTCTGTAGCATTTGGGTCCTTAGAGAGTTTGTAGAATGCCAAAGAGAAAGCGCCGCGCAGCGGTTGAAGACATATATTCACATTGTATTCGTTT	*	NH:i:1	AS:i:150	NM:i:0
gnl|SRA|SRR9018627.116000018.2	16	MJ55_contig3	4297	255	150M	*	0	0	CATTTACTGGCAAACAACAAAGAGACCTGTTTCTGGACACTGTGCATGTTCCAAAGGGGTTTTCTGTAGCATTTGGGTCCTTAGAGAGTTTGTAGAATGCCAAAGAGAAAGCGCCGCGCAGCGGTTGAAGACATATATTCACATTGTATT	*	NH:i:1	AS:i:150	NM:i:0
gnl|SRA|SRR9018627.108625732.2	16	MJ55_contig3	4297	255	150M	*	0	0	CATTTACTGGCAAACAACAAAGAGACCTGTTTCTGGACACTGTGCATGTTCCAAAGGGGTTTTCTGTAGCATTTGGGTCCTTAGAGAGTTTGTAGAATGCCAAAGAGAAAGCGCCGCGCAGCGGTTGAAGACATATATTCACATTGTATT	*	NH:i:1	AS:i:150	NM:i:0
gnl|SRA|SRR9018627.108625421.2	16	MJ55_contig3	4297	255	150M	*	0	0	CATTTACTGGCAAACAACAAAGAGACCTGTTTCTGGACACTGTGCATGTTCCAAAGGGGTTTTCTGTAGCATTTGGGTCCTTAGAGAGTTTGTAGAATGCCAAAGAGAAAGCGCCGCGCAGCGGTTGAAGACATATATTCACATTGTATT	*	NH:i:1	AS:i:150	NM:i:0
gnl|SRA|SRR9018627.46345853.2	0	MJ55_contig3	5750	255	150M	*	0	0	TAAGTGATTCAGGGAGGCCTAGTGTCTATCCTGATGATGTTCCATTAGTAATATTGACACTGGACACTAGTGGCCCAGACTATGATATACATCCTAGCTTATTAAAAAGGAGAAGAAGAGTTTATGTCTGATTTTGATTTTTTCAGATGG	*	NH:i:1	AS:i:150	NM:i:0
gnl|SRA|SRR9018627.46345202.2	0	MJ55_contig3	5750	255	150M	*	0	0	TAAGTGATTCAGGGAGGCCTAGTGTCTATCCTGATGATGTTCCATTAGTAATATTGACACTGGACACTAGTGGCCCAGACTATGATATACATCCTAGCTTATTAAAAAGGAGAAGAAGAGTTTATGTCTGATTTTGATTTTTTCAGATGG	*	NH:i:1	AS:i:150	NM:i:0
gnl|SRA|SRR9018627.8073834.2	0	MJ55_contig3	5552	255	150M	*	0	0	ATAATGTGAGCTTACATTCTTCATCTTTACTCAGTTCCTTACCTGATGAGGCTTTACTGGATCATCCAGAAATATTTCCTGAGACCATGCAACTAGTTATAGGTCCCAGAGGCCGCACAGTCATTCCATTACCTGATTTAATGATTGAAA	*	NH:i:1	AS:i:150	NM:i:0
gnl|SRA|SRR9018627.117436971.1	0	MJ55_contig3	5450	255	150M	*	0	0	ATACAGATATTTCAGCTATAGAAAGTGGGGAGGAAGCCATAGAGTTGCAGGTATTAGGTGAGCACTCAGGGGATTCAGTTGTAGTTGTAGATACAGACCTTGATAATGTGAGCTTACATTCTTCATCTTTACTCAGTTCCTTACCTGATG	*	NH:i:1	AS:i:150	NM:i:0
gnl|SRA|SRR9018627.96831523.1	16	MJ55_contig3	4927	255	150M	*	0	0	CAATATTCAAATCCAGCATTTGAGGTGGCAGTAACTAGCAATCACAATGCAGGTGAATTGAGTGCAGTAGACCATATTTTTATCAATGAAGGTGGAGGCACAGTTGTGGGTGAAGAGATAGCTTTATTGGATTTGAGTTTGGGAACAGAC	*	NH:i:1	AS:i:150	NM:i:0
gnl|SRA|SRR9018627.96822594.1	16	MJ55_contig3	4927	255	150M	*	0	0	CAATATTCAAATCCAGCATTTGAGGTGGCAGTAACTAGCAATCACAATGCAGGTGAATTGAGTGCAGTAGACCATATTTTTATCAATGAAGGTGGAGGCACAGTTGTGGGTGAAGAGATAGCTTTATTGGATTTGAGTTTGGGAACAGAC	*	NH:i:1	AS:i:150	NM:i:0
gnl|SRA|SRR9018627.59825358.1	0	MJ55_contig3	5544	255	150M	*	0	0	AGACCTTGATAATGTGAGCTTACATTCTTCATCTTTACTCAGTTCCTTACCTGATGAGGCTTTACTGGATCATCCAGAAATATTTCCTGAGACCATGCAACTAGTTATAGGTCCCAGAGGCCGCACAGTCATTCCATTACCTGATTTAAT	*	NH:i:1	AS:i:150	NM:i:0
gnl|SRA|SRR9018627.70525968.2	0	MJ55_contig3	5450	255	150M	*	0	0	ATACAGATATTTCAGCTATAGAAAGTGGGGAGGAAGCCATAGAGTTGCAGGTATTAGGTGAGCACTCAGGGCATTCAGTTGTAGTTGTAGATACAGACCTTGATAATGTGAGCTTACATTCTTCATCTTTACTCAGTTCCTTACCTGATG	*	NH:i:1	AS:i:145	NM:i:1
gnl|SRA|SRR9018627.70502127.2	0	MJ55_contig3	5450	255	150M	*	0	0	ATACAGATATTTCAGCTATAGAAAGTGGGGAGGAAGCCATAGAGTTGCAGGTATTAGGTGAGCACTCAGGGCATTCAGTTGTAGTTGTAGATACAGACCTTGATAATGTGAGCTTACATTCTTCATCTTTACTCAGTTCCTTACCTGATG	*	NH:i:1	AS:i:145	NM:i:1
gnl|SRA|SRR9018627.89109385.2	0	MJ55_contig3	4294	255	150M	*	0	0	TTTCATTTACTGGCAAACAACAAAGAGACCTGTTTCTGGACACTGTGCATGTTCCAAAGGGGTTTTCTGTAGCATTTGGGTCCTTAGAGAGTTTGTAGAATGCCAAAGAGAAAGCGCCGCGCAGCGGTTGAAGACATATATTCACATTGT	*	NH:i:1	AS:i:150	NM:i:0
gnl|SRA|SRR9018627.26291543.2	0	MJ55_contig3	5785	255	150M	*	0	0	GATGTTCCATTAGTAATATGGACACTGGACACTAGTGGCCCAGACTATGATATACATCCTAGCTTATTAAAAAGGAGAAGAAGAGGTTATGTCTGATTTTGATTTTTTCAGATGGCGGTTTGGTTACCAGCGCAGAATAAATTTTACATA	*	NH:i:1	AS:i:140	NM:i:2
gnl|SRA|SRR9018627.112711982.2	0	MJ55_contig3	4567	255	150M	*	0	0	CGTGGCTCAGGGGGCTCTACTGGTTATGTTCCTCTTGGAGAAGGCCCTGGAATAAGGGTTGGCAATAGGCCTCAATTTCCAAGGCCTTTTGTTCCTCAACCATTAGATCCTATTGGTGTTGGACCAAGAGAGTATATTCCTCTGCAGCCT	*	NH:i:1	AS:i:150	NM:i:0
gnl|SRA|SRR9018627.118175132.2	16	MJ55_contig3	5451	255	150M	*	0	0	TACAGATATTTCAGCTATAGAAAGTGGGGAGGAAGCCATAGAGTTGCAGGTATTAGGTGAGCACGCAGGGGATTCAGTTGTAGTTGTAGATACAGACCTTGATAATGTGAGCTTACATTCTTCATCTTTACTCAGTTCCTTACCTGATGA	*	NH:i:1	AS:i:145	NM:i:1
gnl|SRA|SRR9018627.58927036.2	0	MJ55_contig3	5785	255	150M	*	0	0	GATGTTCCATTAGTAATATTGACACTGGACACTAGTGGCCCAGACTATGATATACATCCTAGCTTATTAAAAAGGAGAAGAAGCGTTTATGTCTGATTTTGATTTTTTCAGATGGCGGTTTGGTTACCAGCGCAGAATAAATTTTACATA	*	NH:i:1	AS:i:145	NM:i:1
gnl|SRA|SRR9018627.41397427.1	16	MJ55_contig3	5548	255	150M	*	0	0	CTTGATAATGTGAGCTTACATTCTTCATCTTTACTCAGTTCCTTACCTGATGAGGCTTTACTGGATCATCCAGAAATATTTCCTGAGACCATGCAACTAGTTATAGGTCCCAGAGGCCGCACAGTCATTCCATTACCTGATTTAATGATT	*	NH:i:1	AS:i:150	NM:i:0
gnl|SRA|SRR9018627.41397109.1	16	MJ55_contig3	5548	255	150M	*	0	0	CTTGATAATGTGAGCTTACATTCTTCATCTTTACTCAGTTCCTTACCTGATGAGGCTTTACTGGATCATCCAGAAATATTTCCTGAGACCATGCAACTAGTTATAGGTCCCAGAGGCCGCACAGTCATTCCATTACCTGATTTAATGATT	*	NH:i:1	AS:i:150	NM:i:0
gnl|SRA|SRR9018627.101898314.1	0	MJ55_contig3	5756	255	150M	*	0	0	ATTCAGGGAGGCCTAGTGTCTATCCTGATGATGTTCCATTAGTAATATTGACACTGGACACTAGTGGCCCAGACTATGATATACATCCTAGCTTATTAAAAAGGAGAAGAAGAGTTTATGTCTGATTTTGATTTTTTCAGATGGCGGTTT	*	NH:i:1	AS:i:150	NM:i:0
gnl|SRA|SRR9018627.37591605.2	16	MJ55_contig3	5521	255	150M	*	0	0	GATTCAGTTGTAGTTGTAGATACAGACCTTGATAATGTGAGCTTACATTCTTCATCTTTACTCAGTTCCTTACCTGATGAGGCTTTACTGGATCATCCAGAAATATTTCCTGAGACCATGCAACTAGTTATAGGTCCCAGAGGCCGCACA	*	NH:i:1	AS:i:150	NM:i:0
gnl|SRA|SRR9018627.5926669.2	16	MJ55_contig3	5457	255	1S149M	*	0	0	GTATTTCGGCTATAGAAAGTGGGGAGGAAGCCATAGAGTTGCAGGTGTTAGGTGAGCACTCAGGGGATTCAGTTGTAGTTGTAGATACAGACCTTGATAATGTGAGCTTACATTCTTCATCTTTACTCAGTTCCTTACCTGATGAGGCTT	*	NH:i:1	AS:i:139	NM:i:2
gnl|SRA|SRR9018627.97118701.1	16	MJ55_contig3	5460	255	150M	*	0	0	TTCAGCTATAGAAAGTGGGGAGGAAGCCATAGAGTTGCAGGTATTAGGTGAGCACTCAGGGGAGTCAGTTGTAGTTGTAGATACAGACCTTGATAATGTGAGCTTACATTCTTCATCTTTACTCAGTTCCTTACCTGATGAGGCTTTACT	*	NH:i:1	AS:i:145	NM:i:1
gnl|SRA|SRR9018627.10420752.1	16	MJ55_contig3	5761	255	150M	*	0	0	GGGAGGCCTAGTGTCTATCCTGATGATGTTCCATTAGTAATATTGACACTGGACACTAGTGGCCCAGACTATGATATACATCCTAGCTTATTAAAAAGGAGAAGAAGAGTTTATGTCTGATTTTGATTTTTTCAGATGGCGGTTTGGTTA	*	NH:i:1	AS:i:150	NM:i:0
gnl|SRA|SRR9018627.6734062.1	0	MJ55_contig3	5761	255	150M	*	0	0	GGGAGGCCTAGTGTCTATCCTGATGATGTTCCATTAGTAATATTGACACTGGACACTAGTGGCCCAGACTATGATATACATCCTAGCTTATTAAAAAGGAGAAGAAGAGTTTATGTCTGATTTTGATTTTTTCAGATGGCGGTTTGGTTA	*	NH:i:1	AS:i:150	NM:i:0
gnl|SRA|SRR9018627.104313993.2	16	MJ55_contig3	4930	255	150M	*	0	0	TATTCAAATCCAGCATTTGAGGTGGCAGTAACTAGCAATCACAATGCAGGTGAATTGAGTGCAGTAGACCATATTTTTATCAATGAAGGTGGAGGCACAGTTGTGGGTGAAGAGATAGCTTTATTGGATTTGAGTTTGGGAACAGACAAC	*	NH:i:1	AS:i:150	NM:i:0
gnl|SRA|SRR9018627.27655296.2	16	MJ55_contig3	4929	255	150M	*	0	0	ATATTCAAATCCAGCATTTGAGGTGGCAGTAACTAGCAATCACAATGCAGGTGAATTGAGTGCAGTAGACCATATTTTTATCAATGAAGGTGGAGGCACAGTTGTGGGTGAAGAGATAGCTTTATTGGATTTGAGTTTGGGAACAGACAA	*	NH:i:1	AS:i:150	NM:i:0
gnl|SRA|SRR9018627.37589717.2	16	MJ55_contig3	5524	255	3S147M	*	0	0	GAGTCAGTTGTAGTTGTAGATACAGACCGTGATAATGTGAGCTTACATTCTTCATCTTTACTCAGTTCCTTACCTGATGAGGCTTTACTGGATCATCCAGAAATATTTCCTGAGACCATGCAACTAGTTATAGGTCCCAGAGGCCGCACA	*	NH:i:1	AS:i:142	NM:i:1
gnl|SRA|SRR9018627.97121442.1	16	MJ55_contig3	5460	255	150M	*	0	0	TTCAGCTATAGAAAGTGGGGAGGAAGCCATAGAGTTGCAGGTATTAGGTGAGCACTCAGGGGATTCAGTTGTAGTTGTAGATACAGACCTTGATAATGTGAGCTTACATTCTTCATCTTTACTCAGTTCCTTACCTGATGAGGCTTTACT	*	NH:i:1	AS:i:150	NM:i:0
gnl|SRA|SRR9018627.47874203.1	0	MJ55_contig3	5461	255	150M	*	0	0	TCAGCTATAGAAAGTGGGGAGGAAGCCATAGAGTTGCAGGTATTAGGTGAGCACTCAGGGGATTCAGTTGTAGTTGTAGATACAGACCTTGATAATGTGAGCTTACATTCTTCATCTTTACTCAGTTCCTTACCTGATGAGGCTTTACTG	*	NH:i:1	AS:i:150	NM:i:0
gnl|SRA|SRR9018627.37900335.1	0	MJ55_contig3	4292	255	150M	*	0	0	CCTTTCATTTACTGGCAAACAACAAAGAGACCTGTTTCTGGACACTGTGCATGTTCCAAAGGGGTTTTCTGTAGCATTTGGGTCCTTAGAGAGTTTGTAGAATGCCAAAGAGAAAGCGCCGCGCAGCGGTTGAAGACATATATTCACATT	*	NH:i:1	AS:i:150	NM:i:0
gnl|SRA|SRR9018627.117355887.1	16	MJ55_contig3	4289	255	150M	*	0	0	GCTCCTTTCATTTACTGGCAAACAACAAAGAGACCTGTTTCTGGACACTGTGCATGTTCCAAAGGGGTTTTCTGTAGCATTTGGGTCCTTAGAGAGTTTGTAGAATGCCAAAGAGAAAGCGCCGCGCAGCGGTTGAAGACATATATTCAC	*	NH:i:1	AS:i:150	NM:i:0
gnl|SRA|SRR9018627.108117099.1	16	MJ55_contig3	5482	255	150M	*	0	0	GAAGCCATAGAGTTGCAGGTATTAGGTGAGCACTCAGGGGATTCAGTTGTAGTTGTAGATACAGACCTTGATAATGTGAGCTTACATTCTTCATCTTTACTCAGTTCCTTACCTGATGAGGCTTTACTGGATCATCCAGAAATATTTCCT	*	NH:i:1	AS:i:150	NM:i:0
gnl|SRA|SRR9018627.108110190.1	16	MJ55_contig3	5482	255	150M	*	0	0	GAAGCCATAGAGTTGCAGGTATTAGGTGAGCACTCAGGGGATTCAGTTGTAGTTGTAGATACAGACCTTGATAATGTGAGCTTACATTCTTCATCTTTACTCAGTTCCTTACCTGATGAGGCTTTACTGGATCATCCAGAAATATTTCCT	*	NH:i:1	AS:i:150	NM:i:0
gnl|SRA|SRR9018627.50148321.1	16	MJ55_contig3	5516	255	150M	*	0	0	CAGGGGATTCAGTTGTAGTTGTAGATACAGACCTTGATAATGTGAGCTTACATTCTTCATCTTTACTCAGTTCCTTACCTGATGAGGCTTTACTGGATCATCCAGAAATATTTCCTGAGACCATGCAACTAGTTATAGGTCCCAGAGGCC	*	NH:i:1	AS:i:150	NM:i:0
gnl|SRA|SRR9018627.50145493.1	16	MJ55_contig3	5516	255	150M	*	0	0	CAGGGGATTCAGTTGTAGTTGTAGATACAGACCTTGATAATGTGAGCTTACATTCTTCATCTTTACTCAGTTCCTTACCTGATGAGGCTTTACTGGATCATCCAGAAATATTTCCTGAGACCATGCAACTAGTTATAGGTCCCAGAGGCC	*	NH:i:1	AS:i:150	NM:i:0
gnl|SRA|SRR9018627.85195850.1	16	MJ55_contig3	5072	255	150M	*	0	0	CAGACAACATTTCTACTGGTGAACAGGAAACATCATTTTTTCAGAGTACTCCACAAGAGGCAGCTTCCCGCATTCGCAGACCATATCCCAACAGGTTAACAGTGAATAGAGAGGTCACAGATCCACTATTTTTGGGTAATGTGAAGTCTT	*	NH:i:1	AS:i:150	NM:i:0
gnl|SRA|SRR9018627.120358073.2	0	MJ55_contig3	4923	255	150M	*	0	0	AACACAATATTCAAATCCATCAGTTGAGGGGGCAGTAACTAGCAATCACAATGCAGGTGAATTGAGTGCAGTAGACCATATTTTTATCAATGAAGGTGGAGGCACAGTTGTGGGTGAAGAGATAGCTTTATTGGATTTGAGTTTGGGAAC	*	NH:i:1	AS:i:135	NM:i:3
gnl|SRA|SRR9018627.12232851.2	0	MJ55_contig3	5771	255	150M	*	0	0	GTGTCTATCCTGATGATGTTCCATTAGTAATATTGACACTGGACACTAGTGGCCCAGACTATGATATACATCCTAGCTTATTAAAAAGGAGAAGAAGAGTTTATGTCTGATTTTGATTTTTTCAGATGGCGGTTTGGTTACCAGCGCAGA	*	NH:i:1	AS:i:150	NM:i:0
gnl|SRA|SRR9018627.12232543.2	0	MJ55_contig3	5771	255	150M	*	0	0	GTGTCTATCCTGATGATGTTCCATTAGTAATATTGACACTGGACACTAGTGGCCCAGACTATGATATACATCCTAGCTTATTAAAAAGGAGAAGAAGAGTTTATGTCTGATTTTGATTTTTTCAGATGGCGGTTTGGTTACCAGCGCAGA	*	NH:i:1	AS:i:150	NM:i:0
gnl|SRA|SRR9018627.3385859.2	16	MJ55_contig3	5768	255	150M	*	0	0	CTAGTGTCTATCCTGATGATGTTCCATTAGTAATATTGACACTGGACACTAGTGGCCCAGACTATGATATACATCCTAGCTTATTAAAAAGGAGAAGAAGAGTTTATGTCTGATTTTGATTTTTTCAGATGGCGGTTTGGTTACCAGCGC	*	NH:i:1	AS:i:150	NM:i:0
gnl|SRA|SRR9018627.41397427.2	0	MJ55_contig3	5473	255	150M	*	0	0	AGTGGGGAGGAAGCCATAGAGTTGCAGGTATTAGGTGAGCACTCAGGGGATTCAGTTGTAGTTGTAGATACAGACCTTGATAATGTGAGCTTACATTCTTCATCTTTACTCAGTTCCTTACCTGATGAGGCTTTACTGGATCATCCAGAA	*	NH:i:1	AS:i:150	NM:i:0
gnl|SRA|SRR9018627.41397109.2	0	MJ55_contig3	5473	255	150M	*	0	0	AGTGGGGAGGAAGCCATAGAGTTGCAGGTATTAGGTGAGCACTCAGGGGATTCAGTTGTAGTTGTAGATACAGACCTTGATAATGTGAGCTTACATTCTTCATCTTTACTCAGTTCCTTACCTGATGAGGCTTTACTGGATCATCCAGAA	*	NH:i:1	AS:i:150	NM:i:0
gnl|SRA|SRR9018627.20772185.1	0	MJ55_contig3	693	255	150M	*	0	0	AAATACCCTGCAATTTTTGTGGAATTTGGATGACATTGCCTGATAAGGTGAAGTTTGATCTTACTGGACTAAGACTCATTTGGAAAACTGGGGGTCCCAGAGGCATATGCCAACCATGTGTTAGGGCTGTTGGATTTCAAGAATTTGTGA	*	NH:i:1	AS:i:150	NM:i:0
gnl|SRA|SRR9018627.78984847.2	16	MJ55_contig3	707	255	150M	*	0	0	TTTTGTGGAATTTGGATGACATTGCCTGATAAGGTGAAGTTTGATCTTACTGGACTAAGACTCATTTGGAAAACTGGGGGTCCCAGAGGCATATGCCAACCATGTGTTAGGGCTGTTGGATTTCAAGAATTTGTGAAATTTTATGAGGGT	*	NH:i:1	AS:i:150	NM:i:0
gnl|SRA|SRR9018627.96325979.1	16	MJ55_contig3	710	255	150M	*	0	0	TGTGGAATTTGGATGACATTGCCTGATAAGGTGAAGTTTGATCTTACTGGACTAAGACTCATTTGGAAAACTGGGGGTCCCAGAGGCATATGCCAACCATGTGTTAGGGCTGTTGGATTTCAAGAATTTGTGAAATTTTATGAGGGTACT	*	NH:i:1	AS:i:150	NM:i:0
gnl|SRA|SRR9018627.43071221.1	16	MJ55_contig3	702	255	150M	*	0	0	GCAATTTTTGTGGAATTTGGATGACATTGCCTGATAAGGTGAAGTTTGATCTTACTGGACTAAGACTCATTTGGAAAACTGGGGGTCCCAGAGGCATATGCCAACCATGTGTTAGGGCTGTTGGATTTCAAGAATTTGTGAAATTTTATG	*	NH:i:1	AS:i:150	NM:i:0
gnl|SRA|SRR9018627.35060850.2	0	MJ55_contig3	700	255	150M	*	0	0	CTGCAATTTTTGTGGAATTTGGATGACATTGCCTGATAAGGTGAAGTTTGATCTTACTGGACTAAGACTCATTTGGAAAACTGGGGGTCCCAGAGGCATATGCCAACCATGTGTTAGGGCTGTTGGATTTCAAGAATTTGTGAAATTTTA	*	NH:i:1	AS:i:150	NM:i:0
gnl|SRA|SRR9018627.58276821.1	16	MJ55_contig3	709	255	150M	*	0	0	TTGTGGAATTTGGATGACATTGCCTGATAAGGTGAAGTTTGATCTTACTGGACTAAGACTCATTTGGAAAACTGGGGGTCCCAGAGGCATATGCCAACCATGTGTTAGGGCTGTTGGATTTCAAGAATTTGTGAAATTTTATGAGGGTAC	*	NH:i:1	AS:i:150	NM:i:0
gnl|SRA|SRR9018627.23870238.1	0	MJ55_contig3	705	255	150M	*	0	0	ATTTTTGTGGAATTTGGATGACATTGCCTGATAAGGTGAAGTTTGATCTTACTGGACTAAGACTCATTTGGAAAACTGGGGGGCCCAGAGGCATATGCCAACCATGTGTTAGGGCTGTTGGATTTCAAGAATTTGTGAAATTTTATGAGG	*	NH:i:1	AS:i:145	NM:i:1
gnl|SRA|SRR9018627.35060850.1	16	MJ55_contig3	892	255	150M	*	0	0	GGTCAGATTTTTAGATATACTTGTAAGGTGTCATTGTTGTATGAGGGCATTAACTGATGCTGAAAAGGGGGCAATTATTAGTACCAAGTCGCCTGTGCACAGGGTGAGAGGTTTATGGAAATCTAGATGCATGCATTGTTCAAACTATTA	*	NH:i:1	AS:i:150	NM:i:0
gnl|SRA|SRR9018627.23870238.2	16	MJ55_contig3	893	255	150M	*	0	0	GTCAGATTTTTAGATATACTTGTAAGGTGTCATTGTTGTATGAGGGCATTAACTGATGCTGAAAAGGGGGCAATTATTAGTACCAAGTCGCCTGTGCACAGGGTGAGAGGTTTATGGAAATCTAGATGCATGCATTGTTCAAACTATTAA	*	NH:i:1	AS:i:150	NM:i:0
gnl|SRA|SRR9018627.92054120.1	0	MJ55_contig3	677	255	150M	*	0	0	AGACTTGATGAAATACAAATACCCTGCAATTTTTGTGGAATTTGGATGACATTGCCTGATAAGGTGAAGTTTGATCTTACTGGACTAAGACTCATTTGGAAAACTGGGGGTCCCAGAGGCATATGCCAACCATGTGTTAGGGCTGTTGGA	*	NH:i:1	AS:i:150	NM:i:0
gnl|SRA|SRR9018627.37914462.2	0	MJ55_contig3	662	255	150M	*	0	0	AGACAACAGGAAAAAAGACTTGATGAAATACAAATACCCTGCAATTTTTGTGGAATTTGGATGACATTGCCTGATAAGGTGAAGTTTGATCTTACTGGACTAAGACTCATTTGGAAAACTGGGGGTCCCAGAGGCATATGCCAACCATGT	*	NH:i:1	AS:i:150	NM:i:0
gnl|SRA|SRR9018627.48918005.2	16	MJ55_contig3	667	255	150M	*	0	0	ACAGGAAAAAAGACTTGATGAAATACAAATACCCTGCAATTTTTGTGGAATTTGGATGACATTGCCTGATAAGGTGAAGTTTGATCTTACTGGACTAAGACTCATTTGGAAAACTGGGGGTCCCAGAGGCATATGCCAACCATGTGTTAG	*	NH:i:1	AS:i:150	NM:i:0
gnl|SRA|SRR9018627.100918392.2	16	MJ55_contig3	891	255	150M	*	0	0	GGGTCAGATTTTTAGATATACTTGTAAGGTGTCATTGTTGTATGAGGGCATTAACTGATGCTGAAAAGGGGGCAATTAGTAGTACCAAGTCGCCTGTGCACAGGGTGAGAGGTTTATGGAAATCTAGATGCATGCATTGTTCAAACTATT	*	NH:i:1	AS:i:145	NM:i:1
gnl|SRA|SRR9018627.82366915.1	0	MJ55_contig3	714	255	150M	*	0	0	GAATTTGGATGACATTGCCTGATAAGGTGAAGTTTGATCTTACTGGACTAAGACTCATTTGGAAAACTGGGGGTCCCAGAGGCATATGCCAACCATGTGTTAGGGCTGTTGGATTTCAAGAATTTGTGAAATTTTATGAGGGTACTACAG	*	NH:i:1	AS:i:150	NM:i:0
gnl|SRA|SRR9018627.55761194.1	0	MJ55_contig3	674	255	150M	*	0	0	AAAAGACTTGATGAAATACAAATACCCTGCAATTTTTGTGGAATTTGGATGACATTGCCTGATAAGGTGAAGTTTGATCTTACTGGACTAAGACTCATTTGGAAAACTGGGGGTCCCAGAGGCATATGCCAACCATGTGTTAGGGCTGTT	*	NH:i:1	AS:i:150	NM:i:0
gnl|SRA|SRR9018627.32455070.1	0	MJ55_contig3	871	255	150M	*	0	0	AAGAATAGAACATGATTATGGGGTCAGATTTTTAGATATACTTGTAAGGTGTCATTGTTGTATGAGGGCATTAACTGATGCTGAAAAGGGGGCAATTATTAGTACCAAGTCGCCTGTGCACAGGGTGAGAGGTTTATGGAAATCTAGATG	*	NH:i:1	AS:i:150	NM:i:0
gnl|SRA|SRR9018627.94812279.2	16	MJ55_contig3	725	255	150M	*	0	0	ACATTGCCTGATAAGGTGAAGTTTGATCTTACTGGACTAAGACTCATTTGGAAAACTGGGGGTCCCAGAGGCATATGCCAACCATGTGTTAGGGCTGTTGGATTTCAAGAATTTGTGAAATTTTATGAGGGTACTACAGATGCATTAAGA	*	NH:i:1	AS:i:150	NM:i:0
gnl|SRA|SRR9018627.25406180.2	16	MJ55_contig3	670	255	150M	*	0	0	GGAAAAAAGACTTGATGAAATACAAATACCCTGCAATTTTTGTGGAATTTGGATGACATTGCCTGATAAGGTGAAGTTTGATCTTACTGGACTAAGACTCATTTGGAAAACTGGGGGTCCCAGAGGCATATGCCAACCATGTGTTAGGGC	*	NH:i:1	AS:i:150	NM:i:0
gnl|SRA|SRR9018627.25404315.2	16	MJ55_contig3	670	255	150M	*	0	0	GGAAAAAAGACTTGATGAAATACAAATACCCTGCAATTTTTGTGGAATTTGGATGACATTGCCTGATAAGGTGAAGTTTGATCTTACTGGACTAAGACTCATTTGGAAAACTGGGGGTCCCAGAGGCATATGCCAACCATGTGTTAGGGC	*	NH:i:1	AS:i:150	NM:i:0
gnl|SRA|SRR9018627.25401099.2	16	MJ55_contig3	670	255	150M	*	0	0	GGAAAAAAGACTTGATGAAATACAAATACCCTGCAATTTTTGTGGAATTTGGATGACATTGCCTGATAAGGTGAAGTTTGATCTTACTGGACTAAGACTCATTTGGAAAACTGGGGGTCCCAGAGGCATATGCCAACCATGTGTTAGGGC	*	NH:i:1	AS:i:150	NM:i:0
gnl|SRA|SRR9018627.22089055.1	16	MJ55_contig3	672	255	150M	*	0	0	AAAAAAGACTTGATGAAATACAAATACCCTGCAATTTTTGTGGAATTTGGATGACATTGCCTGATAAGGTGAAGTTTGATCTTACTGGACTAAGACTCATTTGGAAAACTGGGGGTCCCAGAGGCATATGCCAACCATGTGTTAGGGCTG	*	NH:i:1	AS:i:150	NM:i:0
gnl|SRA|SRR9018627.22039134.1	16	MJ55_contig3	672	255	150M	*	0	0	AAAAAAGACTTGATGAAATACAAATACCCTGCAATTTTTGTGGAATTTGGATGACATTGCCTGATAAGGTGAAGTTTGATCTTACTGGACTAAGACTCATTTGGAAAACTGGGGGTCCCAGAGGCATATGCCAACCATGTGTTAGGGCTG	*	NH:i:1	AS:i:150	NM:i:0
gnl|SRA|SRR9018627.52097895.2	0	MJ55_contig3	664	255	150M	*	0	0	ACAACAGGAAAAAAGACTTGATGAAATACAAATACCCTGCAATTTTTGTGGAATTTGGATGACATTGCCTGATAAGGTGAAGTTTGATCTTACTGGACTAAGACTCATTTGGAAAACTGGGGGTCCCAGAGGCATATGCCAACCATGTGT	*	NH:i:1	AS:i:150	NM:i:0
gnl|SRA|SRR9018627.52095918.2	0	MJ55_contig3	664	255	150M	*	0	0	ACAACAGGAAAAAAGACTTGATGAAATACAAATACCCTGCAATTTTTGTGGAATTTGGATGACATTGCCTGATAAGGTGAAGTTTGATCTTACTGGACTAAGACTCATTTGGAAAACTGGGGGTCCCAGAGGCATATGCCAACCATGTGT	*	NH:i:1	AS:i:150	NM:i:0
gnl|SRA|SRR9018627.52094315.2	0	MJ55_contig3	664	255	150M	*	0	0	ACAACAGGAAAAAAGACTTGATGAAATACAAATACCCTGCAATTTTTGTGGAATTTGGATGACATTGCCTGATAAGGTGAAGTTTGATCTTACTGGACTAAGACTCATTTGGAAAACTGGGGGTCCCAGAGGCATATGCCAACCATGTGT	*	NH:i:1	AS:i:150	NM:i:0
gnl|SRA|SRR9018627.25078253.1	16	MJ55_contig3	733	255	150M	*	0	0	TGATAAGGTGAAGTTTGATCTTACTGGACTAAGACTCATTTGGAAAACTGGGGGTCCCAGAGGCATATGCCAACCATGTGTTAGGGCTGTTGGATTTCAAGAATTTGTGAAATTTTATGAGGGTACTACAGATGCATTAAGAATAGAACA	*	NH:i:1	AS:i:150	NM:i:0
gnl|SRA|SRR9018627.48915717.2	16	MJ55_contig3	667	255	150M	*	0	0	ACAGGAAAAAAGACTTGATGAAATACAAATACCCTGCAATTTTTGTGGAATTTGGATGACATTGCCTGATAAGGTGACGTTTGATCTTACTGGACTAAGACTCATTTGGAAAACTGGGGGTCCCAGAGGCATATGCCAACCATGTGTTAG	*	NH:i:1	AS:i:145	NM:i:1
gnl|SRA|SRR9018627.83515772.1	0	MJ55_contig3	868	255	150M	*	0	0	ATTAAGAATAGAACATGATTATGGGGTCAGATTTTTAGATATACTTGTAAGGTGTCATTGTTGTATGAGGGCATTAACTGATGCTGAAAAGGGGGCAATTATTAGTACCAAGTCGCCTGTGCACAGGGTGAGAGGTTTATGGAAATCTAG	*	NH:i:1	AS:i:150	NM:i:0
gnl|SRA|SRR9018627.48917005.2	16	MJ55_contig3	667	255	150M	*	0	0	ACAGGAAAAAAGACTTGATGAAATACAAATACCCTGCTATTTTTGTGGAATTTGGATGACATTGCCTGATAAGGTGAAGTTTGATCTTACTGGACTAAGACTCATTTGGAAAACTGGGGGTCCCAGAGGCATATGCCAACCATGTGTTAG	*	NH:i:1	AS:i:145	NM:i:1
gnl|SRA|SRR9018627.31648083.1	0	MJ55_contig3	731	255	150M	*	0	0	CCTGATAAGGTGAAGTTTGATCTTACTGGACTAAGACTCAGTTGGAAAACTGGGGGTCCCAGAGGCATATGCCAACCATGTGTTAGGGCTGTTGGATTTCAAGAATTTGTGAAATTTTATGAGGGGACTACAGATGCATTAAGAATAGAA	*	NH:i:1	AS:i:140	NM:i:2
gnl|SRA|SRR9018627.63372238.2	0	MJ55_contig3	914	255	150M	*	0	0	GTAAGGTGTCATTGTTGTATGAGGGCATTAACTGATGCTGAAAAGGGGGCAATTATTAGTACCAAGTCGCCTGTGCACAGGGTGAGAGGTTTATGGAAATCTAGATGCATGCATTGTTCAAACTATTAATCATGTGGGGAGTATTACCCA	*	NH:i:1	AS:i:150	NM:i:0
gnl|SRA|SRR9018627.71841262.2	16	MJ55_contig3	910	255	150M	*	0	0	ACTTGTAAGGTGTCATTGTTGTATGAGGGCATTAACTGATGCTGAAAAGGGGGCAATTATTAGTACCAAGTCGCCTGTGCACAGGGTGAGAGGTTTATGGAAATCTAGATGCATGCATTGTTCAAACTATTAATCATGTGGGGAGTATTA	*	NH:i:1	AS:i:150	NM:i:0
gnl|SRA|SRR9018627.15728820.1	16	MJ55_contig3	909	255	150M	*	0	0	TACTTGTAAGGTGTCATTGTTGTATGAGGGCATTAACTGATGCTGAAAAGGGGGCAATTATTAGTACCAAGTCGCCTGTGCACAGGGTGAGAGGTTTATGGAAATCTAGATGCATGCATTGTTCAAACTATTAATCATGTGGGGAGTATT	*	NH:i:1	AS:i:150	NM:i:0
gnl|SRA|SRR9018627.90751128.1	0	MJ55_contig3	916	255	150M	*	0	0	AAGGTGTCATTGTTGTATGAGGGTATTAACTGATGCTGAAAAGGGGGCAATTATTAGTACCAAGTCGCCTGTGCACAGGGTGAGAGGTTTATGGAAATCTAGATGCATGCATTGTTCAAACTATTAATCATGTGGGGAGTATTACCCACT	*	NH:i:1	AS:i:145	NM:i:1
gnl|SRA|SRR9018627.25078253.2	0	MJ55_contig3	644	255	150M	*	0	0	AGGGTATCCGACCTTGCCAGACAACAGGAAAAAAGACTTGATGAAATACAAATACCCTGCAATTTTTGTGGAATTTGGATGACATTGCCTGATAAGGTGAAGTTTGATCTTACTGGACTAAGACTCATTTGGAAAACTGGGGGTCCCAGA	*	NH:i:1	AS:i:150	NM:i:0
gnl|SRA|SRR9018627.15728820.2	0	MJ55_contig3	735	255	150M	*	0	0	ATAAGGTGAAGTTTGATCTTACTGGACTAAGACTCATTTGGAAAACTGGGGGTCCCAGAGGCATATGCCAACCATGTGTTAGGGCTGTTGGATTTCAAGAATTTGTGAAATTTTATGAGGGTACTACAGATGCATTAAGAATAGAACATG	*	NH:i:1	AS:i:150	NM:i:0
gnl|SRA|SRR9018627.99356093.1	16	MJ55_contig3	649	255	150M	*	0	0	ATCCGACCTTGCCAGACAACAGGAAAAAAGACTTGATGAAATACAAATACCCTGCAATTTTTGTGGAATTTGGATGACATTGCCTGATAAGGTGAAGTTTGATCTTACTGGACTAAGACTCATTTGGAAAACTGGGGGTCCCAGAGGCAT	*	NH:i:1	AS:i:150	NM:i:0
gnl|SRA|SRR9018627.90752675.1	0	MJ55_contig3	916	255	150M	*	0	0	AAGGTGTCATTGTTGTATGAGGGCATTAACTGATGCTGAAAAGGGGGCAATTATTAGTACCAAGTCGCCTGTGCACAGGGTGAGAGGTTTATGGAAATCTAGATGCATGCATTGTTCAAACTATTAATCATGTGGGGAGTATTACCCACT	*	NH:i:1	AS:i:150	NM:i:0
gnl|SRA|SRR9018627.63584676.1	0	MJ55_contig3	905	255	150M	*	0	0	GATATACTTGTAAGGTGTCATTGTTGTATGAGGGCATTAACTGATGCTGAAAAGGGGGCAATTATGAGTACCAAGTCGCCTGTGCACAGGGTGAGAGGTTTATGGAAAGCTAGATGCAGGCGTTGTGCAAACTAGTAATCATGTGGGGAG	*	NH:i:1	AS:i:120	NM:i:6
gnl|SRA|SRR9018627.51322034.1	0	MJ55_contig3	860	255	150M	*	0	0	ACAGATGCATTAAGAATAGAACATGATTATGGGGTCAGATTTTTAGATATACTTGTAAGGTGTCATTGTTGTATGAGGGCATTAACTGATGCTGAAAAGGGGGCAATTATTAGTACCAAGTCGCCTGTGCACAGGGTGAGAGGTTTATGG	*	NH:i:1	AS:i:150	NM:i:0
gnl|SRA|SRR9018627.51317091.1	0	MJ55_contig3	860	255	150M	*	0	0	ACAGATGCATTAAGAATAGAACATGATTATGGGGTCAGATTTTTAGATATACTTGTAAGGTGTCATTGTTGTATGAGGGCATTAACTGATGCTGAAAAGGGGGCAATTATTAGTACCAAGTCGCCTGTGCACAGGGTGAGAGGTTTATGG	*	NH:i:1	AS:i:150	NM:i:0
gnl|SRA|SRR9018627.51315798.1	0	MJ55_contig3	860	255	150M	*	0	0	ACAGATGCATTAAGAATAGAACATGATTATGGGGTCAGATTTTTAGATATACTTGTAAGGTGTCATTGTTGTATGAGGGCATTAACTGATGCTGAAAAGGGGGCAATTATTAGTACCAAGTCGCCTGTGCACAGGGTGAGAGGTTTATGG	*	NH:i:1	AS:i:150	NM:i:0
gnl|SRA|SRR9018627.51315796.1	0	MJ55_contig3	860	255	150M	*	0	0	ACAGATGCATTAAGAATAGAACATGATTATGGGGTCAGATTTTTAGATATACTTGTAAGGTGTCATTGTTGTATGAGGGCATTAACTGATGCTGAAAAGGGGGCAATTATTAGTACCAAGTCGCCTGTGCACAGGGTGAGAGGTTTATGG	*	NH:i:1	AS:i:150	NM:i:0
gnl|SRA|SRR9018627.31648083.2	16	MJ55_contig3	912	255	150M	*	0	0	TTGTAAGGTGTCATTGTTGTATGAGGGCATTAACTGATGCTGAAAAGGGGGCAATTATTAGTACCAAGTCGCCTGTGCACAGGGTGAGAGGTTTATGGACATCTAGATGCATGAATTGTTCAAACTCTTAATCATGTGGGGAGTATTACC	*	NH:i:1	AS:i:135	NM:i:3
gnl|SRA|SRR9018627.96272974.1	0	MJ55_contig3	920	255	150M	*	0	0	TGTCATTGTTGTATGAGGGCATTAACTGATGCTGAAAAGGGGGCAATTATTAGTACCAAGTCGCCTGTGCACAGGGTGAGAGGTTTATGGAAATCTAGATGCATGCATTGTTCAAACTATTAATCATGTGGGGAGTATTACCCACTCTCA	*	NH:i:1	AS:i:150	NM:i:0
gnl|SRA|SRR9018627.62171703.2	0	MJ55_contig3	919	255	150M	*	0	0	GTGTCATTGTTGTATGAGGGCATTAACTGATGCTGAAAAGGGGGCAATTATTAGTACCAAGTCGCCTGTGCACAGGGTGAGAGGTTTATGGAAATCTAGATGCATGCATTGTTCAAACTATTAATCATGTGGGGAGTATTACCCACTCTC	*	NH:i:1	AS:i:150	NM:i:0
gnl|SRA|SRR9018627.45188028.1	0	MJ55_contig3	920	255	150M	*	0	0	TGTCATTGTTGTATGAGGGCATTAACTGATGCTGAAAAGGGGGCAATTATTAGTACCAAGTCGCCTGTGCACAGGGTGAGAGGTTTATGGAAATCTAGATGCATGCATTGTTCAAACTATTAATCATGTGGGGAGTATTACCCACTCTCA	*	NH:i:1	AS:i:150	NM:i:0
gnl|SRA|SRR9018627.24463486.1	16	MJ55_contig3	920	255	150M	*	0	0	TGTCATTGTTGTATGAGGGCATTAACTGATGCTGAAAAGGGGGCAATTATTAGTACCAAGTCGCCTGTGCACAGGGTGAGAGGTTTATGGAAATCTAGATGCATGCATTGTTCAAACTATTAATCATGTGGGGAGTATTACCCACTCTCA	*	NH:i:1	AS:i:150	NM:i:0
gnl|SRA|SRR9018627.67908223.1	16	MJ55_contig3	627	255	150M	*	0	0	TGGAGAACAACCCAGGCAGGGTATCCGACCTTGCCAGACAACAGGAAAAAAGACTTGATGAAATACAAATACCCTGCAATTTTTGTGGAATTTGGATGACATTGCCTGATAAGGTGAAGTTTGATCTTACTGGACTAAGACTCATTTGGA	*	NH:i:1	AS:i:150	NM:i:0
gnl|SRA|SRR9018627.82435698.2	0	MJ55_contig3	637	255	150M	*	0	0	CCCAGGCAGGGTATCCGACCTTGCCAGACAACAGGAAAAAAGACTTGATGAAATACAAATACCCTGCAATTTTTGTGGAATTTGGATGACATTGCCTGATAAGGTGAAGTTTGATCTTACTGGACTAAGACTCATTTGGAAAACTGGGGG	*	NH:i:1	AS:i:150	NM:i:0
gnl|SRA|SRR9018627.82413944.2	0	MJ55_contig3	637	255	150M	*	0	0	CCCAGGCAGGGTATCCGACCTTGCCAGACAACAGGAAAAAAGACTTGATGAAATACAAATACCCTGCAATTTTTGTGGAATTTGGATGACATTGCCTGATAAGGTGAAGTTTGATCTTACTGGACTAAGACTCATTTGGAAAACTGGGGG	*	NH:i:1	AS:i:150	NM:i:0
gnl|SRA|SRR9018627.58276821.2	0	MJ55_contig3	636	255	150M	*	0	0	ACCCAGGCAGGGTATCCGACCTTGCCAGACAACAGGAAAAAAGACTTGATGAAATACAAATACCCTGCAATTTTTGTGGAATTTGGATGACATTGCCTGATAAGGTGAAGTTTGATCTTACTGGACTAAGACTCATTTGGAAAACTGGGG	*	NH:i:1	AS:i:150	NM:i:0
gnl|SRA|SRR9018627.24463486.2	0	MJ55_contig3	759	255	150M	*	0	0	GACTAAGACTCATTTGGAAAACTGGGGGTCCCAGAGGCATATGCCAACCATGTGTTAGGGCTGTTGGATTTCAAGAATTTGTGAAATTTTATGAGGGTACTACAGATGCATTAAGAATAGAACATGATTATGGGGTCAGATTTTTAGATA	*	NH:i:1	AS:i:150	NM:i:0
gnl|SRA|SRR9018627.8455574.2	0	MJ55_contig3	758	255	150M	*	0	0	GGACTAAGACTCATTTGGAAAACTGGGGGTCCCAGAGGCATATGCCAACCATGTGTTAGGGCTGTTGGATTTCAAGAATTTGTGAAATTTTATGAGGGTACTACAGATGCATTAAGAATAGAACATGATTATGGGGTCAGATTTTTAGAT	*	NH:i:1	AS:i:150	NM:i:0
gnl|SRA|SRR9018627.59875854.1	16	MJ55_contig3	848	255	150M	*	0	0	TATGAGGGTACTACAGATGCATTAAGAATAGAACATGATTATGGGGTCAGATTTTTAGATATACTTGTAAGGTGTCATTGTTGTATGAGGGCATTAACTGATGCTGAAAAGGGGGCAATTATTAGTACCAAGTCGCCTGTGCACAGGGTG	*	NH:i:1	AS:i:150	NM:i:0
gnl|SRA|SRR9018627.59874653.1	16	MJ55_contig3	848	255	150M	*	0	0	TATGAGGGTACTACAGATGCATTAAGAATAGAACATGATTATGGGGTCAGATTTTTAGATATACTTGTAAGGTGTCATTGTTGTATGAGGGCATTAACTGATGCTGAAAAGGGGGCAATTATTAGTACCAAGTCGCCTGTGCACAGGGTG	*	NH:i:1	AS:i:150	NM:i:0
gnl|SRA|SRR9018627.59873412.1	16	MJ55_contig3	848	255	150M	*	0	0	TATGAGGGTACTACAGATGCATTAAGAATAGAACATGATTATGGGGTCAGATTTTTAGATATACTTGTAAGGTGTCATTGTTGTATGAGGGCATTAACTGATGCTGAAAAGGGGGCAATTATTAGTACCAAGTCGCCTGTGCACAGGGTG	*	NH:i:1	AS:i:150	NM:i:0
gnl|SRA|SRR9018627.100918392.1	0	MJ55_contig3	747	255	150M	*	0	0	TTGATCTTACTGGACTAAGACTCATTTGGAAAACTGGGGGTCCCAGAGGCATATGCCAACCATGTGTTAGGGCTGTTGGATTTCAAGAATTTGTGAAATTTTATGAGGGTACTACAGATGCATTAAGAATAGAACATGATTATGGGGTCA	*	NH:i:1	AS:i:150	NM:i:0
gnl|SRA|SRR9018627.71841262.1	0	MJ55_contig3	762	255	150M	*	0	0	TAAGACTCATCTGGAAAACTGGGGGTCCCAGAGGCATATGCCAACCATGTGTTAGGGCTGTTGGATTTCAAGAATTTGTGAAATTTTATGAGGGTACTACAGATGCATTAAGAATAGAACATGATTATGGGGTCAGATTTTTAGATATAC	*	NH:i:1	AS:i:145	NM:i:1
gnl|SRA|SRR9018627.94514201.1	16	MJ55_contig3	766	255	150M	*	0	0	ACTCATTTGGAAAACTGGGGGTCCCAGAGGCATATGCCAACCATGTGTTAGGGCTGTTGGATTTCAAGAATTTGTGAAATTTTATGAGGGTACTACAGATGCATTAAGAATAGAACATGATTATGGGGTCAGATTTTTAGATATACTTGT	*	NH:i:1	AS:i:150	NM:i:0
gnl|SRA|SRR9018627.94510502.1	16	MJ55_contig3	766	255	150M	*	0	0	ACTCATTTGGAAAACTGGGGGTCCCAGAGGCATATGCCAACCATGTGTTAGGGCTGTTGGATTTCAAGAATTTGTGAAATTTTATGAGGGTACTACAGATGCATTAAGAATAGAACATGATTATGGGGTCAGATTTTTAGATATACTTGT	*	NH:i:1	AS:i:150	NM:i:0
gnl|SRA|SRR9018627.21880720.1	0	MJ55_contig3	845	255	150M	*	0	0	TTTTATGAGGGTACTACAGATGCATTAAGAATAGAACATGATTATGGGGTCAGATTTTTAGATATACTTGTAAGGTGTCATTGTTGTATGAGGGCATTAACTGATGCTGAAAAGGGGGCAATTATTAGTACCAAGTCGCCTGTGCACAGG	*	NH:i:1	AS:i:150	NM:i:0
gnl|SRA|SRR9018627.71907598.2	16	MJ55_contig3	752	255	150M	*	0	0	CTTACTGGACTAAGACTCATTTGGAAAACTGGGGGTCCCAGAGGCATATGCCAACCATGTGTTAGGGCTGTTGGATTTCAAGAATTTGTGAAATTTTATGAGGGTACTACAGATGCATTAAGAATAGAACATGATTATGGGGTCAGATTT	*	NH:i:1	AS:i:150	NM:i:0
gnl|SRA|SRR9018627.34389641.2	16	MJ55_contig3	752	255	150M	*	0	0	CTTACTGGACTAAGACTCATTTGGAAAACTGGGGGTCCCAGAGGCATATGCCAACCATGTGTTAGGGCTGTTGGATTTCAAGAATTTGTGAAATTTTATGAGGGTACTACAGATGCATTAAGAATAGAACATGATTATGGGGTCAGATTT	*	NH:i:1	AS:i:150	NM:i:0
gnl|SRA|SRR9018627.34382002.2	16	MJ55_contig3	752	255	150M	*	0	0	CTTACTGGACTAAGACTCATTTGGAAAACTGGGGGTCCCAGAGGCATATGCCAACCATGTGTTAGGGCTGTTGGATTTCAAGAATTTGTGAAATTTTATGAGGGTACTACAGATGCATTAAGAATAGAACATGATTATGGGGTCAGATTT	*	NH:i:1	AS:i:150	NM:i:0
gnl|SRA|SRR9018627.37914462.1	16	MJ55_contig3	847	255	150M	*	0	0	TTATGAGGGTACTACAGATGCATTAAGAATAGAACATGATTATGGGGTCAGATTTTTAGATATACTTGTAAGGTGTCATTGTTGTATGAGGGCATTAACTGATGCTGAAAAGGGGGCAATTATTAGTACCAAGTCGCCTGTGCACAGGGT	*	NH:i:1	AS:i:150	NM:i:0
gnl|SRA|SRR9018627.102688290.2	16	MJ55_contig3	623	255	150M	*	0	0	CGGCTGGAGAACAACCCAGGCAGGGTATCCGACCTTGCCAGACAACAGGAAAAAAGACTTGATGAAATACAAATACCCTGCAATTTTTGTGGAATTTGGATGACATTGCCTGATAAGGTGAAGTTTGATCTTACTGGACTAAGACTCATT	*	NH:i:1	AS:i:150	NM:i:0
gnl|SRA|SRR9018627.102688289.2	16	MJ55_contig3	623	255	150M	*	0	0	CGGCTGGAGAACAACCCAGGCAGGGTATCCGACCTTGCCAGACAACAGGAAAAAAGACTTGATGAAATACAAATACCCTGCAATTTTTGTGGAATTTGGATGACATTGCCTGATAAGGTGAAGTTTGATCTTACTGGACTAAGACTCATT	*	NH:i:1	AS:i:150	NM:i:0
gnl|SRA|SRR9018627.42245434.1	16	MJ55_contig3	615	255	150M	*	0	0	TGGCTGCGCGGCTGGAGAACAACCCAGGCAGGGTATCCGACCTTGCCAGACAACAGGAAAAAAGACTTGATGAAATACAAATACCCTGCAATTTTTGTGGAATTTGGATGACATTGCCTGATAAGGTGAAGTTTGATCTTACTGGACTAA	*	NH:i:1	AS:i:150	NM:i:0
gnl|SRA|SRR9018627.104853627.1	0	MJ55_contig3	786	255	150M	*	0	0	GTCCCAGAGGCATATGCCAACCATGTGTTAGGGCTGTTGGATTTCAAGAATTTGTGAAATTTTATGAGGGTACTACAGATGCATTAAGAATAGAACATGATTATGGGGTCAGATTTTTAGATATACTTGTAAGGTGTCATTGTTGTATGA	*	NH:i:1	AS:i:150	NM:i:0
gnl|SRA|SRR9018627.52097895.1	16	MJ55_contig3	775	255	150M	*	0	0	GAAAACTGGGGGTCCCAGAGGCATATGCCAACCATGTGTTAGGGCTGTTGGATTTCAAGAATTTGTGAAATTTTATGAGGGTACTACAGATGCATTAAGAATAGAACATGATTATGGGGTCAGATTTTTAGATATACTTGTAAGGTGTCA	*	NH:i:1	AS:i:150	NM:i:0
gnl|SRA|SRR9018627.52095918.1	16	MJ55_contig3	775	255	150M	*	0	0	GAAAACTGGGGGTCCCAGAGGCATATGCCAACCATGTGTTAGGGCTGTTGGATTTCAAGAATTTGTGAAATTTTATGAGGGTACTACAGATGCATTAAGAATAGAACATGATTATGGGGTCAGATTTTTAGATATACTTGTAAGGTGTCA	*	NH:i:1	AS:i:150	NM:i:0
gnl|SRA|SRR9018627.52094315.1	16	MJ55_contig3	775	255	150M	*	0	0	GAAAACTGGGGGTCCCAGAGGCATATGCCAACCATGTGTTAGGGCTGTTGGATTTCAAGAATTTGTGAAATTTTATGAGGGTACTACAGATGCATTAAGAATAGAACATGATTATGGGGTCAGATTTTTAGATATACTTGTAAGGTGTCA	*	NH:i:1	AS:i:150	NM:i:0
gnl|SRA|SRR9018627.82435698.1	16	MJ55_contig3	750	255	150M	*	0	0	ATCTTACTGGACTAAGACTCATTTGGAAAACTGGGGGTCCCAGAGGCATATGCCAACCATGTGTTAGGGCTGTTGGATTTCAAGAATTTGTGAAATTTTATGAGGGTACTACAGATGCATTAAGAATAGAACATGATTATGGGGTCAGAT	*	NH:i:1	AS:i:150	NM:i:0
gnl|SRA|SRR9018627.82413944.1	16	MJ55_contig3	750	255	150M	*	0	0	ATCTTACTGGACTAAGACTCATTTGGAAAACTGGGGGTCCCAGAGGCATATGCCAACCATGTGTTAGGGCTGTTGGATTTCAAGAATTTGTGAAATTTTATGAGGGTACTACAGATGCATTAAGAATAGAACATGATTATGGGGTCAGAT	*	NH:i:1	AS:i:150	NM:i:0
gnl|SRA|SRR9018627.65430626.1	0	MJ55_contig3	849	255	150M	*	0	0	ATGAGGGTACTACAGATGCATTAAGAATAGAACATGATTATGGGGTCAGATTTTTAGATATACTTGTAAGGTGTCATTGTTGTATGAGGGCATTAACTGATGCTGAAAAGGGGGCAATTATTAGTACCAAGTCGCCTGTGCACAGGGTGA	*	NH:i:1	AS:i:150	NM:i:0
gnl|SRA|SRR9018627.19642648.2	16	MJ55_contig3	606	255	150M	*	0	0	TTTCTCACATGGCTGCGCGGCTGGAGAACAACCCAGGCAGGGTATCCGACCTTGCCAGACAACAGGAAAAAAGACTTGATGAAATACAAATACCCTGCAATTTTTGTGGAATTTGGATGACATTGCCTGATAAGGTGAAGTTTGATCTTA	*	NH:i:1	AS:i:150	NM:i:0
gnl|SRA|SRR9018627.19640451.2	16	MJ55_contig3	606	255	150M	*	0	0	TTTCTCACATGGCTGCGCGGCTGGAGAACAACCCAGGCAGGGTATCCGACCTTGCCAGACAACAGGAAAAAAGACTTGATGAAATACAAATACCCTGCAATTTTTGTGGAATTTGGATGACATTGCCTGATAAGGTGAAGTTTGATCTTA	*	NH:i:1	AS:i:150	NM:i:0
gnl|SRA|SRR9018627.20772185.2	16	MJ55_contig3	855	255	150M	*	0	0	GTACTACAGATGCATTAAGAATAGAACATGATTATGGGGTCAGATTTTTAGATATACTTGTAAGGTGTCATTGTTGTATGAGGGCATTAACTGATGCTGAAAAGGGGGCAATTATTAGTACCAAGTCGCCTGTGCACAGGGTGAGAGGTT	*	NH:i:1	AS:i:150	NM:i:0
gnl|SRA|SRR9018627.51315796.2	16	MJ55_contig3	930	255	150M	*	0	0	GTATGAGGGCATTAGCTGATGCTGAAAAGGGGGCAATTATTAGTACCAAGTCGCCTGTGCACAGGGTGAGAGGTTTATGGAAATCTAGATGCATGCATTGTTCAAACTATTAATCATGTGGGGAGTATTACCCACTCTCAAAGATATTAT	*	NH:i:1	AS:i:145	NM:i:1
gnl|SRA|SRR9018627.104853627.2	16	MJ55_contig3	930	255	150M	*	0	0	GTATGAGGGCATTAACTGATGCTGAAAAGGGGGCAATTATTAGTACCAAGTCGCCTGTGCACAGGGTGAGAGGTTTATGGAAATCTAGATGCATGCATTGTTCAAACTATTAATCATGTGGGGAGTATTACCCACTCTCAAAGATATTAT	*	NH:i:1	AS:i:150	NM:i:0
gnl|SRA|SRR9018627.80584478.1	16	MJ55_contig3	931	255	150M	*	0	0	TATGAGGGCATTAACTGATGCTGAAAAGGGGGCAATTATTAGTACCAAGTCGCCTGTGCACAGGGTGAGAGGTTTATGGAAATCTAGATGCATGCATTGTTCAAACTATTAATCATGTGGGGAGTATTACCCACTCTCAAAGATATTATT	*	NH:i:1	AS:i:150	NM:i:0
gnl|SRA|SRR9018627.65430626.2	16	MJ55_contig3	930	255	150M	*	0	0	GTATGAGGGCATTAACTGATGCTGAAAAGGGGGCAATTATTAGTACCAAGTCGCCTGTGCACAGGGTGAGAGGTTTATGGAAATCTAGATGCATGCATTGTTCAAACTATTAATCATGTGGGGAGTATTACCCACTCTCAAAGATATTAT	*	NH:i:1	AS:i:150	NM:i:0
gnl|SRA|SRR9018627.51322034.2	16	MJ55_contig3	930	255	150M	*	0	0	GTATGAGGGCATTAACTGATGCTGAAAAGGGGGCAATTATTAGTACCAAGTCGCCTGTGCACAGGGTGAGAGGTTTATGGAAATCTAGATGCATGCATTGTTCAAACTATTAATCATGTGGGGAGTATTACCCACTCTCAAAGATATTAT	*	NH:i:1	AS:i:150	NM:i:0
gnl|SRA|SRR9018627.51317091.2	16	MJ55_contig3	930	255	150M	*	0	0	GTATGAGGGCATTAACTGATGCTGAAAAGGGGGCAATTATTAGTACCAAGTCGCCTGTGCACAGGGTGAGAGGTTTATGGAAATCTAGATGCATGCATTGTTCAAACTATTAATCATGTGGGGAGTATTACCCACTCTCAAAGATATTAT	*	NH:i:1	AS:i:150	NM:i:0
gnl|SRA|SRR9018627.51315798.2	16	MJ55_contig3	930	255	150M	*	0	0	GTATGAGGGCATTAACTGATGCTGAAAAGGGGGCAATTATTAGTACCAAGTCGCCTGTGCACAGGGTGAGAGGTTTATGGAAATCTAGATGCATGCATTGTTCAAACTATTAATCATGTGGGGAGTATTACCCACTCTCAAAGATATTAT	*	NH:i:1	AS:i:150	NM:i:0
gnl|SRA|SRR9018627.78984847.1	0	MJ55_contig3	625	255	150M	*	0	0	GCTGGAGAACAACCCAGGCAGGGTATCCGACCTTGCCAGACAACAGGAAAAAAGACTTGATGAAATACAAATACCCTGCAATTTTTGTGGAATTTGGATGACATTGCCTGATAAGGTGAAGTTTGATCTTACTGGACTAAGACTCATTTG	*	NH:i:1	AS:i:150	NM:i:0
gnl|SRA|SRR9018627.107039156.1	0	MJ55_contig3	790	255	150M	*	0	0	CAGAGGCATATGCCAACCATGTGTTAGGGCTGTTGGATTTCAAGAATTTGTGAAATTTTATGAGGGTACTACAGATGCATTAAGAATAGAACATGATTATGGGGTCAGATTTTTAGATATACTTGTAAGGTGTCATTGTTGTATGAGGGC	*	NH:i:1	AS:i:150	NM:i:0
gnl|SRA|SRR9018627.92054120.2	16	MJ55_contig3	806	255	150M	*	0	0	CCATGTGTTAGGGCTGTTGGATTTCAAGAATTTGTGAAATTTTATGAGGGTACTACAGATGCATTAAGAATAGAACATGATTATGGGGTCAGATTTTTAGATATACTTGTAAGGTGTCATTGTTGTATGAGGGCATTAACTGATGCTGAA	*	NH:i:1	AS:i:150	NM:i:0
gnl|SRA|SRR9018627.48064985.1	0	MJ55_contig3	808	255	150M	*	0	0	ATGTGTTAGGGCTGTTGGATTTCAAGAATTTGTGAAATTTTATGAGGGTACTACAGATGCATTAAGAATAGAACATGATTATGGGGTCAGATTTTTAGATATACTTGTAAGGTGTCATTGTTGTATGAGGGCATTAACTGATGCTGAAAA	*	NH:i:1	AS:i:150	NM:i:0
gnl|SRA|SRR9018627.35441364.1	0	MJ55_contig3	807	255	150M	*	0	0	CATGTGTTAGGGCTGTTGGATTTCAAGAATTTGTGAAATTTTATGAGGGTACTACAGATGCATTAAGAATAGAACATGATTATGGGGTCAGATTTTTAGATATACTTGTAAGGTGTCATTGTTGTATGAGGGCATTAACTGATGCTGAAA	*	NH:i:1	AS:i:150	NM:i:0
gnl|SRA|SRR9018627.59875854.2	0	MJ55_contig3	812	255	150M	*	0	0	GTTAGGGCTGTTGGATTTCAAGAATTTGTGAAATTTTATGAGGGTACTACAGATGCATTAAGAATAGAACATGATTATGGGGTCAGATTTTTAGATATACTTGTAAGGTGTCATTGTTGTATGAGGGCATTAACTGATGCTGAAAAGGGG	*	NH:i:1	AS:i:150	NM:i:0
gnl|SRA|SRR9018627.59874653.2	0	MJ55_contig3	812	255	150M	*	0	0	GTTAGGGCTGTTGGATTTCAAGAATTTGTGAAATTTTATGAGGGTACTACAGATGCATTAAGAATAGAACATGATTATGGGGTCAGATTTTTAGATATACTTGTAAGGTGTCATTGTTGTATGAGGGCATTAACTGATGCTGAAAAGGGG	*	NH:i:1	AS:i:150	NM:i:0
gnl|SRA|SRR9018627.59873412.2	0	MJ55_contig3	812	255	150M	*	0	0	GTTAGGGCTGTTGGATTTCAAGAATTTGTGAAATTTTATGAGGGTACTACAGATGCATTAAGAATAGAACATGATTATGGGGTCAGATTTTTAGATATACTTGTAAGGTGTCATTGTTGTATGAGGGCATTAACTGATGCTGAAAAGGGG	*	NH:i:1	AS:i:150	NM:i:0
gnl|SRA|SRR9018627.122997539.1	0	MJ55_contig3	821	255	150M	*	0	0	GTTGGATTTCAAGAATTTGTGAAATTTTATGAGGGTACTACAGATGCATTAAGAATAGAACATGATTATGGGGTCAGATTTTTAGATATACTTGTAAGGTGTCATTGTTGTATGAGGGCATTAACTGATGCTGAAAAGGGGGCAATTATT	*	NH:i:1	AS:i:150	NM:i:0
gnl|SRA|SRR9018627.16702190.2	0	MJ55_contig3	821	255	150M	*	0	0	GTTGGATTTCAAGAATTTGTGAAATTTTATGAGGGTACTACAGATGCATTAAGAATAGAACATGATTATGGGGTCAGATTTTTAGATATACTTGTAAGGTGTCATTGTTGTATGAGGGCATTAACTGATGCTGAAAAGGGGGCAATTATT	*	NH:i:1	AS:i:150	NM:i:0
gnl|SRA|SRR9018627.84704086.1	0	MJ55_contig3	933	255	150M	*	0	0	TGAGGGCATTAACTGATGCTGAAAAGGGGGCAATTATTAGTACCAAGTCGCCTGTGCACAGGGTGAGAGGTTTATGGAAATCTAGATGCATGCATTGTTCAAACTATTAATCATGTGGGGAGTATTACCCACTCTCAAAGATATTATTTT	*	NH:i:1	AS:i:150	NM:i:0
gnl|SRA|SRR9018627.84699747.1	0	MJ55_contig3	933	255	150M	*	0	0	TGAGGGCATTAACTGATGCTGAAAAGGGGGCAATTATTAGTACCAAGTCGCCTGTGCACAGGGTGAGAGGTTTATGGAAATCTAGATGCATGCATTGTTCAAACTATTAATCATGTGGGGAGTATTACCCACTCTCAAAGATATTATTTT	*	NH:i:1	AS:i:150	NM:i:0
gnl|SRA|SRR9018627.19493084.1	0	MJ55_contig3	935	255	150M	*	0	0	AGGGCATTAACTGATGCTGAAAAGGGGGCAATTATTAGTACCAAGTCGCCTGTGCACAGGGTGAGAGGTTTATGGAAATCTAGATGCATGCATTGTTCAAACTATTAATCATGTGGGGAGTATTACCCACTCTCAAAGATATTATTTTAG	*	NH:i:1	AS:i:150	NM:i:0
gnl|SRA|SRR9018627.82366915.2	16	MJ55_contig3	839	255	150M	*	0	0	GTGAAATTTTATGAGGGTACTACAGATGCATTAAGAATAGAACATGAGTATGGGGTCAGATTTTTAGATATACTTGTAAGGTGTCATTGTTGTATGAGGGCATTAACTGATGCTGAAAAGGGGGCAATTATTAGTACCAAGTCGCCTGTG	*	NH:i:1	AS:i:145	NM:i:1
gnl|SRA|SRR9018627.80584478.2	0	MJ55_contig3	819	255	150M	*	0	0	CTGTTGGATTTCAAGAATTTGTGAAATTTTATGAGGGTACTACAGATGCATTAAGAATAGAACATGATTATGGGGTCAGATTTTTAGATATACTTGTAAGGTGTCATTGTTGTATGAGGGCATTAACTGATGCTGAAAAGGGGGCAATTA	*	NH:i:1	AS:i:150	NM:i:0
gnl|SRA|SRR9018627.51392288.2	16	MJ55_contig3	617	255	8S142M	*	0	0	CCCACTTTGCTGCGCGGCTGGAGAACAACCCAGGCAGAGTATCCGACCTTGCCAGACAACAGGAAAAAAGTCTTGATTAAATACAAATACCCTGCAATTTTTGTGGAATTTGGATGACATTGCCTGATAAGGTGAAGTTTGATCTTACTG	*	NH:i:1	AS:i:127	NM:i:3
gnl|SRA|SRR9018627.118500810.2	0	MJ55_contig3	827	255	150M	*	0	0	TTTCAAGAATTTGTGAAATTTTATGAGGGTACTACAGATGCATTAAGAATAGAACATGATTATGGGGTCAGATTTTTAGATATACTTGTAAGGTGTCATTGTTGTATGAGGGCATTAACTGATGCTGAAAAGGGGGCAATTATTAGTACC	*	NH:i:1	AS:i:150	NM:i:0
gnl|SRA|SRR9018627.118495490.2	0	MJ55_contig3	827	255	150M	*	0	0	TTTCAAGAATTTGTGAAATTTTATGAGGGTACTACAGATGCATTAAGAATAGAACATGATTATGGGGTCAGATTTTTAGATATACTTGTAAGGTGTCATTGTTGTATGAGGGCATTAACTGATGCTGAAAAGGGGGCAATTATTAGTACC	*	NH:i:1	AS:i:150	NM:i:0
gnl|SRA|SRR9018627.55761194.2	16	MJ55_contig3	801	255	150M	*	0	0	GCCAACCATGTGTTAGGGCTGTTGGATTTCAAGAATTTGTGAAATTTTATGAGGGTACTACAGATGCATTAAGAATAGAACATGATTATGGGGTCAGATTTTTAGATATACTTGTAAGGTGTCATTGTTGTATGAGGGCATTAACTGATG	*	NH:i:1	AS:i:150	NM:i:0
gnl|SRA|SRR9018627.43587052.1	0	MJ55_contig3	829	255	150M	*	0	0	TCAAGAATTTGTGAAATTTTATGAGGGTACTACAGATGCATTAAGAATAGAACATGATTATGGGGTCAGATTTTTAGATATACTTGTAAGGTGTCATTGTTGTATGAGGGCATTAACTGATGCTGAAAAGGGGGCAATTATTAGTACCAA	*	NH:i:1	AS:i:150	NM:i:0
gnl|SRA|SRR9018627.43586711.1	0	MJ55_contig3	829	255	150M	*	0	0	TCAAGAATTTGTGAAATTTTATGAGGGTACTACAGATGCATTAAGAATAGAACATGATTATGGGGTCAGATTTTTAGATATACTTGTAAGGTGTCATTGTTGTATGAGGGCATTAACTGATGCTGAAAAGGGGGCAATTATTAGTACCAA	*	NH:i:1	AS:i:150	NM:i:0
gnl|SRA|SRR9018627.111743552.1	0	MJ55_contig3	938	255	150M	*	0	0	GCATTAACTGATGCTGAAAAGGGGGCAATTATTAGTACCAAGTCGCCTGTGCACAGGGTGAGAGGTTTATGGAAATCTAGATGCATGCATTGTTCAAACTATTAATCATGTGGGGAGTATTACCCACTCTCAAAGATATTATTTTAGAAA	*	NH:i:1	AS:i:150	NM:i:0
gnl|SRA|SRR9018627.92142181.1	0	MJ55_contig3	936	255	150M	*	0	0	GGGCATTAACTGATGCTGAAAAGGGGGCAATTATTAGTACCAAGTCGCCTGTGCACAGGGTGAGAGGTTTATGGAAATCTAGATGCATGCATTGTTCAAACTATTAATCATGTGGGGAGTATTACCCACTCTCAAAGATATTATTTTAGA	*	NH:i:1	AS:i:150	NM:i:0
gnl|SRA|SRR9018627.24196708.2	0	MJ55_contig3	937	255	150M	*	0	0	GGCATTAACTGATGCTGAAAAGGGGGCAATTATTAGTACCAAGTCGCCTGTGCACAGGGTGAGAGGTTTATGGAAATCTAGATGCATGCATTGTTCAAACTATTAATCATGTGGGGAGTATTACCCACTCTCAAAGATATTATTTTAGAA	*	NH:i:1	AS:i:150	NM:i:0
gnl|SRA|SRR9018627.16702190.1	16	MJ55_contig3	937	255	150M	*	0	0	GGCATTAACTGATGCTGAAAAGGGGGCAATTATTAGTACCAAGTCGCCTGTGCACAGGGTGAGAGGTTTATGGAAATCTAGATGCATGCATTGTTCAAACTATTAATCATGTGGGGAGTATTACCCACTCTCAAAGATATTATTTTAGAA	*	NH:i:1	AS:i:150	NM:i:0
gnl|SRA|SRR9018627.33659824.1	0	MJ55_contig3	833	255	150M	*	0	0	GAATTTGTGAAATTTTATGAGGGTACTACAGATGCATTAAGAATAGAACATGATTATGGGGTCAGATTTTTAGATATACTTGTAAGGTGTCATTGTTGTATGAGGGCATTAACTGATGCTGAAAAGGGGGCAATTATTAGTACCAAGTCG	*	NH:i:1	AS:i:150	NM:i:0
gnl|SRA|SRR9018627.33659824.2	16	MJ55_contig3	943	255	150M	*	0	0	AACTGATGCTGAAAAGGGGGCAATTATTAGTACCAAGTCGCCTGTGCACAGGGTGAGAGGTTTATGGAAATCTAGATGCATGCATTGTTCAAACTATTAATCATGTGGGGAGTATTACCCACTCTCAAAGATATTATTTTAGAAAAGTTG	*	NH:i:1	AS:i:150	NM:i:0
gnl|SRA|SRR9018627.8455574.1	16	MJ55_contig3	832	255	150M	*	0	0	AGAATTTGTGAAATTTTATGAGGGTACTACAGATGCATTAAGAATAGAACATGATTATGGGGTCAGATTTTTAGATATACTTGTAAGGTGTCATTGTTGTATGAGGGCATTAACTGATGCTGAAAAGGGGGCAATTATTAGTACCAAGTC	*	NH:i:1	AS:i:150	NM:i:0
gnl|SRA|SRR9018627.24522577.2	0	MJ55_contig3	834	255	150M	*	0	0	AATTTGTGAAATTTTATGAGGGTACTACAGATGCATTAAGAATAGAACATGATTATGGGGTCAGATTTTTAGATATACTTGTAAGGTGTCATTGTTGTATGAGGGCATTAACTGATGCTGAAAAGGGGGCAATTATTAGTACCAAGTCGC	*	NH:i:1	AS:i:150	NM:i:0
gnl|SRA|SRR9018627.107039156.2	16	MJ55_contig3	951	255	150M	*	0	0	CTGAAAAGGGGGCAATTATTAGTACCAAGTCGCCTGTGCACAGGGTGAGAGGTTTATGGAAATCTAGATGCATGCATTGTTCAAACTATTAATCATGTGGGGAGTATTACCCACTCTCAAAGATATTATTTTAGAAAAGTTGTCTGACCC	*	NH:i:1	AS:i:150	NM:i:0
gnl|SRA|SRR9018627.44300794.2	0	MJ55_contig3	951	255	150M	*	0	0	CTGAAAAGGGGGCAATTATTAGTACCAAGTCGCCTGTGCACAGGGTGAGAGGTTTATGGAAATCTAGATGCATGCATTGTTCAAACTATTAATCATGTGGGGAGTATTACCCACTCTCAAAGATATTATTTTAGAAAAGTTGTCTGACCC	*	NH:i:1	AS:i:150	NM:i:0
gnl|SRA|SRR9018627.78424089.2	16	MJ55_contig3	586	255	150M	*	0	0	AAGAACTGTGCACAGCTATATTTCTCACATGGCTGCGCGGCTGGAGAACAACCCAGGCAGGGTATCCGACCTTGCCAGACAACAGGAAAAAAGACTTGATGAAATACAAATACCCTGCAATTTTTGTGGAATTTGGATGACATTGCCTGA	*	NH:i:1	AS:i:150	NM:i:0
gnl|SRA|SRR9018627.71907598.1	0	MJ55_contig3	586	255	150M	*	0	0	AAGAACTGTGCACAGCTATATTTCTCACATGGCTGCGCGGCTGGAGAACAACCCAGGCAGGGTATCCGACCTTGCCAGACAACAGGAAAAAAGACTTGATGAAATACAAATACCCTGCAATTTTTGTGGAATTTGGATGACATTGCCTGA	*	NH:i:1	AS:i:150	NM:i:0
gnl|SRA|SRR9018627.34389641.1	0	MJ55_contig3	586	255	150M	*	0	0	AAGAACTGTGCACAGCTATATTTCTCACATGGCTGCGCGGCTGGAGAACAACCCAGGCAGGGTATCCGACCTTGCCAGACAACAGGAAAAAAGACTTGATGAAATACAAATACCCTGCAATTTTTGTGGAATTTGGATGACATTGCCTGA	*	NH:i:1	AS:i:150	NM:i:0
gnl|SRA|SRR9018627.34382002.1	0	MJ55_contig3	586	255	150M	*	0	0	AAGAACTGTGCACAGCTATATTTCTCACATGGCTGCGCGGCTGGAGAACAACCCAGGCAGGGTATCCGACCTTGCCAGACAACAGGAAAAAAGACTTGATGAAATACAAATACCCTGCAATTTTTGTGGAATTTGGATGACATTGCCTGA	*	NH:i:1	AS:i:150	NM:i:0
gnl|SRA|SRR9018627.118500810.1	16	MJ55_contig3	955	255	150M	*	0	0	AAAGGGGGCAATTATTAGTACCAAGTCGCCTGTGCACAGGGTGAGAGGTTTATGGAAATCTAGATGCATGCATTGTTCAAACTATTAATCATGTGGGGAGTATTACCCACTCTCAAAGATATTATTTTAGAAAAGTTGTCTGACCCAGTA	*	NH:i:1	AS:i:150	NM:i:0
gnl|SRA|SRR9018627.118495490.1	16	MJ55_contig3	955	255	150M	*	0	0	AAAGGGGGCAATTATTAGTACCAAGTCGCCTGTGCACAGGGTGAGAGGTTTATGGAAATCTAGATGCATGCATTGTTCAAACTATTAATCATGTGGGGAGTATTACCCACTCTCAAAGATATTATTTTAGAAAAGTTGTCTGACCCAGTA	*	NH:i:1	AS:i:150	NM:i:0
gnl|SRA|SRR9018627.43587052.2	16	MJ55_contig3	954	255	150M	*	0	0	AAAAGGGGGCAATTATTAGTACCAAGTCGCCTGTGCACAGGGTGAGAGGTTTATGGAAATCTAGATGCATGCATTGTTCAAACTATTAATCATGTGGGGAGTATTACCCACTCTCAAAGATATTATTTTAGAAAAGTTGTCTGACCCAGT	*	NH:i:1	AS:i:150	NM:i:0
gnl|SRA|SRR9018627.43586711.2	16	MJ55_contig3	954	255	150M	*	0	0	AAAAGGGGGCAATTATTAGTACCAAGTCGCCTGTGCACAGGGTGAGAGGTTTATGGAAATCTAGATGCATGCATTGTTCAAACTATTAATCATGTGGGGAGTATTACCCACTCTCAAAGATATTATTTTAGAAAAGTTGTCTGACCCAGT	*	NH:i:1	AS:i:150	NM:i:0
gnl|SRA|SRR9018627.96325979.2	0	MJ55_contig3	579	255	150M	*	0	0	AATAGAGAAGAACTGTGCACAGCTATATTTCTCACATGGCTGCGCGGCTGGAGAACAACCCAGGCAGGGTATCCGACCTTGCCAGACAACAGGAAAAAAGACTTGATGAAATACAAATACCCTGCAATTTTTGTGGAATTTGGATGACAT	*	NH:i:1	AS:i:150	NM:i:0
gnl|SRA|SRR9018627.94514201.2	0	MJ55_contig3	577	255	150M	*	0	0	TAAATAGAGAAGAACTGTGCACAGCTATATTTCTCACATGGCTGCGCGGCTGGAGAACAACCCAGGCAGGGTATCCGACCTTGCCAGACAACAGGAAAAAAGACTTGATGAAATACAAATACCCTGCAATTTTTGTGGAATTTGGATGAC	*	NH:i:1	AS:i:150	NM:i:0
gnl|SRA|SRR9018627.94510502.2	0	MJ55_contig3	577	255	150M	*	0	0	TAAATAGAGAAGAACTGTGCACAGCTATATTTCTCACATGGCTGCGCGGCTGGAGAACAACCCAGGCAGGGTATCCGACCTTGCCAGACAACAGGAAAAAAGACTTGATGAAATACAAATACCCTGCAATTTTTGTGGAATTTGGATGAC	*	NH:i:1	AS:i:150	NM:i:0
gnl|SRA|SRR9018627.51304686.2	0	MJ55_contig3	957	255	150M	*	0	0	AGGGGGCAATTATTAGTACCAAGTCGCCTGTGCACAGGGTGAGAGGTTTATGGAAATCTAGATGCATGCATTGTTCAAACTATTAATCATGTGGGGAGTATTACCCACTCTCAAAGATATTATTTTAGAAAAGTTGTCTGACCCAGTAGA	*	NH:i:1	AS:i:150	NM:i:0
gnl|SRA|SRR9018627.102654572.1	0	MJ55_contig3	964	255	150M	*	0	0	AATTATTAGTACCAAGTCGCCTGTGCACAGGGTGAGAGGTTTATGGAAATCTAGATGCATGCATTGTTCAAACTATTAATCATGTGGGGAGTATTACCCACTCTCAAAGATATTATTTTAGAAAAGTTGTCTGACCCAGTAGAGCTAGTT	*	NH:i:1	AS:i:150	NM:i:0
gnl|SRA|SRR9018627.60664731.1	0	MJ55_contig3	965	255	150M	*	0	0	ATTATTAGTACCAAGTCGCCTGTGCACAGGGTGAGAGGTTTATGGAAATCTAGATGCATGCATTGTTCAAACTATTAATCATGTGGGGAGTATTACCCACTCTCAAAGATATTATTTTAGAAAAGTTGTCTGACCCAGTAGAGCTAGTTC	*	NH:i:1	AS:i:150	NM:i:0
gnl|SRA|SRR9018627.63372238.1	16	MJ55_contig3	970	255	150M	*	0	0	TAGTACCAAGTCGCCTGTGCACAGGGTGAGAGGTTTATGGAAATCTAGATGCATGCATTGTTCAAACTATTAATCATGTGGGGAGTATTACCCACTCTCAAAGATATTATTTTAGAAAAGTTGTCTGACCCAGTAGAGCTAGTTCCTGAG	*	NH:i:1	AS:i:150	NM:i:0
gnl|SRA|SRR9018627.63584676.2	16	MJ55_contig3	1165	255	150M	*	0	0	ACTAAGGAAATAATAGTGACCTGCTTTTGTGGAACATTGTTAAGTATATCTGTGGCTTGCTCTGGAGAAACTCTTTTACAATTTGAACAACTGATTCTTGAAAATCTGACCTTCCTTTGCGGCGCCTGCGTAGAGGAACAACAAAATGGA	*	NH:i:1	AS:i:150	NM:i:0
gnl|SRA|SRR9018627.77685116.1	0	MJ55_contig3	1166	255	150M	*	0	0	CTAAGGAAATAATAGTGACCTGCTTTTGTGGAACATTGTTAAGTATATCTGTGGCTTGCTCTGGAGAAACTCTTTTACAATTTGAACAACTGATTCTTGAAAATCTGACCTTCCTTTGCGGCGCCTGCGTAGAGGAACAACAAAATGGAT	*	NH:i:1	AS:i:150	NM:i:0
gnl|SRA|SRR9018627.8728591.2	16	MJ55_contig3	1168	255	150M	*	0	0	AAGGAAATAATAGTGACCTGCTTTTGTGGAACATTGTTAAGTATATCTGTGGCTTGCTCTGGAGAAACTCTTTTACAATTTGAACAACTGATTCTTGAAAATCTGACCTTCCTTTGCGGCGCCTGCGTAGAGGAACAACAAAATGGATGA	*	NH:i:1	AS:i:150	NM:i:0
gnl|SRA|SRR9018627.102654572.2	16	MJ55_contig3	1172	255	150M	*	0	0	AAATAATAGTGACCTGCTTTTGTGGAACATTGTTAAGTATATCTGTGGCTTGCTCTGGAGAAACTCTTTTACAATTTGAACAACTGATTCTTGAAAATCTGACCTTCCTTTGCGGCGCCTGCGTAGAGGAACAACAAAATGGATGATAAA	*	NH:i:1	AS:i:150	NM:i:0
gnl|SRA|SRR9018627.15217759.1	0	MJ55_contig3	1174	255	150M	*	0	0	ATAATAGTGACCTGCTTTTGTGGAACATTGTTAAGTATATCTGTGGCTTGCTCTGGAGAAACTCTTTTACAATTTGAACAACTGATTCTTGAAAATCTGACCTTCCTTTGCGGCGCCTGCGTAGAGGAACAACAAAATGGATGATAAAAA	*	NH:i:1	AS:i:150	NM:i:0
gnl|SRA|SRR9018627.81336985.1	0	MJ55_contig3	1178	255	150M	*	0	0	TAGTGACCTGCTTTTGTGGAACATTGTTAAGTATATCTGTGGCTTGCTCTGGAGAAACTCTTTTACAATTTGAACAACTGATTCTTGAAAATCTGACCTTCCTTTGCGGCGCCTGCGTAGAGGAACAACAAAATGGATGATAAAAAAGGT	*	NH:i:1	AS:i:150	NM:i:0
gnl|SRA|SRR9018627.70359552.1	16	MJ55_contig3	1179	255	150M	*	0	0	AGTGACCTGCTTTTGTGGAACATTGTTAAGTATATCTGTGGCTTGCTCTGGAGAAACTCTTTTACAATTTGAACAACTGATTCTTGAAAATCTGACCTTCCTTTGCGGCGCCTGCGTAGAGGAACAACAAAATGGATGATAAAAAAGGTA	*	NH:i:1	AS:i:150	NM:i:0
gnl|SRA|SRR9018627.41740510.1	16	MJ55_contig3	1177	255	150M	*	0	0	ATAGTGACCTGCTTTTGTGGAACATTGTTAAGTATATCTGTGGCTTGCTCTGGAGAAACTCTTTTACAATTTGAACAACTGATTCTTGAAAATCTGACCTTCCTTTGCGGCGCCTGCGTAGAGGAACAACAAAATGGATGATAAAAAAGG	*	NH:i:1	AS:i:150	NM:i:0
gnl|SRA|SRR9018627.76377198.2	0	MJ55_contig3	1182	255	150M	*	0	0	GACCTGCTTTTGTGGAACATTGTTAAGTATATCTGTGGCTTGCTCTGGAGAAACTCTTTTACAATTTGAACAACTGATTCTTGAAAATCTGACCTTCCTTTGCGGCGCCTGCGTAGAGGAACAACAAAATGGATGATAAAAAAGGTACTG	*	NH:i:1	AS:i:150	NM:i:0
gnl|SRA|SRR9018627.96272974.2	16	MJ55_contig3	1200	255	150M	*	0	0	ATTGTTAAGTATATCTGTGGCTTGCTCTGGAGAAACTCTTTTACAATTTGAACAACTGATTCTTGAAAATCTGACCTTCCTTTGCGGCGCCTGCGTAGAGGAACAACAAAATGGATGATAAAAAAGGTACTGATTATCCTGAGGAGGGAT	*	NH:i:1	AS:i:150	NM:i:0
gnl|SRA|SRR9018627.10549736.1	16	MJ55_contig3	1205	255	150M	*	0	0	TAAGTATATCTGTGGCTTGCTCTGGAGAAACTCTTTTACAATTTGAACAACTGATTCTTGAAAATCTGACCTTCCTTTGCGGCGCCTGCGTAGAGGAACAACAAAATGGATGATAAAAAAGGTACTGATTATCCTGAGGAGGGATGTAGT	*	NH:i:1	AS:i:150	NM:i:0
gnl|SRA|SRR9018627.10549110.1	16	MJ55_contig3	1205	255	150M	*	0	0	TAAGTATATCTGTGGCTTGCTCTGGAGAAACTCTTTTACAATTTGAACAACTGATTCTTGAAAATCTGACCTTCCTTTGCGGCGCCTGCGTAGAGGAACAACAAAATGGATGATAAAAAAGGTACTGATTATCCTGAGGAGGGATGTAGT	*	NH:i:1	AS:i:150	NM:i:0
gnl|SRA|SRR9018627.24196708.1	16	MJ55_contig3	1152	255	150M	*	0	0	GGTGCAACTTGTCACTAAGGAAATAATAGTGACCTGCTTTTGTGGAACATTGTTAAGTATATCTGTGGCTTGCTCTGGAGAAACTCTTTTACAATTTGAACAACTGATTCTTGAAAATCTGACCTTCCTTTGCGGCGCCTGCGTAGAGGA	*	NH:i:1	AS:i:150	NM:i:0
gnl|SRA|SRR9018627.118496946.2	16	MJ55_contig3	1148	255	150M	*	0	0	AACAGGTGCAACTTGTCACTAAGGAAATAATAGTGACCTGCTTTTGTGGAACATTGTTAAGTATATCTGTGGCTTGCTCTGGAGAAACTCTTTTACAATTTGAACAACTGATTCTTGAAAATCTGACCTTCCTTTGCGGCGCCTGCGTAG	*	NH:i:1	AS:i:150	NM:i:0
gnl|SRA|SRR9018627.93995513.2	16	MJ55_contig3	1202	255	150M	*	0	0	TGTTAAGTATAACTGTGGCTTGCTCTGGAGAACCTCTTTTACAATTTGACCAACTGATTCTTGAAAATCTGACCTTCCTTTGCGGCGCCTGCGTAGAGGAACAACAAAATGGATGATAAAAAAGGTACTGATTATCCTGAGGAGGGATGT	*	NH:i:1	AS:i:135	NM:i:3
gnl|SRA|SRR9018627.78206267.1	0	MJ55_contig3	1214	255	150M	*	0	0	CTGTGGCTTGCTCTGGAGAAACTCTTTTACAATTTGAACAACTGATTCTTGAAAATCTGACCTTCCTTTGCGGCGCCTGCGTAGAGGAACAACAAAATGGATGATAAAAAAGGTACTGATTATCCTGAGGAGGGATGTAGTGGATGGTAT	*	NH:i:1	AS:i:150	NM:i:0
gnl|SRA|SRR9018627.69658415.1	16	MJ55_contig3	1214	255	150M	*	0	0	CTGTGGCTTGCTCTGGAGAAACTCTTTTACAATTTGAACAACTGATTCTTGAAAATCTGACCTTCCTTTGCGGCGCCTGCGTAGAGGAACAACAAAATGGATGATAAAAAAGGTACTGATTATCCTGAGGAGGGATGTAGTGGATGGTAT	*	NH:i:1	AS:i:150	NM:i:0
gnl|SRA|SRR9018627.10528476.2	0	MJ55_contig3	1214	255	150M	*	0	0	CTGTGGCTTGCTCTGGAGAAACTCTTTTACAATTTGAACAACTGATTCTTGAAAATCTGACCTTCCTTTGCGGCGCCTGCGTAGAGGAACAACAAAATGGATGATAAAAAAGGTACTGATTATCCTGAGGAGGGATGTAGTGGATGGTAT	*	NH:i:1	AS:i:150	NM:i:0
gnl|SRA|SRR9018627.93994059.2	16	MJ55_contig3	1202	255	150M	*	0	0	TGTTAAGTATATCTGTCGCTTCCTCTGGAGAAACTCTTTTACAATCTGAACAACTGATACTTGAAAATCTGACCTTCCTTTGCGGCGCCTGCGTAGAGGAACAACAAAATGGATGATAAAAAAGGTACTGATTATCCTGAGGAGGGATGT	*	NH:i:1	AS:i:130	NM:i:4
gnl|SRA|SRR9018627.70969823.1	0	MJ55_contig3	4003	255	150M	*	0	0	GAGGGGGACAGCGACAAGGAGAACGGACTCCTTCATCAGCTCCGCCATCTCCAGAAGAAGTGGGACGACGACGTCAGACGCCTCAACGAAGAAGTAGAACGAGACTTGGAAGGCTTATTGAAGACGCGCGAGACCCCCCGATAGTGCTGC	*	NH:i:1	AS:i:150	NM:i:0
gnl|SRA|SRR9018627.70969174.1	0	MJ55_contig3	4003	255	150M	*	0	0	GAGGGGGACAGCGACAAGGAGAACGGACTCCTTCATCAGCTCCGCCATCTCCAGAAGAAGTGGGACGACGACGTCAGACGCCTCAACGAAGAAGTAGAACGAGACTTGGAAGGCTTATTGAAGACGCGCGAGACCCCCCGATAGTGCTGC	*	NH:i:1	AS:i:150	NM:i:0
gnl|SRA|SRR9018627.91457345.1	16	MJ55_contig3	4005	255	150M	*	0	0	GGGGGACAGCGACAAGGAGAACGGACTCCTTCATCAGCTCCGCCATCTCCAGAAGAAGTGGGACGACGACGTCAGACGCCTCAACGAAGAAGTAGAACGAGACTTGGAAGGCTTATTGAAGACGCGCGAGACCCCCCGATAGTGCTGCTT	*	NH:i:1	AS:i:150	NM:i:0
gnl|SRA|SRR9018627.47907135.2	16	MJ55_contig3	4005	255	150M	*	0	0	GGGGGACAGCGACAAGGAGAACGGACTCCTTCATCAGCTCCGCCATCTCCAGAAGAAGTGGGACGACGACGTCAGACGCCTCAACGAGGAAGTAGAACGAGACTTGGAAGGCTTATTGAAGACGCGCGAGACCCCCCGATAGTGCTGCTT	*	NH:i:1	AS:i:145	NM:i:1
gnl|SRA|SRR9018627.61293756.1	0	MJ55_contig3	4027	255	150M	*	0	0	GGACTCCTTCATCAGCTCCGCCATCTCCAGAAGAAGTGGGACGACGACGTCAGACGCCTCAACGAAGAAGTAGAACGAGACTTGGAAGGCTTATTGAAGACGCGCGAGACCCCCCGATAGTGCTGCTTAAAGGTGGACCAAATGCTTTGA	*	NH:i:1	AS:i:150	NM:i:0
gnl|SRA|SRR9018627.61292201.2	0	MJ55_contig3	4019	255	150M	*	0	0	AGGAGAACGGACTCCTTCATCAGCTCCGCCATCTCCAGAAGAAGTGGGACGACGACGTCAGACGCCTCAACGAAGAAGTAGAACGAGACTTGGAAGGCTTATTGAAGACGCGCGAGACCCCCCGATAGTGCTGCTTAAAGGTGGACCAAA	*	NH:i:1	AS:i:150	NM:i:0
gnl|SRA|SRR9018627.5727104.1	16	MJ55_contig3	4098	255	150M	*	0	0	AGAACGAGACTTGGAAGGCTTATTGAAGACGCGCGAGACCCCCCGATAGTGCTGCTTAAAGGTGGACCAAATGCTTTGAAATGTTATAGATACAGACTTAATAGAGATCACAGTGACTTATTTGAAGCCATCAGCACTTGTTTCAGATGG	*	NH:i:1	AS:i:150	NM:i:0
gnl|SRA|SRR9018627.106582992.1	16	MJ55_contig3	4110	255	150M	*	0	0	GGAAGGCTTATTGAAGACGCGCGAGACCCCCCGATAGTGCTGCTTAAAGGTGGACCAAATGCTTTGAAATGTTATAGATACAGACTTAATAGAGATCACAGTGACTTATTTGAAGCCATCAGCACTTGTTTCAGATGGGTTTATCCCAAT	*	NH:i:1	AS:i:150	NM:i:0
gnl|SRA|SRR9018627.84963668.2	16	MJ55_contig3	4093	255	150M	*	0	0	GAAGTAGAACGAGACTTGGAAGGCTTATTGAAGACGCGCGAGACCCCCCGATAGTGCTGCTTAAAGGTGGACCAAATGCTTTGAAATGTTATAGATACAGACTTAATAGAGATCACAGTGACTTATTTGAAGCCATCAGCACTTGTTTCA	*	NH:i:1	AS:i:150	NM:i:0
gnl|SRA|SRR9018627.88249336.1	0	MJ55_contig3	4111	255	150M	*	0	0	GAAGGCTTATTGAAGACGCGCGAGACCCCCCGATAGTGCTGCTTAAAGGTGGACCAAATGCTTTGAAATGTTATAGATACAGACTTAATAGAGATCACAGTGACTTATTTGAAGCCATCAGCACTTGTTTCAGATGGGTTTATCCCAATG	*	NH:i:1	AS:i:150	NM:i:0
gnl|SRA|SRR9018627.4873516.1	16	MJ55_contig3	4112	255	150M	*	0	0	AAGGCTTATTGAAGACGCGCGAGACCCCCCGATAGTGCTGCTTAAAGGTGGACCAAATGCTTTGAAATGTTATAGATACAGACTTAATAGAGATCACAGTGACTTATTTGAAGCCATCAGCACTTGTTTCAGATGGGTTTATCCCAATGC	*	NH:i:1	AS:i:150	NM:i:0
gnl|SRA|SRR9018627.7505655.2	0	MJ55_contig3	4059	255	150M	*	0	0	GAAGTGGGACGACGACGTCAGACGCCTCAACGAAGAAGTAGAACGAGACTTGGAAGGCTTATTGAAGACGCGCGAGACCCCCCGATAGTGCTGCTTAAAGGTGGACCAAATGCTTTGAAATGTTATAGATACAGACTTAATAGAGATCAC	*	NH:i:1	AS:i:150	NM:i:0
gnl|SRA|SRR9018627.7505652.2	0	MJ55_contig3	4059	255	150M	*	0	0	GAAGTGGGACGACGACGTCAGACGCCTCAACGAAGAAGTAGAACGAGACTTGGAAGGCTTATTGAAGACGCGCGAGACCCCCCGATAGTGCTGCTTAAAGGTGGACCAAATGCTTTGAAATGTTATAGATACAGACTTAATAGAGATCAC	*	NH:i:1	AS:i:150	NM:i:0
gnl|SRA|SRR9018627.113348499.1	0	MJ55_contig3	4050	255	150M	*	0	0	TCTCCAGAAGAAGTGGGACGACGACGTCAGACGCCTCAACGAAGAAGTAGAACGAGACTTGGAAGGCTTATTGAAGACGCGCGAGACCCCCCGATAGTGCTGCTTAAAGGTGGACCAAATGCTTTGAAATGTTATAGATACAGACTTAAT	*	NH:i:1	AS:i:150	NM:i:0
gnl|SRA|SRR9018627.67853871.2	0	MJ55_contig3	4061	255	150M	*	0	0	AGTGGGACGACGACGTCAGACGCCTCAACGAAGAAGTAGAACGAGACTTGGAAGGCTTATTGAAGACGCGCGAGACCCCCCGATAGTGCTGCTTAAAGGTGGACCAAATGCTTTGAAATGTTATAGATACAGACTTAATAGAGATCACAG	*	NH:i:1	AS:i:150	NM:i:0
gnl|SRA|SRR9018627.64961541.2	16	MJ55_contig3	4077	255	150M	*	0	0	CAGACGCCTCAACGAAGAAGTAGAACGAGACTTGGAAGGCTTATTGAAGACGCGCGAGACCCCCCGATAGTGCTGCTTAAAGGTGGACCAAATGCTTTGAAATGTTATAGATACAGACTTAATAGAGATCACAGTGACTTATTTGAAGCC	*	NH:i:1	AS:i:150	NM:i:0
gnl|SRA|SRR9018627.43408221.1	0	MJ55_contig3	4063	255	150M	*	0	0	TGGGACGACGACGTCAGACGCCTCAACGAAGAAGTAGAACGAGACTTGGAAGGCTTATTGAAGACGCGCGAGACCCCCCGATAGTGCTGCTTAAAGGTGGACCAAATGCTTTGAAATGTTATAGATACAGACTTAATAGAGATCACAGTG	*	NH:i:1	AS:i:150	NM:i:0
gnl|SRA|SRR9018627.103609807.2	16	MJ55_contig3	4048	255	150M	*	0	0	CATCTCCAGAAGAAGTGGGACGACGACGTCAGACGCCTCAACGAAGAAGTAGAACGAGACTTGGAAGGCTTATTGAAGACGCGCGAGACCCCCCGATAGTGCTGCTTAAAGGTGGACCAAATGCTTTGAAATGTTATAGATACAGACTTA	*	NH:i:1	AS:i:150	NM:i:0
gnl|SRA|SRR9018627.103609449.2	16	MJ55_contig3	4048	255	150M	*	0	0	CATCTCCAGAAGAAGTGGGACGACGACGTCAGACGCCTCAACGAAGAAGTAGAACGAGACTTGGAAGGCTTATTGAAGACGCGCGAGACCCCCCGATAGTGCTGCTTAAAGGTGGACCAAATGCTTTGAAATGTTATAGATACAGACTTA	*	NH:i:1	AS:i:150	NM:i:0
gnl|SRA|SRR9018627.35176689.1	0	MJ55_contig3	4076	255	150M	*	0	0	TCAGACGCCTCAACGAAGAAGTAGAACGAGACTTGGAAGGCTTATTGAAGACGCGCGAGACCCCCCGATAGTGCTGCTTAAAGGTGGACCAAATGCTTTGAAATGTTATAGATACAGACTTAATAGAGATCACAGTGACTTATTTGAAGC	*	NH:i:1	AS:i:150	NM:i:0
gnl|SRA|SRR9018627.40528928.1	16	MJ55_contig3	4058	255	150M	*	0	0	AGAAGTGGGACGACGACGTCAGACGCCTCAACGAAGAAGTAGAACGAGACTTGGAAGGCTTATTGAAGACGCGCGAGACCCCCCGATAGTGCTGCTTAAAGGTGGACCAAATGCTTTGAAATGTTATAGATACAGACTTAATAGAGATCA	*	NH:i:1	AS:i:150	NM:i:0
gnl|SRA|SRR9018627.116000018.1	0	MJ55_contig3	4067	255	150M	*	0	0	ACGACGACGTCAGACGCCTCAACGAAGAAGTAGAACGAGACTTGGAAGGCTTATTGAAGACGCGCGAGACCCCCCGATAGTGCTGCTTAAAGGTGGACCAAATGCTTTGAAATGTTATAGATACAGACTTAATAGAGATCACAGTGACTT	*	NH:i:1	AS:i:150	NM:i:0
gnl|SRA|SRR9018627.90766188.2	0	MJ55_contig3	4066	255	150M	*	0	0	GACGACGACGTCAGACGCCTCAACGAAGAAGTAGAACGAGACTTGGAAGGCTTATTGAAGACGCGCGAGACCCCCCGATAGTGCTGCTTAAAGGTGGACCAAATGCTTTGAAATGTTATAGATACAGACTTAATAGAGATCACAGTGACT	*	NH:i:1	AS:i:150	NM:i:0
gnl|SRA|SRR9018627.76417821.1	16	MJ55_contig3	4125	255	150M	*	0	0	GACGCGCGAGACCCCCCGATAGTGCTGCTTAAAGGTGGACCAAATGCTTTGAAATGTTATAGATACAGACTTAATAGAGATCACAGTGACTTATTTGAAGCCATCAGCACTTGTTTCAGATGGGTTTATCCCAATGCTAGAGGTAATCCT	*	NH:i:1	AS:i:150	NM:i:0
gnl|SRA|SRR9018627.68375555.1	16	MJ55_contig3	4068	255	150M	*	0	0	CGACGACGTCAGACGCCTCAACGAAGAAGTAGAACGAGACTTGGAAGGCTTATTGAAGACGCGCGAGACCCCCCGATAGTGCTGCTTAAAGGTGGACCAAATGCTTTGAAATGTTATAGATACAGACTTAATAGAGATCACAGTGACTTA	*	NH:i:1	AS:i:150	NM:i:0
gnl|SRA|SRR9018627.5727104.2	0	MJ55_contig3	4035	255	150M	*	0	0	TCATCAGCTCCGCCATCTCCAGAAGAAGTGGGACGACGACGTCAGACGCCTCAACGAAGAAGTAGAACGAGACTTGGAAGGCTTATTGAAGACGCGCGAGACCCCCCGATAGTGCTGCTTAAAGGTGGACCAAATGCTTTGAAATGTTAT	*	NH:i:1	AS:i:150	NM:i:0
gnl|SRA|SRR9018627.61292201.1	16	MJ55_contig3	4127	255	150M	*	0	0	CGCGCGAGACCCCCCGATAGTGCTGCTTAAAGGTGGACCAAATGCTTTGAAATGTTATAGATACAGACTTAATAGAGATCACAGTGACTTATTTGAAGCCATCAGCACTTGTTTCAGATGGGTTTATCCCAATGCTAGAGGTAATCCTTC	*	NH:i:1	AS:i:150	NM:i:0
gnl|SRA|SRR9018627.61293756.2	16	MJ55_contig3	4124	255	150M	*	0	0	AGACGCGCGAGACCCCCCGATAGTGCTGCTTAAAGGTGGACCAAATGCTTTGAAATGTTATAGATACAGACTTAATAGAGATCACAGTGACTTATTTGAAGCCATCAGCACTTGTTTCAGATGGGTTTATCCCAATGCTAGAGGTAATCC	*	NH:i:1	AS:i:150	NM:i:0
gnl|SRA|SRR9018627.9083095.1	0	MJ55_contig3	4123	255	150M	*	0	0	AAGACGCGCGAGACCCCCCGATAGTGCTGCTTAAAGGTGGACCAAATGCTTTGAAATGTTATAGATACAGACTTAATAGAGATCACAGTGACTTATTTGAAGCCATCAGCACTTGTTTCAGATGGGTTTATCCCAATGCTAGAGGTAATC	*	NH:i:1	AS:i:150	NM:i:0
gnl|SRA|SRR9018627.121013711.1	16	MJ55_contig3	4123	255	150M	*	0	0	AAGACGCGCGAGACCCCCCGATAGTGCTGCTTAAAGGTGGACCAAATGCTTTGAAATGTTATAGATACAGACTTAATAGAGATCACAGTGACTTATTTGAAGCCATCAGCAGTTGTTTCAGATGGGTTTATCCCAATGCTAGAGGTAATC	*	NH:i:1	AS:i:145	NM:i:1
gnl|SRA|SRR9018627.70969823.2	16	MJ55_contig3	4137	255	150M	*	0	0	CCCCCGATAGTGCTGCTTAAAGGTGGACCAAATGCTTTGAAATGTTATAGATACAGACTTAATAGAGATCACAGTGACTTATTTGAAGCCATCAGCACTTGTTTCAGATGGGTTTATCCCAATGCTAGAGGTAATCCTTCTGAAACTAGA	*	NH:i:1	AS:i:150	NM:i:0
gnl|SRA|SRR9018627.70969174.2	16	MJ55_contig3	4137	255	150M	*	0	0	CCCCCGATAGTGCTGCTTAAAGGTGGACCAAATGCTTTGAAATGTTATAGATACAGACTTAATAGAGATCACAGTGACTTATTTGAAGCCATCAGCACTTGTTTCAGATGGGTTTATCCCAATGCTAGAGGTAATCCTTCTGAAACTAGA	*	NH:i:1	AS:i:150	NM:i:0
gnl|SRA|SRR9018627.96877800.1	0	MJ55_contig3	4174	255	150M	*	0	0	TGAAATGTTATAGATACAGACTTAATAGAGATCACAGTGACTTATTTGAAGCCATCAGCACTTGTTTCAGATGGGTTTATCCCAATGCTAGAGGTAATCCTTCTGAAACTAGACTGCTCCTTTCATTTACTGGCAAACAACAAAGAGACC	*	NH:i:1	AS:i:150	NM:i:0
gnl|SRA|SRR9018627.43408221.2	16	MJ55_contig3	4175	255	150M	*	0	0	GAAATGTTATAGATACAGACTTAATAGAGATCACAGTGACTTATTTGAAGCCATCAGCACTTGTTTCAGATGGGTTTATCCCAATGCTAGAGGTAATCCTTCTGAAACTAGACTGCTCCTTTCATTTACTGGCAAACAACAAAGAGACCT	*	NH:i:1	AS:i:150	NM:i:0
gnl|SRA|SRR9018627.105365838.1	16	MJ55_contig3	4238	255	150M	*	0	0	TTTCAGATGGGTTTATCCCAATGCTAGAGGTAATCCTTCTGAAACTAGACTGCTCCTTTCATTTACTGGCAAACAACAAAGAGACCTGTTTCTGGACACTGTGCATGTTCCAAAGGGGTTTTCTGTAGCATTTGGGTCCTTAGAGAGTTT	*	NH:i:1	AS:i:150	NM:i:0
gnl|SRA|SRR9018627.73143457.2	0	MJ55_contig3	4075	255	1S149M	*	0	0	TGTCAGACGGCTCAACGAAGAAGTAGAACGAGAGTTGGAAGGCTTATTGAAGTCGCGCGAGACCCGCCGGTAGTGCTGCTTGAAGGTGTACGAAATGGTTTGAAAGGTTATAGATACAGACTTAATAGAGATCACAGTGACTTATTTGAA	*	NH:i:1	AS:i:99	NM:i:10
gnl|SRA|SRR9018627.73143457.1	16	MJ55_contig3	4240	255	150M	*	0	0	TCAGATGGGTTTATCCCAATGCTAGAGGTAATCCTTCTGAAACTAGACTGCTCCTTTCATTTACTGGCAAACAACAAAGAGACCTGTTTCTGGACACTGTGCATGTTCCAAAGGGGTTTTCTGTAGCATTTGGGTCCTTAGAGAGTTTGT	*	NH:i:1	AS:i:150	NM:i:0
gnl|SRA|SRR9018627.23688237.2	0	MJ55_contig3	4166	255	150M	*	0	0	AAATGCTTTGAAATGTTATAGATACAGACTTAATAGAGATCACAGTGACTTATTTGAAGCCATCAGCACTTGTTTCAGATGGGTTTATCCCAATGCTAGAGGTAATCCTTCTGAAACTAGACTGCTCCTTTCATTTACTGGCAAACAACA	*	NH:i:1	AS:i:150	NM:i:0
gnl|SRA|SRR9018627.97878315.2	0	MJ55_contig3	4227	255	150M	*	0	0	ATCAGCACTTGTTTCAGATGGGTTTATCCCAATGCTAGAGGTAATCCTTCTGAAACTAGACTGCTCCTTTCATTTACTGGCAAACAACAAAGAGACCTGTTTCTGGACACTGTGCATGTTCCAAAGGGGTTTTCTGTAGCATTTGGGTCC	*	NH:i:1	AS:i:150	NM:i:0
gnl|SRA|SRR9018627.97873581.2	0	MJ55_contig3	4227	255	150M	*	0	0	ATCAGCACTTGTTTCAGATGGGTTTATCCCAATGCTAGAGGTAATCCTTCTGAAACTAGACTGCTCCTTTCATTTACTGGCAAACAACAAAGAGACCTGTTTCTGGACACTGTGCATGTTCCAAAGGGGTTTTCTGTAGCATTTGGGTCC	*	NH:i:1	AS:i:150	NM:i:0
gnl|SRA|SRR9018627.90624449.1	0	MJ55_contig3	4227	255	150M	*	0	0	ATCAGCACTTGTTTCAGATGGGTTTATCCCAATGCTAGAGGTAATCCTTCTGAAACTAGACTGCTCCTTTCATTTACTGGCAAACAACAAAGAGACCTGTTTCTGGACACTGTGCATGTTCCAAAGGGGTTTTCTGTAGCATTTGGGTCC	*	NH:i:1	AS:i:150	NM:i:0
gnl|SRA|SRR9018627.123181163.1	0	MJ55_contig3	4153	255	150M	*	0	0	TTAAAGGTGGACCAAATGCTTTGAAATGTTATAGATACAGACTTAATAGAGATCACAGTGACTTATTTGAAGCCATCAGCACTTGTTTCAGATGGGTTTATCCCAATGCTAGAGGTAATCCTTCTGAAACTAGACTGCTCCTTTCATTTA	*	NH:i:1	AS:i:150	NM:i:0
gnl|SRA|SRR9018627.121538051.2	0	MJ55_contig3	4142	255	150M	*	0	0	GATAGTGCTGCTTAAAGGTGGACCAAATGCTTTGAAATGTTATAGATACAGACTTAATAGAGATCACAGTGACTTATTTGAAGCCATCAGCACTTGTTTCAGATGGGTTTATCCCAATGCTAGAGGTAATCCTTCTGAAACTAGACTGCT	*	NH:i:1	AS:i:150	NM:i:0
gnl|SRA|SRR9018627.105365838.2	0	MJ55_contig3	4187	255	150M	*	0	0	ATACAGACTTAATAGAGATCACAGTGACTTATTTGAAGCCATCAGCACTTGTTTCAGATGGGTTTATCCCAATGCTAGAGGTAATCCTTCTGAAACTAGACTGCTCCTTTCATTTACTGGCAAACAACAAAGAGACCTGTTTCTGGACAC	*	NH:i:1	AS:i:150	NM:i:0
gnl|SRA|SRR9018627.117355887.2	0	MJ55_contig3	4145	255	150M	*	0	0	AGTGCTGCTTAAAGGTGGACCAAATGCTTTGAAATGTTATAGATACAGACTTAATAGAGATCACAGTGACTTATTTGAAGCCATCAGCACTTGTTTCAGATGGGTTTATCCCAATGCTAGAGGTAATCCTTCTGAAACTAGACTGCTCCT	*	NH:i:1	AS:i:150	NM:i:0
gnl|SRA|SRR9018627.50695017.1	16	MJ55_contig3	4145	255	150M	*	0	0	AGTGCTGCTTAAAGGTGGACCAAATGCTTTGAAATGTTATAGATACAGACTTAATAGAGATCACAGTGACTTATTTGAAGCCATCAGCACTTGTTTCAGATGGGTTTATCCCAATGCTAGAGGTAATCCTTCTGAAACTAGACTGCTCCT	*	NH:i:1	AS:i:150	NM:i:0
gnl|SRA|SRR9018627.35176689.2	16	MJ55_contig3	4194	255	150M	*	0	0	CTTAATAGAGATCACAGTGACTTATTTGAAGCCATCAGCACTTGTTTCAGATGGGTTTATCCCAATGCTAGAGGTAATCCTTCTGAAACTAGACTGCTCCTTTCATTTACTGGCAAACAACAAAGAGACCTGTTTCTGGACACTGTGCAT	*	NH:i:1	AS:i:150	NM:i:0
gnl|SRA|SRR9018627.123181163.2	16	MJ55_contig3	4228	255	150M	*	0	0	TCAGCACTTGTTTCAGATGGGTTTATCCCAATGCTAGAGGTAATCCTTCTGAAACTAGACTGCTCCTTTCATTTACTGGCAAACAACAAAGAGACCTGTTTCTGGACACTGTGCATGTTCCAAAGGGGTTTTCTGTAGCATTTGGGTCCT	*	NH:i:1	AS:i:150	NM:i:0
gnl|SRA|SRR9018627.65030466.1	0	MJ55_contig3	4141	255	146M4S	*	0	0	CGATAGTGCTGCTTAAAGGTGGACCAAATGCTTTGAAATGTTATAGATACAGACTTAAGAGAGATCACAGTGACTTATTTGAAGCCATCAGCACTTGTTTCAGATGGGTTTATCCCAATGCTAGAGGTAATCCTTCTGAAACTAGAGTGC	*	NH:i:1	AS:i:141	NM:i:1
gnl|SRA|SRR9018627.44418502.1	16	MJ55_contig3	4147	255	150M	*	0	0	TGCTGCTTAAAGGTGGACCAAATGCTTTGAAATGTTATAGATACAGACTTAATAGAGATCACAGTGACTTATTTGAAGCCATCAGCACTTGTTTCAGATGGGTTTATCCCAATGCTAGAGGTAATCCTTCTGAAACTAGACTGCTCCTTT	*	NH:i:1	AS:i:150	NM:i:0
gnl|SRA|SRR9018627.108625732.1	0	MJ55_contig3	4160	255	150M	*	0	0	TGGACCAAATGCTTTGAAATGTTATAGATACAGACTTAATAGAGATCACAGTGACTTATTTGAAGCCATCAGCACTTGTTTCAGATGGGTTTATCCCAATGCTAGAGGTAATCCTTCTGAAACTAGACTGCTCCTTTCATTTACTGGCAA	*	NH:i:1	AS:i:150	NM:i:0
gnl|SRA|SRR9018627.108625421.1	0	MJ55_contig3	4160	255	150M	*	0	0	TGGACCAAATGCTTTGAAATGTTATAGATACAGACTTAATAGAGATCACAGTGACTTATTTGAAGCCATCAGCACTTGTTTCAGATGGGTTTATCCCAATGCTAGAGGTAATCCTTCTGAAACTAGACTGCTCCTTTCATTTACTGGCAA	*	NH:i:1	AS:i:150	NM:i:0
gnl|SRA|SRR9018627.121538051.1	16	MJ55_contig3	4197	255	150M	*	0	0	AATAGAGATCACAGTGACTTATTTGAAGCCATCAGCACTTGTTTCAGATGGGTTTATCCCAATGCTAGAGGTAATCCTTCTGAAACTAGACTGCTCCTTTCATTTACTGGCAAACAACAAAGAGACCTGTTTCTGGACACTGTGCATGTT	*	NH:i:1	AS:i:150	NM:i:0
gnl|SRA|SRR9018627.113052660.1	0	MJ55_contig3	4223	255	150M	*	0	0	AGCCATCAGTACTTGTTTCAGATGGGTTTATCCCAATGCTAGAGGTAATCCTTCTGAAACTAGACTGCTCCTTTCATTTACTGGCAAACAACAAAGAGACCTGTTACTGGACACTGTGCATGTTCCAAAGGGGTTTTCTGTAGCATTTGG	*	NH:i:1	AS:i:140	NM:i:2
gnl|SRA|SRR9018627.113045498.1	0	MJ55_contig3	4223	255	150M	*	0	0	AGCCATCAGTACTTGTTTCAGATGGGTTTATCCCAATGCTAGAGGTAATCCTTCTGAAACTAGACTGCTCCTTTCATTTACTGGCAAACAACAAAGAGACCTGTTACTGGACACTGTGCATGTTCCAAAGGGGTTTTCTGTAGCATTTGG	*	NH:i:1	AS:i:140	NM:i:2
gnl|SRA|SRR9018627.67853871.1	16	MJ55_contig3	4220	255	150M	*	0	0	TGAAGCCATCAGCACTTGTTTCAGATGGGTTTATCCCAATGCTAGAGGTAATCCTTCTGAAACTAGACTGCTCCTTTCATTTACTGGCAAACAACAAAGAGACCTGTTTCTGGACACTGTGCATGTTCCAAAGGGGTTTTCTGTAGCATT	*	NH:i:1	AS:i:150	NM:i:0
gnl|SRA|SRR9018627.113348499.2	16	MJ55_contig3	4211	255	150M	*	0	0	TGACTTATTTGAAGCCATCAGCACTTGTTTCAGATGGGTTTATCCCAATGCTAGAGGTAATCCTTCTGAAACTAGACTGCTCCTTTCATTTACTGGCAAACAACAAAGAGACCTGTTTCTGGACACTGTGCATGTTCCAAAGGGGTTTTC	*	NH:i:1	AS:i:150	NM:i:0
gnl|SRA|SRR9018627.41342410.1	0	MJ55_contig3	4247	255	150M	*	0	0	GGTTTATCCCAATGCTAGAGGTAATCCTTCTGAAACTAGACTGCTCCTTTCATTTACTGGCAAACAACAAAGAGACCTGTTTCTGGACACTGTGCATGTTCCAAAGGGGTTTTCTGTAGCATTTGGGTCCTTAGAGAGTTTGTAGAATGC	*	NH:i:1	AS:i:150	NM:i:0
gnl|SRA|SRR9018627.40327078.1	0	MJ55_contig3	4247	255	150M	*	0	0	GGTTTATCCCAATGCTAGAGGTAATCCTTCTGAAACTAGACTGCTCCTTTCATTTACTGGCAAACAACAAAGAGACCTGTTTCTGGACACTGTGCATGTTCCAAAGGGGTTTTCTGTAGCATTTGGGTCCTTAGAGAGTTTGTAGAATGC	*	NH:i:1	AS:i:150	NM:i:0
gnl|SRA|SRR9018627.113058044.1	0	MJ55_contig3	4203	255	150M	*	0	0	GATCACAGTGACTTATTTGAAGCCATCAGCACTTGTTTCAGATGGGTTTATCCCAATGCTAGAGGTAATCCTTCTGAAACTAGACTGCTCCTTTCATTTACTGGCTAACAACAAAGAGACCTGTTTCTGGACACTGTGCATGTTCCAAAG	*	NH:i:1	AS:i:145	NM:i:1
gnl|SRA|SRR9018627.85338886.1	0	MJ55_contig3	4198	255	150M	*	0	0	ATAGAGATCACAGTGACTTATTTGAAGCCATCAGCACTTGTTTCAGATGGGTTTATCCCAATGCTAGAGGTAATCCTTCTGAAACTAGACTGCTCCTTTCATTTACTGGCAAACAACAAAGAGACCTGTTTCTGGACACTGTGCATGTTC	*	NH:i:1	AS:i:150	NM:i:0
gnl|SRA|SRR9018627.96877800.2	16	MJ55_contig3	4208	255	150M	*	0	0	CAGTGACTTATTTGAAGCCATCAGCACTTGTTTCAGATGGGTTTATCCCAATGCTAGAGGTAATCCTTCTGAAACTAGACTGCTCCTTTCATTTACTGGCAAACAACAAAGAGACCTGTTTCTGGACACTGTGCATGTTCCAAAGGGGTT	*	NH:i:1	AS:i:150	NM:i:0
gnl|SRA|SRR9018627.65030466.2	16	MJ55_contig3	4253	255	150M	*	0	0	TCCCAATGCTAGAGCTAATCCTTCTGAAACTAGACTGCTCCTTTCATTTACTGGCAAACAACAAAGAGACCTGTTTCTGGACACTGTGCCTGTTCCAAAGGGGTATTCTGTAGCATTTGGGTCCTTAGAGAGTTTGTAGAATGCCAAAGA	*	NH:i:1	AS:i:135	NM:i:3
gnl|SRA|SRR9018627.90766188.1	16	MJ55_contig3	4257	255	150M	*	0	0	AATGCTAGAGGTAATCCTTCTGAAACTAGACTGCTCCTTTCATTTACTGGCAAACAACAAAGAGACCTGTTTCTGGACACTGTGCATGTTCCAAAGGGGTTTTCTGTAGCATTTGGGTCCTTAGAGAGTTTGTAGAATGCCAAAGAGAAA	*	NH:i:1	AS:i:150	NM:i:0
gnl|SRA|SRR9018627.7505655.1	16	MJ55_contig3	4258	255	150M	*	0	0	ATGCTAGAGGTAATCCTTCTGAAACTAGACTGCTCCTTTCATTTACTGGCAAACAACAAAGAGACCTGTTTCTGGACACTGTGCATGTTCCAAAGGGGTTTTCTGTAGCATTTGGGTCCTTAGAGAGTTTGTAGAATGCCAAAGAGAAAG	*	NH:i:1	AS:i:150	NM:i:0
gnl|SRA|SRR9018627.7505652.1	16	MJ55_contig3	4258	255	150M	*	0	0	ATGCTAGAGGTAATCCTTCTGAAACTAGACTGCTCCTTTCATTTACTGGCAAACAACAAAGAGACCTGTTTCTGGACACTGTGCATGTTCCAAAGGGGTTTTCTGTAGCATTTGGGTCCTTAGAGAGTTTGTAGAATGCCAAAGAGAAAG	*	NH:i:1	AS:i:150	NM:i:0
gnl|SRA|SRR9018627.108932437.1	0	MJ55_contig3	4276	255	150M	*	0	0	CTGAAACTAGACTGCTCCTTTCATTTACTGGCAAACAACAAAGAGACCTGTTTCTGGACACTGTGCATGTTCCAAAGGGGTTTTCTGTAGCATTTGGGTCCTTAGAGAGTTTGTAGAATGCCAAAGAGAAAGCGCCGCGCAGCGGTTGAA	*	NH:i:1	AS:i:150	NM:i:0
gnl|SRA|SRR9018627.1277729.2	0	MJ55_contig3	4265	255	150M	*	0	0	AGGTAATCCTTCTGAAACTAGACTGCTCCTTTCATTTACTGGCAAACAACAAAGAGACCTGTTTCTGGACACTGTGCATGTTCCAAAGGGGTTTTCTGTAGCATTTGGGTCCTTAGAGAGTTTGTAGAATGCCAAAGAGAAAGCGCCGCG	*	NH:i:1	AS:i:150	NM:i:0
gnl|SRA|SRR9018627.106582992.2	0	MJ55_contig3	3987	255	150M	*	0	0	GGAAGAGTACTGGGACGAGGGGGACAGCGACAAGGAGAACGGACTCCTTCATCAGCTCCGCCATCTCCAGAAGAAGTGGGACGACGACGTCAGACGCCTCAACGAAGAAGTAGAACGAGACTTGGAAGGCTTATTGAAGACGCGCGAGAC	*	NH:i:1	AS:i:150	NM:i:0
gnl|SRA|SRR9018627.18455420.2	16	MJ55_contig3	3984	255	150M	*	0	0	AGAGGAAGAGTACTGGGACGAGGGGGACAGCGACAAGGAGAACGGACTCCTTCATCAGCTCCGCCATCTCCAGAAGAAGTGGGACGACGACGTCAGACGCCTCAACGAAGAAGTAGAACGAGACTTGGAAGGCTTATTGAAGACGCGCGA	*	NH:i:1	AS:i:150	NM:i:0
gnl|SRA|SRR9018627.18455419.2	16	MJ55_contig3	3984	255	150M	*	0	0	AGAGGAAGAGTACTGGGACGAGGGGGACAGCGACAAGGAGAACGGACTCCTTCATCAGCTCCGCCATCTCCAGAAGAAGTGGGACGACGACGTCAGACGCCTCAACGAAGAAGTAGAACGAGACTTGGAAGGCTTATTGAAGACGCGCGA	*	NH:i:1	AS:i:150	NM:i:0
gnl|SRA|SRR9018627.61483692.1	16	MJ55_contig3	3979	255	150M	*	0	0	GAGGAAGAGGAAGAGTACTGGGACGAGGGGGACAGCGACAAGGAGAACGGACTCCTTCATCAGCTCCGCCATCTCCAGAAGAAGTGGGACGACGACGTCAGACGCCTCAACGAAGAAGTAGAACGAGACTTGGAAGGCTTATTGAAGACG	*	NH:i:1	AS:i:150	NM:i:0
gnl|SRA|SRR9018627.61482688.1	16	MJ55_contig3	3979	255	150M	*	0	0	GAGGAAGAGGAAGAGTACTGGGACGAGGGGGACAGCGACAAGGAGAACGGACTCCTTCATCAGCTCCGCCATCTCCAGAAGAAGTGGGACGACGACGTCAGACGCCTCAACGAAGAAGTAGAACGAGACTTGGAAGGCTTATTGAAGACG	*	NH:i:1	AS:i:150	NM:i:0
gnl|SRA|SRR9018627.59034212.1	16	MJ55_contig3	2774	255	150M	*	0	0	ATAGATGTATATCTTAGAAATGCATTAGATGGTAATCCAATATCTTTGGATTGCAAACACAAAGCCCCTATGCAAATAAAATGTCCTCCACTTCTGATAACAACTAATGTTGATGTTTTAAGAGATGATACCTTAAAATATATTCACAGT	*	NH:i:1	AS:i:150	NM:i:0
gnl|SRA|SRR9018627.328775.2	0	MJ55_contig3	2774	255	150M	*	0	0	ATAGATGTATATCTTAGAAATGCATTAGATGGTAATCCAATATCTTTGGATTGCAAACACAAAGCCCCTATGCAAATAAAATGTCCTCCACTTCTGATAACAACTAATGTTGATGTTTTAAGAGATGATACCTTAAAATATATTCACAGT	*	NH:i:1	AS:i:150	NM:i:0
gnl|SRA|SRR9018627.70750696.2	0	MJ55_contig3	2777	255	150M	*	0	0	GATGTATATCTTAGAAATGCATTAGATGGTAATCCAATATCTTTGGATTGCAAACACAAAGCCCCTATGCAAATAAAATGTCCTCCACTTCTGATAACAACTAATGTTGATGTTTTAAGAGATGATACCTTAAAATATATTCACAGTAGG	*	NH:i:1	AS:i:150	NM:i:0
gnl|SRA|SRR9018627.70749138.2	0	MJ55_contig3	2777	255	150M	*	0	0	GATGTATATCTTAGAAATGCATTAGATGGTAATCCAATATCTTTGGATTGCAAACACAAAGCCCCTATGCAAATAAAATGTCCTCCACTTCTGATAACAACTAATGTTGATGTTTTAAGAGATGATACCTTAAAATATATTCACAGTAGG	*	NH:i:1	AS:i:150	NM:i:0
gnl|SRA|SRR9018627.29683349.2	16	MJ55_contig3	2696	255	150M	*	0	0	AGCCAGTTCTGGTTACAGCCACTTGCAGATACAAAAATTGCCCTTTTGGATGATGCCACATATTCATGCTGGCAATACATAGATGTATATCTTAGAAATGCATTAGATGGTAATCCAATATCTTTGGATTGCAAACACAAAGCCCCTATG	*	NH:i:1	AS:i:150	NM:i:0
gnl|SRA|SRR9018627.18392259.2	16	MJ55_contig3	2696	255	150M	*	0	0	AGCCAGTTCTGGTTACAGCCACTTGCAGATACAAAAATTGCCCTTTTGGATGATGCCACATATTCATGCTGGCAATACATAGATGTATATCTTAGAAATGCATTAGATGGTAATCCAATATCTTTGGATTGCAAACACAAAGCCCCTATG	*	NH:i:1	AS:i:150	NM:i:0
gnl|SRA|SRR9018627.61767438.2	0	MJ55_contig3	2759	255	150M	*	0	0	TCATGCTGGCAATACATAGATGTATATCTTAGAAATGCATTAGATGGTAATCCAATATCTTTGGATTGCAAACACAAAGCCCCTATGCAAATAAAATGTCCTCCACTTCTGATAACAACTAATGTTGATGTTTTAAGAGATGATACCTTA	*	NH:i:1	AS:i:150	NM:i:0
gnl|SRA|SRR9018627.34165554.2	0	MJ55_contig3	2759	255	150M	*	0	0	TCATGCTGGCAATACATAGATGTATATCTTAGAAATGCATTAGATGGTAATCCAATATCTTTGGATTGCAAACACAAAGCCCCTATGCAAATAAAATGTCCTCCACTTCTGATAACAACTAATGTTGATGTTTTAAGAGATGATACCTTA	*	NH:i:1	AS:i:150	NM:i:0
gnl|SRA|SRR9018627.49196860.2	16	MJ55_contig3	2684	255	150M	*	0	0	ACTAACAGACAAAGCCAGTTCTGGTTACAGCCACTTGCAGATACAAAAATTGCCCTTTTGGATGATGCCACATATTCATGCTGGCAATACATAGATGTATATCTTAGAAATGCATTAGATGGTAATCCAATATCTTTGGATTGCAAACAC	*	NH:i:1	AS:i:150	NM:i:0
gnl|SRA|SRR9018627.19546892.1	0	MJ55_contig3	2726	255	150M	*	0	0	ACAAAAATTGCCCTTTTGGATGATGCCACATATTCATGCTGGCAATACATAGATGTATATCTTAGAAATGCATTAGATGGTAATCCAATATCTTTGGATTGCAAACACAAAGCCCCTATGCAAATAAAATGTCCTCCACTTCTGATAACA	*	NH:i:1	AS:i:150	NM:i:0
gnl|SRA|SRR9018627.109262395.2	0	MJ55_contig3	2537	255	150M	*	0	0	TTTATAAATTTTATTATAATAATGAAACAGTTTCTTAAAGGAATTCCAAAGAAAAACTGTGTTGTTCTCTATGGTCCCCCTAATACAGGGAAGTCATTATTCTGTATGAGTCTTCTCAGAGTGCTGCATGGAAAGGTTATAAGCTTTACT	*	NH:i:1	AS:i:150	NM:i:0
gnl|SRA|SRR9018627.15398488.1	0	MJ55_contig3	2540	255	150M	*	0	0	ATAAATTTTATTATAATAATGAAACAGTTTCTTAAAGGAATTCCAAAGAAAAACTGTGTTGTTCTCTATGGTCCCCCTAATACAGGGAAGTCATTATTCTGTATGAGTCTTCTCAGAGTGCTGCATGGAAAGGTTATAAGCTTTACTAAC	*	NH:i:1	AS:i:150	NM:i:0
gnl|SRA|SRR9018627.20653753.1	16	MJ55_contig3	2780	255	150M	*	0	0	GTATATCTTAGAAATGCATTAGATGGTAATCCAATATCTTTGGATTGCAAACACAAAGCCCCTATGCAAATAAAATGTCCTCCACTTCTGATAACAACTAATGTTGATGTTTTAAGAGATGATACCTTAAAATATATTCACAGTAGGATA	*	NH:i:1	AS:i:150	NM:i:0
gnl|SRA|SRR9018627.30330865.1	0	MJ55_contig3	2525	255	150M	*	0	0	CAGAATTTATCTTTTATAAATTTTATTATAATAATGAAACAGTTTCTTAAAGGAATTCCAAAGAAAAACTGTGTTGTTCTCTATGGTCCCCCTAATACAGGGAAGTCATTATTCTGTATGAGTCTTCTCAGAGTGCTGCATGGAAAGGTT	*	NH:i:1	AS:i:150	NM:i:0
gnl|SRA|SRR9018627.60091359.1	0	MJ55_contig3	2743	255	150M	*	0	0	GGATGATGCCACATATTCATGCTGGCAATACATAGATGTATATCTTAGAAATGCATTAGATGGTAATCCAATATCTTTGGATTGCAAACACAAAGCCCCTATGCAAATAAAATGTCCTCCACTTCTGATAACAACTAATGTTGATGTTTT	*	NH:i:1	AS:i:150	NM:i:0
gnl|SRA|SRR9018627.19235926.1	0	MJ55_contig3	2754	255	150M	*	0	0	CATATTCATGCTGGCAATACATAGATGTATATCTTAGAAATGCATTAGATGGTAATCCAATATCTTTGGATTGCAAACACAAAGCCCCTATGCAAATAAAATGTCCTCCACTTCTGATAACAACTAATGTTGATGTTTTAAGAGATGATA	*	NH:i:1	AS:i:150	NM:i:0
gnl|SRA|SRR9018627.19235602.1	0	MJ55_contig3	2754	255	150M	*	0	0	CATATTCATGCTGGCAATACATAGATGTATATCTTAGAAATGCATTAGATGGTAATCCAATATCTTTGGATTGCAAACACAAAGCCCCTATGCAAATAAAATGTCCTCCACTTCTGATAACAACTAATGTTGATGTTTTAAGAGATGATA	*	NH:i:1	AS:i:150	NM:i:0
gnl|SRA|SRR9018627.121744959.2	16	MJ55_contig3	2594	255	150M	*	0	0	TGTGTTGTTCTCTATGGTCCCCCTAATACAGGGAAGTCATTATTCTGTATGAGTCTTCTCAGAGTGCTGCATGGAAAGGTTATAAGCTTTACTAACAGACAAAGCCAGTTCTGGTTACAGCCACTTGCAGATACAAAAATTGCCCTTTTG	*	NH:i:1	AS:i:150	NM:i:0
gnl|SRA|SRR9018627.65996020.2	0	MJ55_contig3	2772	255	150M	*	0	0	ACATAGATGTATATCTTAGAAATGCATTAGATGGTAATCCAATATCTTTGGATTGCAAACACAAAGCCCCTATGCAAATAAAATGTCCTCCACTTCTGATAACAACTAATGTTGATGTTTTAAGAGATGATACCTTAAAATATATTCACA	*	NH:i:1	AS:i:150	NM:i:0
gnl|SRA|SRR9018627.65990001.2	0	MJ55_contig3	2772	255	150M	*	0	0	ACATAGATGTATATCTTAGAAATGCATTAGATGGTAATCCAATATCTTTGGATTGCAAACACAAAGCCCCTATGCAAATAAAATGTCCTCCACTTCTGATAACAACTAATGTTGATGTTTTAAGAGATGATACCTTAAAATATATTCACA	*	NH:i:1	AS:i:150	NM:i:0
gnl|SRA|SRR9018627.87573849.2	0	MJ55_contig3	2786	255	150M	*	0	0	CTTAGAAATGCATTAGATGGTAATCCAATATCTTTGGATTGCAAACACAAAGCCCCTATGCAAATAAAATGTCCTCCACTTCTGATAACAACTAATGTTGATGTTTTAAGAGATGATACCTTAAAATATATTCACAGTAGGATACAAGTG	*	NH:i:1	AS:i:150	NM:i:0
gnl|SRA|SRR9018627.36017759.1	0	MJ55_contig3	2757	255	150M	*	0	0	ATTCATGCTGGCAATACATAGATGTATATCTTAGAAATGCATTAGATGGTAATCCAATATCTTTGGATTGCAAACACAAAGCCCCTATGCAAATAAAATGTCCTCCACTTCTGATAACAACTAATGTTGATGTTTTAAGAGATGATACCT	*	NH:i:1	AS:i:150	NM:i:0
gnl|SRA|SRR9018627.10594217.1	0	MJ55_contig3	2057	255	150M	*	0	0	TTTGTTACATCATTGGGAGTTACAGCAGAACAAATGTTAATAGACCCTCCCAACATTAGAAAACCAGCTGCAGCTATATTCTGGTATAAAGCTTCTTTAAGCAATACATCTTTTGTGGTAGGGGAAACACCAGAATGGATTAGGAGACAC	*	NH:i:1	AS:i:150	NM:i:0
gnl|SRA|SRR9018627.60449290.2	0	MJ55_contig3	2775	255	150M	*	0	0	TAGATGTATATCTTAGAAATGCATTAGATGGTAATCCAATATCTTTGGATTGCAAACACAAAGCCCCTATGCAAATAAAATGTCCTCCACTTCTGATAACAACTAATGTTGATGTTTTAAGAGATGATACCTTAAAATATATTCACAGTA	*	NH:i:1	AS:i:150	NM:i:0
gnl|SRA|SRR9018627.60449290.1	16	MJ55_contig3	2776	255	150M	*	0	0	AGATGTATATCTTAGAAATGCATTAGATGGTAATCCAATATCTTTGGATTGCAAACACAAAGCCCCTATGCAAATAAAATGTCCTCCACTTCTGATAACAACTAATGTTGATGTTTTAAGAGATGATACCTTAAAATATATTCACAGTAG	*	NH:i:1	AS:i:150	NM:i:0
gnl|SRA|SRR9018627.42892901.1	16	MJ55_contig3	2562	255	150M	*	0	0	AACAGTTTCTTAAAGGAATTCCAAAGAAAAACTGTGTTGTTCTCTATGGTCCCCCTAATACAGGGAAGTCATTATTCTGTATGAGTCTTCTCAGAGTGCTGCATGGAAAGGTTATAAGCTTTACTAACAGACAAAGCCAGTTCTGGTTAC	*	NH:i:1	AS:i:150	NM:i:0
gnl|SRA|SRR9018627.42890301.1	16	MJ55_contig3	2562	255	150M	*	0	0	AACAGTTTCTTAAAGGAATTCCAAAGAAAAACTGTGTTGTTCTCTATGGTCCCCCTAATACAGGGAAGTCATTATTCTGTATGAGTCTTCTCAGAGTGCTGCATGGAAAGGTTATAAGCTTTACTAACAGACAAAGCCAGTTCTGGTTAC	*	NH:i:1	AS:i:150	NM:i:0
gnl|SRA|SRR9018627.112824536.1	0	MJ55_contig3	2748	255	150M	*	0	0	ATGCCACATATTCATGCTGGCAATACATAGATGTATATCTTAGAAATGCATTAGATGGTAATCCAATATCTTTGGATTGCAAACACAAAGCCCCTATGCAAATAAAATGTCCTCCACTTCTGATAACAACTAATGTTGATGTTTTAAGAG	*	NH:i:1	AS:i:150	NM:i:0
gnl|SRA|SRR9018627.88389489.1	16	MJ55_contig3	2069	255	150M	*	0	0	TTGGGAGTTACAGCAGAACAAATGTTAATAGACCCTCCCAACATTAGAAAACCAGCTGCAGCTATATTCTGGTATAAAGCTTCTTTAAGCAATACATCTTTTGTGGTAGGGGAAACACCAGAATGGATTAGGAGACACACCATGGTGTCA	*	NH:i:1	AS:i:150	NM:i:0
gnl|SRA|SRR9018627.43625580.1	0	MJ55_contig3	2719	255	150M	*	0	0	TGCAGATACAAAAATTGCCCTTTTGGATGATGCCACATATTCATGCTGGCAATACATAGATGTATATCTTAGAAATGCATTAGATGGTAATCCAATATCTTTGGATTGCAAACACAAAGCCCCTATGCAAATAAAATGTCCTCCACTTCT	*	NH:i:1	AS:i:150	NM:i:0
gnl|SRA|SRR9018627.41035749.1	16	MJ55_contig3	2779	255	150M	*	0	0	TGTATATCTTAGAAATGCATTAGATGGTAATCCAATATCTTTGGATTGCAAACACAAAGCCCCTATGCAAATAAAATGTCCTCCACTTCTGATAACAACTAATGTTGATGTTTTAAGAGATGATACCTTAAAATATATTCACAGTAGGAT	*	NH:i:1	AS:i:150	NM:i:0
gnl|SRA|SRR9018627.83073412.1	16	MJ55_contig3	2560	255	150M	*	0	0	GAAACAGTTTCTTAAAGGAATTCCAAAGAAAAACTGTGTTGTTCTCTATGGTCCCCCTAATACAGGGAAGTCATTATTCTGTATGAGTCTTCTCAGAGTGCTGCATGGAAAGGTTATAAGCTTTACTAACAGACAAAGCCAGTTCTGGTT	*	NH:i:1	AS:i:150	NM:i:0
gnl|SRA|SRR9018627.81200567.2	0	MJ55_contig3	2559	255	150M	*	0	0	TGAAACAGTTTCTTAAAGGAATTCCAAAGAAAAACTGTGTTGTTCTCTATGGTCCCCCTAATACAGGGAAGTCATTATTCTGTATGAGTCTTCTCAGAGTGCTGCATGGAAAGGTTATAAGCTTTACTAACAGACAAAGCCAGTTCTGGT	*	NH:i:1	AS:i:150	NM:i:0
gnl|SRA|SRR9018627.81198038.2	0	MJ55_contig3	2559	255	150M	*	0	0	TGAAACAGTTTCTTAAAGGAATTCCAAAGAAAAACTGTGTTGTTCTCTATGGTCCCCCTAATACAGGGAAGTCATTATTCTGTATGAGTCTTCTCAGAGTGCTGCATGGAAAGGTTATAAGCTTTACTAACAGACAAAGCCAGTTCTGGT	*	NH:i:1	AS:i:150	NM:i:0
gnl|SRA|SRR9018627.60939657.2	16	MJ55_contig3	2504	255	150M	*	0	0	ATTGTCAGATTTTTGAGATACCAGAATTTATCTTTTATAAATTTTATTATAATAATGAAACAGTTTCTTAAAGGAATTCCAAAGAAAAACTGTGTTGTTCTCTATGGTCCCCCTAATACAGGGAAGTCATTATTCTGTATGAGTCTTCTC	*	NH:i:1	AS:i:150	NM:i:0
gnl|SRA|SRR9018627.28597444.1	0	MJ55_contig3	2589	255	150M	*	0	0	AAAACTGTGTTGTTCTCTATGGTCCCCCTAATACAGGGAAGTCATTATTCTGTATGAGTCTTCTCAGAGTGCTGCATGGAAAGGTTATAAGCTTTACTAACAGACAAAGCCAGTTCTGGTTACAGCCACTTGCAGATACAAAAATTGCCC	*	NH:i:1	AS:i:150	NM:i:0
gnl|SRA|SRR9018627.27452075.1	0	MJ55_contig3	2801	255	150M	*	0	0	GATGGTAATCCAATATCTTTGGATTGCAAACACAAAGCCCCTATGCAAATAAAATGTCCTCCACTTCTGATAACAACTAATGTTGATGTTTTAAGAGATGATACCTTAAAATATATTCACAGTAGGATACAAGTGTTGGAAATGAGATTA	*	NH:i:1	AS:i:150	NM:i:0
gnl|SRA|SRR9018627.91429249.2	0	MJ55_contig3	2270	255	150M	*	0	0	GCTTATGATAATGATTTTACTGATGAATGCACAATTGCTTATGAATATGCTAAAATAGCAGATGAAGAGGGAAACGCAGCTGCATTTTTAAAATCAAATAATCAAGCAAAGTATGTAAAGGACTGCACATATATGGTCAGACAATATAAA	*	NH:i:1	AS:i:150	NM:i:0
gnl|SRA|SRR9018627.94658861.2	16	MJ55_contig3	2501	255	150M	*	0	0	GAAATTGTCAGATTTTTGAGATACCAGAATTTATCTTTTATAAATTTTATTATAATAATGAAACAGTTTCTTAAAGGAATTCCAAAGAAAAACTGTGTTGTTCTCTATGGTCCCCCTAATACAGGGAAGTCATTATTCTGTATGAGTCTT	*	NH:i:1	AS:i:150	NM:i:0
gnl|SRA|SRR9018627.70748190.2	0	MJ55_contig3	2777	255	150M	*	0	0	GATGTATATCTTAGAAATGCATTAGATGGTAATCCAATATCTTTGGATTGCAAACACAAAGCCCCTATGCAAATAAAATGTCCTTCACTTCTGATAACAACTAATGTTGATGTTTTAAGAGATGATACCTTAAAATATATTCACAGTAGG	*	NH:i:1	AS:i:145	NM:i:1
gnl|SRA|SRR9018627.56890962.1	0	MJ55_contig3	2654	255	150M	*	0	0	AGAGTGCTGCATGGAAAGGTTATAAGCTTTACTAACAGACAAAGCCAGTTCTGGTTACAGCCACTTGCAGATACAAAAATTGCCCTTTTGGATGATGCCACATATTCATGCTGGCAATACATAGATGTATATCTTAGAAATGCATTAGAT	*	NH:i:1	AS:i:150	NM:i:0
gnl|SRA|SRR9018627.47234484.2	0	MJ55_contig3	2766	255	150M	*	0	0	GGCAATACATAGATGTATATCTTAGAAATGCATTAGATGGTAATCCAATATCTTTGGATTGCAAACACAAAGCCCCTATGCAAATAAAATGTCCTCCACTTCTGATAACAACTAATGTTGATGTTTTAAGAGATGATACCTTAAAATATA	*	NH:i:1	AS:i:150	NM:i:0
gnl|SRA|SRR9018627.109262395.1	16	MJ55_contig3	2661	255	150M	*	0	0	TGCATGGAAAGGTTATAAGCTTTACTAACAGACAAAGCCAGTTCTGGTTACAGCCACTTGCAGATACAAAAATTGCCCTTTTGGATGATGCCACATATTCATGCTGGCAATACATAGATGTATATCTTAGAAATGCATTAGATGGTAATC	*	NH:i:1	AS:i:150	NM:i:0
gnl|SRA|SRR9018627.75354094.2	16	MJ55_contig3	1869	255	150M	*	0	0	CCTGCATTGCTGATTGGGTTGTGTTTGCGTATGGAATGTCTGAATGTTTTTATGAAAGTGCAAAAGAGCTTCTTTCCAAATCATGTGAATATCTTCACATGAAAATGTTTCAATTAGAAAAAGGAAATGCCTGTCTATTTCTAATGAGAT	*	NH:i:1	AS:i:150	NM:i:0
gnl|SRA|SRR9018627.885472.1	0	MJ55_contig3	1869	255	150M	*	0	0	CCTGCATTGCTGATTGGGTTGTGTTTGCGTATGGAATGTCTGAATGTTTTTATGAAAGTGCAAAAGAGCTTCTTTCCAAATCATGTGAATATCTTCACATGAAAATGTTTCAATTAGAAAAAGGAAATGCCTGTCTATTTCTAATGAGAT	*	NH:i:1	AS:i:150	NM:i:0
gnl|SRA|SRR9018627.104196033.1	16	MJ55_contig3	2544	255	150M	*	0	0	ATTTTATTATAATAATGAAACAGTTTCTTAAAGGAATTCCAAAGAAAAACTGTGTTGTTCTCTATGGTCCCCCTAATACAGGGAAGTCATTATTCTGTATGAGTCTTCTCAGAGTGCTGCATGGAAAGGTTATAAGCTTTACTAACAGAC	*	NH:i:1	AS:i:150	NM:i:0
gnl|SRA|SRR9018627.10255354.1	16	MJ55_contig3	2524	255	150M	*	0	0	CCAGAATTTATCTTTTATAAATTTTATTATAATAATGAAACAGTTTCTTAAAGGAATTCCAAAGAAAAACTGTGTTGTTCTCTATGGTCCCCCTAATACAGGGAAGTCATTATTCTGTATGAGTCTTCTCAGAGTGCTGCATGGAAAGGT	*	NH:i:1	AS:i:150	NM:i:0
gnl|SRA|SRR9018627.85188953.1	16	MJ55_contig3	2078	255	150M	*	0	0	ACAGCAGAACAAATGTTAATAGACCCTCCCAACATTAGAAAACCAGCTGCAGCTATATTCTGGTATAAAGCTTCTTTAAGCAATACATCTTTTGTGGTAGGGGAAACACCAGAATGGATTAGGAGACACACCATGGTGTCACTGGCCATG	*	NH:i:1	AS:i:150	NM:i:0
gnl|SRA|SRR9018627.57307857.2	16	MJ55_contig3	1886	255	150M	*	0	0	GTTGTGTTTGCGTATGGAATGTCTGAATGTTTTTATGAAAGTGCAAAAGAGCTTCTTTCCAAATCATGTGAATATCTTCACATGAAAATGTTTCAATTAGAAAAAGGAAATGCCTGTCTATTTCTAATGAGATACAAAACACAGAAATGC	*	NH:i:1	AS:i:150	NM:i:0
gnl|SRA|SRR9018627.42540535.2	0	MJ55_contig3	2165	255	150M	*	0	0	TCTTTTGTGGTAGGGGAAACACCAGAATGGATTAGGAGACACACCATGGTGTCACTGGCCATGGAAGAAGAGAAAACATTTGACCTTTCTCTAATGATACAATGGGCTTATGATAATGATTTTACTGATGAATGCACAATTGCTTATGAA	*	NH:i:1	AS:i:150	NM:i:0
gnl|SRA|SRR9018627.41035749.2	0	MJ55_contig3	2532	255	150M	*	0	0	TATCTTTTATAAATTTTATTATAATAATGAAACAGTTTCTTAAAGGAATTCCAAAGAAAAACTGTGTTGTTCTCTATGGTCCCCCTAATACAGGGAAGTCATTATTCTGTATGAGTCTTCTCAGAGTGCTGCATGGAAAGGTTATAAGCT	*	NH:i:1	AS:i:150	NM:i:0
gnl|SRA|SRR9018627.47496023.2	0	MJ55_contig3	2129	255	150M	*	0	0	GCTATATTCTGGTATAAAGCTTCTTTAAGCAATACATCTTTTGTGGTAGGGGAAACACCAGAATGGATTAGGAGACACACCATGGTGTCACTGGCCATGGAAGAAGAGAAAACATTTGACCTTTCTCTAATGATACAATGGGCTTATGAT	*	NH:i:1	AS:i:150	NM:i:0
gnl|SRA|SRR9018627.47489334.2	0	MJ55_contig3	2129	255	150M	*	0	0	GCTATATTCTGGTATAAAGCTTCTTTAAGCAATACATCTTTTGTGGTAGGGGAAACACCAGAATGGATTAGGAGACACACCATGGTGTCACTGGCCATGGAAGAAGAGAAAACATTTGACCTTTCTCTAATGATACAATGGGCTTATGAT	*	NH:i:1	AS:i:150	NM:i:0
gnl|SRA|SRR9018627.28140407.1	0	MJ55_contig3	2276	255	150M	*	0	0	GATAATGATTTTACTGATGAATGCACAATTGCTTATGAATATGCTAAAATAGCAGATGAAGAGGGAAACGCAGCTGCATTTTTAAAATCAAATAATCAAGCAAAGTATGTAAAGGACTGCACATATATGGTCAGACAATATAAAAGAGCA	*	NH:i:1	AS:i:150	NM:i:0
gnl|SRA|SRR9018627.45716523.1	0	MJ55_contig3	2882	255	150M	*	0	0	GTTGATGTTTTAAGAGATGATACCTTAAAATATATTCACAGTAGGATACAAGTGTTGGAAATGAGATTAGAGTTTCCCTTAACAGCTACAGGCGAACCTGGCTTTAACCTTAATGATGAAAATTGGAAATCTTTTTTTGAAAGGTTTTGG	*	NH:i:1	AS:i:150	NM:i:0
gnl|SRA|SRR9018627.115037930.1	0	MJ55_contig3	2556	255	150M	*	0	0	TAATGAAACAGTTTCTTAAAGGAATTCCAAAGAAAAACTGTGTTGTTCTCTATGGTCCCCCTAATACAGGGAAGTCATTATTCTGTATGAGTCTTCTCAGAGTGCTGCATGGAAAGGTTATAAGCTTTACTAACAGACAAAGCCAGTTCT	*	NH:i:1	AS:i:150	NM:i:0
gnl|SRA|SRR9018627.99190116.1	16	MJ55_contig3	2645	255	150M	*	0	0	AGTCTTCTCAGAGTGCTGCATGGAAAGGTTATAAGCTTTACTAACAGACAAAGCCAGTTCTGGTTACAGCCACTTGCAGATACAAAAATTGCCCTTTTGGATGATGCCACATATTCATGCTGGCAATACATAGATGTATATCTTAGAAAT	*	NH:i:1	AS:i:150	NM:i:0
gnl|SRA|SRR9018627.46075297.2	16	MJ55_contig3	2254	255	150M	*	0	0	TCTAATGATACAATGGGCTTATGATAATGATTTTACTGATGAATGCACAATTGCTTATGAATATGCTAAAATAGCAGATGAAGAGGGAAACGCAGCTGCATTTTTAAAATCAAATAATCAAGCAAAGTATGTAAAGGACTGCACATATAT	*	NH:i:1	AS:i:150	NM:i:0
gnl|SRA|SRR9018627.81337603.1	0	MJ55_contig3	2669	255	150M	*	0	0	AAGGTTATAAGCTTTACTAACAGACAAAGCCAGTTCTGGTTACAGCCACTTGCAGATACAAAAATTGCCCTTTTGGATGATGCCACATATTCATGCTGGCAATACATAGATGTATATCTTAGAAATGCATTAGATGGTAATCCAATATCT	*	NH:i:1	AS:i:150	NM:i:0
gnl|SRA|SRR9018627.71216435.2	0	MJ55_contig3	2366	255	150M	*	0	0	AATAATCAAGCAAAGTATGTAAAGGACTGCACATATATGGTCAGACAATATAAAAGAGCAGAAATGAAAAATATGAACATGGGTCAGTGGATAAGATTTAAATTGTCTGCCATAAAGAAAGAAGGAGACTGGAAGGAAATTGTCAGATTT	*	NH:i:1	AS:i:150	NM:i:0
gnl|SRA|SRR9018627.71215840.2	0	MJ55_contig3	2366	255	150M	*	0	0	AATAATCAAGCAAAGTATGTAAAGGACTGCACATATATGGTCAGACAATATAAAAGAGCAGAAATGAAAAATATGAACATGGGTCAGTGGATAAGATTTAAATTGTCTGCCATAAAGAAAGAAGGAGACTGGAAGGAAATTGTCAGATTT	*	NH:i:1	AS:i:150	NM:i:0
gnl|SRA|SRR9018627.71213625.2	0	MJ55_contig3	2366	255	150M	*	0	0	AATAATCAAGCAAAGTATGTAAAGGACTGCACATATATGGTCAGACAATATAAAAGAGCAGAAATGAAAAATATGAACATGGGTCAGTGGATAAGATTTAAATTGTCTGCCATAAAGAAAGAAGGAGACTGGAAGGAAATTGTCAGATTT	*	NH:i:1	AS:i:150	NM:i:0
gnl|SRA|SRR9018627.25887997.2	16	MJ55_contig3	1818	255	150M	*	0	0	CTTTTGTATGCAGTTTTACAGAGATTACGCGGCCATTTAAAAGTGATAAGACCTGCATTGCTGATTGGGTTGTGTTTGCGTATGGAATGTCTGAATGTTTTTATGAAAGTGCAAAAGAGCTTCTTTCCAAATCATGTGAATATCTTCACA	*	NH:i:1	AS:i:150	NM:i:0
gnl|SRA|SRR9018627.25887996.2	16	MJ55_contig3	1818	255	150M	*	0	0	CTTTTGTATGCAGTTTTACAGAGATTACGCGGCCATTTAAAAGTGATAAGACCTGCATTGCTGATTGGGTTGTGTTTGCGTATGGAATGTCTGAATGTTTTTATGAAAGTGCAAAAGAGCTTCTTTCCAAATCATGTGAATATCTTCACA	*	NH:i:1	AS:i:150	NM:i:0
gnl|SRA|SRR9018627.50481746.1	0	MJ55_contig3	2602	255	150M	*	0	0	TCTCTATGGTCCCCCTAATACAGGGAAGTCATTATTCTGTATGAGTCTTCTCAGAGTGCTGCATGGAAAGGTTATAAGCTTTACTAACAGACAAAGCCAGTTCTGGTTACAGCCACTTGCAGATACAAAAATTGCCCTTTTGGATGATGC	*	NH:i:1	AS:i:150	NM:i:0
gnl|SRA|SRR9018627.7313016.1	16	MJ55_contig3	2601	255	150M	*	0	0	TTCTCTATGGTCCCCCTAATACAGGGAAGTCATTATTCTGTATGAGTCTTCTCAGAGTGCTGCATGGAAAGGTTATAAGCTTTACTAACAGACAAAGCCAGTTCTGGTTACAGCCACTTGCAGATACAAAAATTGCCCTTTTGGATGATG	*	NH:i:1	AS:i:150	NM:i:0
gnl|SRA|SRR9018627.65488879.2	0	MJ55_contig3	2054	255	150M	*	0	0	ATGTTTGTTACATCATTGGGAGTTACAGCAGAACAAATGTTAATAGACCCTCCCAACATTAGAAAACCAGCTGCAGCTATATTCTGGTATAAAGCTTCTTTAAGCAATACATCTTTTGTGGTAGGGGAAACACCAGAATGGATTAGGAGA	*	NH:i:1	AS:i:150	NM:i:0
gnl|SRA|SRR9018627.1144200.2	0	MJ55_contig3	1864	255	150M	*	0	0	TAAGACCTGCATTGCTGATTGGGTTGTGTTTGCGTATGGAATGTCTGAATGTTTTTATGAAAGTGCAAAAGAGCTTCTTTCCAAATCATGTGAATATCTTCACATGAAAATGTTTCAATTAGAAAAAGGAAATGCCTGTCTATTTCTAAT	*	NH:i:1	AS:i:150	NM:i:0
gnl|SRA|SRR9018627.80421843.2	0	MJ55_contig3	2387	255	150M	*	0	0	AAGGACTGCACATATATGGTCAGACAATATAAAAGAGCAGAAATGAAAAATATGAACATGGGTCAGTGGATAAGATTTAAATTGTCTGCCATAAAGAAAGAAGGAGACTGGAAGGAAATTGTCAGATTTTTGAGATACCAGAATTTATCT	*	NH:i:1	AS:i:150	NM:i:0
gnl|SRA|SRR9018627.122010496.2	0	MJ55_contig3	1835	255	150M	*	0	0	ACAGAGATTACGCGGCCATTTAAAAGTGATAAGACCTGCATTGCTGATTGGGTTGTGTTTGCGTATGGAATGTCTGAATGTTTTTATGAAAGTGCAAAAGAGCTTCTTTCCAAATCATGTGAATATCTTCACATGAAAATGTTTCAATTA	*	NH:i:1	AS:i:150	NM:i:0
gnl|SRA|SRR9018627.50007943.1	0	MJ55_contig3	2068	255	150M	*	0	0	ATTGGGAGTTACAGCAGAACAAATGTTAATAGACCCTCCCAACATTAGAAAACCAGCTGCAGCTATATTCTGGTATAAAGCTTCTTTAAGCAATACATCTTTTGTGGTAGGGGAAACACCAGAATGGATTAGGAGACACACCATGGTGTC	*	NH:i:1	AS:i:150	NM:i:0
gnl|SRA|SRR9018627.50816180.1	16	MJ55_contig3	1857	255	150M	*	0	0	AAAGTGATAAGACCTGCATTGCTGATTGGGTTGTGTTTGCGTATGGAATGTCTGAATGTTTTTATGAAAGTGCAAAAGAGCTTCTTTCCAAATCATGTGAATATCTTCACATGAAAATGTTTCAATTAGAAAAAGGAAATGCCTGTCTAT	*	NH:i:1	AS:i:150	NM:i:0
gnl|SRA|SRR9018627.70239951.2	0	MJ55_contig3	1822	255	150M	*	0	0	TGTATGCAGTTTTACAGAGATTACGCGGCCATTTAAAAGTGATAAGACCTGCATTGCTGATTGGGTTGTGTTTGCGTATGGAATGTCTGAATGTTTTTATGAAAGTGCAAAAGAGCTTCTTTCCAAATCATGTGAATATCTTCACATGAA	*	NH:i:1	AS:i:150	NM:i:0
gnl|SRA|SRR9018627.99541530.2	16	MJ55_contig3	2156	255	150M	*	0	0	AGCAATACATCTTTTGTGGTAGGGGAAACACCAGAATGGATTAGGAGACACACCATGGTGTCACTGGCCATGGAAGAAGAGAAAACATTTGACCTTTCTCTAATGATACAATGGGCTTATGATAATGATTTTACTGATGAATGCACAATT	*	NH:i:1	AS:i:150	NM:i:0
gnl|SRA|SRR9018627.85961404.2	16	MJ55_contig3	2195	255	150M	*	0	0	ATTAGGAGACACACCATGGTGTCACTGGCCATGGAAGAAGAGAAAACATTTGACCTTTCTCTAATGATACAATGGGCTTATGATAATGATTTTACTGATGAATGCACAATTGCTTATGAATATGCTAAAATAGCAGATGAAGAGGGAAAC	*	NH:i:1	AS:i:150	NM:i:0
gnl|SRA|SRR9018627.57906911.2	0	MJ55_contig3	2198	255	150M	*	0	0	AGGAGACACACCATGGTGTCACTGGCCATGGAAGAAGAGAAAACATTTGACCTTTCTCTAATGATACAATGGGCTTATGATAATGATTTTACTGATGAATGCACAATTGCTTATGAATATGCTAAAATAGCAGATGAAGAGGGAAACGCA	*	NH:i:1	AS:i:150	NM:i:0
gnl|SRA|SRR9018627.119804361.1	0	MJ55_contig3	1841	255	150M	*	0	0	ATTACGCGGCCATTTAAAAGTGATAAGACCTGCATTGCTGATTGGGTTGTGTTTGCGTATGGAATGTCTGAATGTTTTTATGAAAGTGCAAAAGAGCTTCTTTCCAAATCATGTGAATATCTTCACATGAAAATGTTTCAATTAGAAAAA	*	NH:i:1	AS:i:150	NM:i:0
gnl|SRA|SRR9018627.52204183.2	0	MJ55_contig3	2900	255	150M	*	0	0	GATACCTTAAAATATATTCACAGTAGGATACAAGTGTTGGAAATGAGATTAGAGTTTCCCTTAACAGCTACAGGCGAACCTGGCTTTAACCTTAATGATGAAAATTGGAAATCTTTTTTTGAAAGGTTTTGGGAACAGTTAGAATTACCC	*	NH:i:1	AS:i:150	NM:i:0
gnl|SRA|SRR9018627.20525748.1	0	MJ55_contig3	2900	255	150M	*	0	0	GATACCTTAAAATATATTCACAGTAGGATACAAGTGTTGGAAATGAGATTAGAGTTTCCCTTAACAGCTACAGGCGAACCTGGCTTTAACCTTAATGATGAAAATTGGAAATCTTTTTTTGAAAGGTTTTGGGAACAGTTAGAATTACCC	*	NH:i:1	AS:i:150	NM:i:0
gnl|SRA|SRR9018627.51480192.2	16	MJ55_contig3	2791	255	150M	*	0	0	AAATGCATTAGATGGTAATCCAATATCTTTGGATTGCAAACACAAAGCCCCTATGCAAATAAAATGTCCTCCACTTCTGATAACAACTAATGTTGATGTTTTAAGAGATGATACCTTAAAATATATTCACAGTAGGATACAAGTGTTGGA	*	NH:i:1	AS:i:150	NM:i:0
gnl|SRA|SRR9018627.51421011.2	16	MJ55_contig3	2791	255	150M	*	0	0	AAATGCATTAGATGGTAATCCAATATCTTTGGATTGCAAACACAAAGCCCCTATGCAAATAAAATGTCCTCCACTTCTGATAACAACTAATGTTGATGTTTTAAGAGATGATACCTTAAAATATATTCACAGTAGGATACAAGTGTTGGA	*	NH:i:1	AS:i:150	NM:i:0
gnl|SRA|SRR9018627.106200450.1	0	MJ55_contig3	1855	255	150M	*	0	0	TAAAAGTGATAAGACCTGCATTGCTGATTGGGTTGTGTTTGCGTATGGAATGTCTGAATGTTTTTATGAAAGTGCAAAAGAGCTTCTTTCCAAATCATGTGAATATCTTCACATGAAAATGTTTCAATTAGAAAAAGGAAATGCCTGTCT	*	NH:i:1	AS:i:150	NM:i:0
gnl|SRA|SRR9018627.37889308.2	0	MJ55_contig3	2141	255	150M	*	0	0	TATAAAGCTTCTTTAAGCAATACATCTTTTGTGGTAGGGGAAACACCAGAATGGATTAGGAGACACACCATGGTGTCACTGGCCATGGAAGAAGAGAAAACATTTGACCTTTCTCTAATGATACAATGGGCTTATGATAATGATTTTACT	*	NH:i:1	AS:i:150	NM:i:0
gnl|SRA|SRR9018627.71039656.1	0	MJ55_contig3	2240	255	150M	*	0	0	ACATTTGACCTTTCTCTAATGATACAATGGGCTTATGATAATGATTTTACTGATGAATGCACAATTGCTTATGAATATGCTAAAATAGCAGATGAAGAGGGAAACGCAGCTGCATTTTTAAAATCAAATAATCAAGCAAAGTATGTAAAG	*	NH:i:1	AS:i:150	NM:i:0
gnl|SRA|SRR9018627.71036814.1	0	MJ55_contig3	2240	255	150M	*	0	0	ACATTTGACCTTTCTCTAATGATACAATGGGCTTATGATAATGATTTTACTGATGAATGCACAATTGCTTATGAATATGCTAAAATAGCAGATGAAGAGGGAAACGCAGCTGCATTTTTAAAATCAAATAATCAAGCAAAGTATGTAAAG	*	NH:i:1	AS:i:150	NM:i:0
gnl|SRA|SRR9018627.71031524.1	0	MJ55_contig3	2240	255	150M	*	0	0	ACATTTGACCTTTCTCTAATGATACAATGGGCTTATGATAATGATTTTACTGATGAATGCACAATTGCTTATGAATATGCTAAAATAGCAGATGAAGAGGGAAACGCAGCTGCATTTTTAAAATCAAATAATCAAGCAAAGTATGTAAAG	*	NH:i:1	AS:i:150	NM:i:0
gnl|SRA|SRR9018627.65543039.2	16	MJ55_contig3	2102	255	150M	*	0	0	CCTCCCAACATTAGAAAACCAGCTGCAGCTATATTCTGGTATAAAGCTTCTTTAAGCAATACATCTTTTGTGGTAGGGGAAACACCAGAATGGATTAGGAGACACACCATGGTGTCACTGGCCATGGAAGAAGAGAAAACATTTGACCTT	*	NH:i:1	AS:i:150	NM:i:0
gnl|SRA|SRR9018627.123258941.1	16	MJ55_contig3	2627	255	150M	*	0	0	AAGTCATTATTCTGTATGAGTCTTCTCAGAGTGCTGCATGGAAAGGTTATAAGCTTTACTAACAGACAAAGCCAGTTCTGGTTACAGCCACTTGCAGATACAAAAATTGCCCTTTTGGATGATGCCACATATTCATGCTGGCAATACATA	*	NH:i:1	AS:i:150	NM:i:0
gnl|SRA|SRR9018627.115037930.2	16	MJ55_contig3	2637	255	150M	*	0	0	TCTGTATGAGTCTTCTCAGAGTGCTGCATGGAAAGGTTATAAGCTTTACTAACAGACAAAGCCAGTTCTGGTTACAGCCACTTGCAGATACAAAAATTGCCCTTTTGGATGATGCCACATATTCATGCTGGCAATACATAGATGTATATC	*	NH:i:1	AS:i:150	NM:i:0
gnl|SRA|SRR9018627.94154154.1	16	MJ55_contig3	2637	255	150M	*	0	0	TCTGTATGAGTCTTCTCAGAGTGCTGCATGGAAAGGTTATAAGCTTTACTAACAGACAAAGCCAGTTCTGGTTACAGCCACTTGCAGATACAAAAATTGCCCTTTTGGATGATGCCACATATTCATGCTGGCAATACATAGATGTATATC	*	NH:i:1	AS:i:150	NM:i:0
gnl|SRA|SRR9018627.10255354.2	0	MJ55_contig3	2303	255	150M	*	0	0	ATTGCTTATGAATATGCTAAAATAGCAGATGAAGAGGGAAACGCAGCTGCATTTTTAAAATCAAATAATCAAGCAAAGTATGTAAAGGACTGCACATATATGGTCAGACAATATAAAAGAGCAGAAATGAAAAATATGAACATGGGTCAG	*	NH:i:1	AS:i:150	NM:i:0
gnl|SRA|SRR9018627.57902599.2	16	MJ55_contig3	2503	255	150M	*	0	0	AATTGTCAGATTTTTGAGATACCAGAATTTATCTTTTATAAATTTTATTATAATAATGAAACAGTTTCTTAAAGGAATTCCAAAGAAAAACTGTGTTGTTCTCTATGGTCCCCCTAATACAGGGAAGTCATTATTCTGTATGAGTCTTCT	*	NH:i:1	AS:i:150	NM:i:0
gnl|SRA|SRR9018627.57901660.2	16	MJ55_contig3	2503	255	150M	*	0	0	AATTGTCAGATTTTTGAGATACCAGAATTTATCTTTTATAAATTTTATTATAATAATGAAACAGTTTCTTAAAGGAATTCCAAAGAAAAACTGTGTTGTTCTCTATGGTCCCCCTAATACAGGGAAGTCATTATTCTGTATGAGTCTTCT	*	NH:i:1	AS:i:150	NM:i:0
gnl|SRA|SRR9018627.57564748.1	16	MJ55_contig3	2059	255	150M	*	0	0	TGTTACATCATTGGGAGTTACAGCAGAACAAATGTTAATAGACCCTCCCAACATTAGAAAACCAGCTGCAGCTATATTCTGGTATAAAGCTTCTTTAAGCAATACATCTTTTGTGGTAGGGGAAACACCAGAATGGATTAGGAGACACAC	*	NH:i:1	AS:i:150	NM:i:0
gnl|SRA|SRR9018627.885472.2	16	MJ55_contig3	2059	255	150M	*	0	0	TGTTACATCATTGGGAGTTACAGCAGAACAAATGTTAATAGACCCTCCCAACATTAGAAAACCAGCTGCAGCTATATTCTGGTATAAAGCTTCTTTAAGCAATACATCTTTTGTGGTAGGGGAAACACCAGAATGGATTAGGAGACACAC	*	NH:i:1	AS:i:150	NM:i:0
gnl|SRA|SRR9018627.79989716.2	16	MJ55_contig3	1994	255	150M	*	0	0	AATGCCTGTCTATTTCTAATGAGATACAAAACACAGAAATGCAGGGAAACAATTTTAAAAATGTTTGTTACATCATTGGGAGTTACAGCAGAACAAATGTTAATAGACCCTCCCAACATTAGAAAACCAGCTGCAGCTATATTCTGGTAT	*	NH:i:1	AS:i:150	NM:i:0
gnl|SRA|SRR9018627.49196860.1	0	MJ55_contig3	2500	255	150M	*	0	0	GGAAATTGTCAGATTTTTGAGATACCAGAATTTATCTTTTATAAATTTTATTATAATAATGAAACAGTTTCTTAAAGGAATTCCAAAGAAAAACTGTGTTGTTCTCTATGGTCCCCCTAATACAGGGAAGTCATTATTCTGTATGAGTCT	*	NH:i:1	AS:i:150	NM:i:0
gnl|SRA|SRR9018627.70186391.2	0	MJ55_contig3	2300	255	150M	*	0	0	ACAATTGCTTATGAATATGCTAAAATAGCAGATGAAGAGGGAAACGCAGCTGCATTTTTAAAATCAAATAATCAAGCAAAGTATGTAAAGGACTGCACATATATGGTCAGACAATATAAAAGAGCAGAAATGAAAAATATGAACATGGGT	*	NH:i:1	AS:i:150	NM:i:0
gnl|SRA|SRR9018627.50719010.1	16	MJ55_contig3	2090	255	150M	*	0	0	ATGTTAATAGACCCTCCCAACATTAGAAAACCAGCTGCAGCTATATTCTGGTATAAAGCTTCTTTAAGCAATACATCTTTTGTGGTAGGGGAAACACCAGAATGGATTAGGAGACACACCATGGTGTCACTGGCAATGGAAGAAGAGAAA	*	NH:i:1	AS:i:145	NM:i:1
gnl|SRA|SRR9018627.14189610.2	0	MJ55_contig3	2797	255	150M	*	0	0	ATTAGATGGTAATCCAATATCTTTGGATTGCAAACACAAAGCCCCTATGCAAATAAAATGTCCTCCACTTCTGATAACAACTAATGTTGATGTTTTAAGAGATGATACCTTAAAATATATTCACAGTAGGATACAAGTGTTGGAAATGAG	*	NH:i:1	AS:i:150	NM:i:0
gnl|SRA|SRR9018627.14188606.2	0	MJ55_contig3	2797	255	150M	*	0	0	ATTAGATGGTAATCCAATATCTTTGGATTGCAAACACAAAGCCCCTATGCAAATAAAATGTCCTCCACTTCTGATAACAACTAATGTTGATGTTTTAAGAGATGATACCTTAAAATATATTCACAGTAGGATACAAGTGTTGGAAATGAG	*	NH:i:1	AS:i:150	NM:i:0
gnl|SRA|SRR9018627.81453024.1	0	MJ55_contig3	2272	255	150M	*	0	0	TTATGATAATGATTTTACTGATGAATGCACAATTGCTTATGAATATGCTAAAATAGCAGATGAAGAGGGAAACGCAGCTGCATTTTTAAAATCAAATAATCAAGCAAAGTATGTAAAGGACTGCACATATATGGTCAGACAATATAAAAG	*	NH:i:1	AS:i:150	NM:i:0
gnl|SRA|SRR9018627.14349562.1	0	MJ55_contig3	2357	255	150M	*	0	0	TTAAAATCAAATAATCAAGCAAAGTATGTAAAGGACTGCACATATATGGTCAGACAATATAAAAGAGCAGAAATGAAAAATATGAACATGGGTCAGTGGATAAGATTTAAATTGTCTGCCATAAAGAAAGAAGGAGACTGGAAGGAAATT	*	NH:i:1	AS:i:150	NM:i:0
gnl|SRA|SRR9018627.7313016.2	0	MJ55_contig3	2497	255	150M	*	0	0	GAAGGAAATTGTCAGATTTTTGAGATACCAGAATTTATCTTTTATAAATTTTATTATAATAATGAAACAGTTTCTTAAAGGAATTCCAAAGAAAAACTGTGTTGTTCTCTATGGTCCCCCTAATACAGGGAAGTCATTATTCTGTATGAG	*	NH:i:1	AS:i:150	NM:i:0
gnl|SRA|SRR9018627.80992330.1	0	MJ55_contig3	2234	255	150M	*	0	0	GAGAAAACATTTGACCTTTCTCTAATGATACAATGGGCTTATGATAATGATTTTACTGATGAATGCACAATTGCTTATGAATATGCTAAAATAGCAGATGAAGAGGGAAACGCAGCTGCATTTTTAAAATCAAATAATCAAGCAAAGTAT	*	NH:i:1	AS:i:150	NM:i:0
gnl|SRA|SRR9018627.31556536.1	0	MJ55_contig3	2234	255	150M	*	0	0	GAGAAAACATTTGACCTTTCTCTAATGATACAATGGGCTTATGATAATGATTTTACTGATGAATGCACAATTGCTTATGAATATGCTAAAATAGCAGATGAAGAGGGAAACGCAGCTGCATTTTTAAAATCAAATAATCAAGCAAAGTAT	*	NH:i:1	AS:i:150	NM:i:0
gnl|SRA|SRR9018627.105053190.1	16	MJ55_contig3	2655	255	150M	*	0	0	GAGTGCTGCATGGAAAGGTTATAAGCTTTACTAACAGACAAAGCCAGTTCTGGTTACAGCCACTTGCAGATACAAAAATTGCCCTTTTGGATGATGCCACATATTCATGCTGGCAATACATAGATGTATATCTTAGAAATGCATTAGATG	*	NH:i:1	AS:i:150	NM:i:0
gnl|SRA|SRR9018627.6828656.1	16	MJ55_contig3	2656	255	150M	*	0	0	AGTGCTGCATGGAAAGGTTATAAGCTTTACTAACAGACAAAGCCAGTTCTGGTTACAGCCACTTGCAGATACAAAAATTGCCCTTTTGGATGATGCCACATATTCATGCTGGCAATACATAGATGTATATCTTAGAAATGCATTAGATGG	*	NH:i:1	AS:i:150	NM:i:0
gnl|SRA|SRR9018627.112824536.2	16	MJ55_contig3	2954	255	150M	*	0	0	TTTCCCTTAACAGCTACAGGCGAACCTGGCTTTAACCTTAATGATGAAAATTGGAAATCTTTTTTTGAAAGGTTTTGGGAACAGTTAGAATTACCCACTGAAGAAGAGGATGCAGAAACTTCAAGACCGTTTAGATGCGGTTCAAGAGAA	*	NH:i:1	AS:i:150	NM:i:0
gnl|SRA|SRR9018627.27329846.1	0	MJ55_contig3	2954	255	150M	*	0	0	TTTCCCTTAACAGCTACAGGCGAACCTGGCTTTAACCTTAATGATGAAAATTGGAAATCTTTTTTTGAAAGGTTTTGGGAACAGTTAGAATTACCCACTGAAGAAGAGGATGCAGAAACTTCAAGACCGTTTAGATGCGGTTCAAGAGAA	*	NH:i:1	AS:i:150	NM:i:0
gnl|SRA|SRR9018627.68544729.2	16	MJ55_contig3	2093	255	150M	*	0	0	TTAATAGACCCTCCCAACATTAGAAAACCAGCTGCAGCTATATTCTGGTATAAAGCTTCTTTAAGCAATACATCTTTTGTGGTAGGGGAAACACCAGAATGGATTAGGAGACACACCATGGTGTCACTGGCCATGGAAGAAGAGAAAACA	*	NH:i:1	AS:i:150	NM:i:0
gnl|SRA|SRR9018627.50007943.2	16	MJ55_contig3	2176	255	150M	*	0	0	AGGGGAAACACCAGAATGGATTAGGAGACACACCATGGTGTCACTGGCCATGGAAGAAGAGAAAACATTTGACCTTTCTCTAATGATACAATGGGCTTATGATAATGATTTTACTGATGAATGCACAATTGCTTATGAATATGCTAAAAT	*	NH:i:1	AS:i:150	NM:i:0
gnl|SRA|SRR9018627.105053190.2	0	MJ55_contig3	2495	255	150M	*	0	0	TGGAAGGAAATTGTCAGATTTTTGAGATACCAGAATTTATCTTTTATAAATTTTATTATAATAATGAAACAGTTTCTTAAAGGAATTCCAAAGAAAAACTGTGTTGTTCTCTATGGTCCCCCTAATACAGGGAAGTCATTATTCTGTATG	*	NH:i:1	AS:i:150	NM:i:0
gnl|SRA|SRR9018627.7668441.2	16	MJ55_contig3	2321	255	150M	*	0	0	AAAATAGCAGATGAAGAGGGAAACGCAGCTGCATTTTTAAAATCAAATAATCAAGCAAAGTATGTAAAGGACTGCACATATATGGTCAGACAATATAAAAGAGCAGAAATGAAAAATATGAACATGGGTCAGTGGATAAGATTTAAATTG	*	NH:i:1	AS:i:150	NM:i:0
gnl|SRA|SRR9018627.21195079.2	0	MJ55_contig3	2307	255	150M	*	0	0	CTTATGAATATGCTAAAATAGCAGATGAAGAGGGAAACGCAGCTGCATTTTTAAAATCAAATAATCAAGCAAAGTATGTAAAGGACTGCACATATATGGTCAGACAATATAAAAGAGCAGAAATGAAAAATATGAACATGGGTCAGTGGA	*	NH:i:1	AS:i:150	NM:i:0
gnl|SRA|SRR9018627.101327543.2	0	MJ55_contig3	2170	255	150M	*	0	0	TGTGGTAGGGGAAACACCAGAATGGATTAGGAGACACACCATGGTGTCACTGGCCATGGAAGAAGAGAAAACATTTGACCTTTCTCTAATGATACAATGGGCTTATGATAATGATTTTACTGATGAATGCACAATTGCTTATGAATATGC	*	NH:i:1	AS:i:150	NM:i:0
gnl|SRA|SRR9018627.101327233.2	0	MJ55_contig3	2170	255	150M	*	0	0	TGTGGTAGGGGAAACACCAGAATGGATTAGGAGACACACCATGGTGTCACTGGCCATGGAAGAAGAGAAAACATTTGACCTTTCTCTAATGATACAATGGGCTTATGATAATGATTTTACTGATGAATGCACAATTGCTTATGAATATGC	*	NH:i:1	AS:i:150	NM:i:0
gnl|SRA|SRR9018627.119868206.1	0	MJ55_contig3	1997	255	150M	*	0	0	GCCTGTCTATTTCTAATGAGATACAAAACACAGAAATGCAGGGAAACAATTTTAAAAATGTTTGTTACATCATTGGGAGTTACAGCAGAACAAATGTTAATAGACCCTCCCAACATTAGAAAACCAGCTGCAGCTATATTCTGGTATAAA	*	NH:i:1	AS:i:150	NM:i:0
gnl|SRA|SRR9018627.119804361.2	16	MJ55_contig3	1997	255	150M	*	0	0	GCCTGTCTATTTCTAATGAGATACAAAACACAGAAATGCAGGGAAACAATTTTAAAAATGTTTGTTACATCATTGGGAGTTACAGCAGAACAAATGTTAATAGACCCTCCCAACATTAGAAAACCAGCTGCAGCTATATTCTGGTATAAA	*	NH:i:1	AS:i:150	NM:i:0
gnl|SRA|SRR9018627.106200450.2	16	MJ55_contig3	1997	255	150M	*	0	0	GCCTGTCTATTTCTAATGAGATACAAAACACAGAAATGCAGAGAAACAATTTTAAAAATGTTTGTTACATCATTGGGAGTTACAGCAGAACAAATGTTAATAGACCCTCCCAACATTAGAAAACCAGCTGCAGCTATATTCTGGTATAAA	*	NH:i:1	AS:i:145	NM:i:1
gnl|SRA|SRR9018627.80421843.1	16	MJ55_contig3	2676	255	150M	*	0	0	TAAGCTTTACTAACAGACAAAGCCAGTTCTGGTTACAGCCACTTGCAGATACAAAAATTGCCCTTTTGGATGATGCCACATATTCATGCTGGCAATACATAGATGTATATCTTAGAAATGCATTAGATGGTAATCCAATATCTTTGGATT	*	NH:i:1	AS:i:150	NM:i:0
gnl|SRA|SRR9018627.50481746.2	16	MJ55_contig3	2677	255	150M	*	0	0	AAGCTTTACTAACAGACAAAGCCAGTTCTGGTTACAGCCACTTGCAGATACAAAAATTGCCCTTTTGGATGATGCCACATATTCATGCTGGCAATACATAGATGTATATCTTAGAAATGCATTAGATGGTAATCCAATATCTTTGGATTG	*	NH:i:1	AS:i:150	NM:i:0
gnl|SRA|SRR9018627.17034522.1	16	MJ55_contig3	1997	255	150M	*	0	0	GCCTGTCTATTTCTAATGAGATACAAAACACAGAAATGCAGGGAAACAATTTTAAAAATGTTTGTTACATCATTGGGAGTTACAGCAGAACAAATGTTAATAGACCCTCCCAACATTAGAAAACCAGCTGCAGCTATATTCTGGTATAAA	*	NH:i:1	AS:i:150	NM:i:0
gnl|SRA|SRR9018627.15398488.2	16	MJ55_contig3	2677	255	150M	*	0	0	AAGCTTTACTAACAGACAAAGCCAGTTCTGGTTACAGCCACTTGCAGATACAAAAATTGCCCTTTTGGATGATGCCACATATTCATGCTGGCAATACATAGATGTATATCTTAGAAATGCATTAGATGGTAATCCAATATCTTTGGATTG	*	NH:i:1	AS:i:150	NM:i:0
gnl|SRA|SRR9018627.40388990.2	16	MJ55_contig3	2515	255	150M	*	0	0	TTTGAGATACCAGAATTTATCTTTTATAAATTTTATTATAATAATGAAACAGTTTCTTAAAGGAATTCCAAAGAAAAACTGTGTTGTTCTCTATGGTCCCCCTAATACAGGGAAGTCATTATTCTGTATGAGTCTTCTCAGAGTGCTGCA	*	NH:i:1	AS:i:150	NM:i:0
gnl|SRA|SRR9018627.72559373.2	0	MJ55_contig3	1851	255	150M	*	0	0	CATTTAAAAGTGATAAGACCTGCATTGCTGATTGGGTTGTGTTTGCGTATGGAATGTCTGAATGTTTTTATGAAAGTGCAAAAGAGCTTCTTTCCAAATCATGTGAATATCTTCACATGAAAATGTTTCAATTAGAAAAAGGAAATGCCT	*	NH:i:1	AS:i:150	NM:i:0
gnl|SRA|SRR9018627.72559069.2	0	MJ55_contig3	1851	255	150M	*	0	0	CATTTAAAAGTGATAAGACCTGCATTGCTGATTGGGTTGTGTTTGCGTATGGAATGTCTGAATGTTTTTATGAAAGTGCAAAAGAGCTTCTTTCCAAATCATGTGAATATCTTCACATGAAAATGTTTCAATTAGAAAAAGGAAATGCCT	*	NH:i:1	AS:i:150	NM:i:0
gnl|SRA|SRR9018627.8727511.1	0	MJ55_contig3	2649	255	150M	*	0	0	TTCTCAGAGTGCTGCATGGAAAGGTTATAAGCTTTACTAACAGACAAAGCCAGTTCTGGTTACAGCCACTTGCAGATACAAAAATTGCCCTTTTGGATGATGCCACATATTCATGCTGGCAATACATAGATGTATATCTTAGAAATGCAT	*	NH:i:1	AS:i:150	NM:i:0
gnl|SRA|SRR9018627.10594217.2	16	MJ55_contig3	2247	255	150M	*	0	0	ACCTTTCTCTAATGATACAATGGGCTTATGATAATGATTTTACTGATGAATGCACAATTGCTTATGAATATGCTAAAATAGCAGATGAAGAGGGAAACGCAGCTGCATTTTTAAAATCAAATAATCAAGCAAAGTATGTAAAGGACTGCA	*	NH:i:1	AS:i:150	NM:i:0
gnl|SRA|SRR9018627.46075297.1	0	MJ55_contig3	2080	255	150M	*	0	0	AGCAGAACAAATGTTAATAGACCCTCCCAACATTAGAAAACCAGCTGCAGCTATATTCTGGTATAAAGCTTCTTTAAGCAATACATCTTTTGTGGTAGGGGAAACACCAGAATGGATTAGGAGACACACCATGGTGTCACTGGCCATGGA	*	NH:i:1	AS:i:150	NM:i:0
gnl|SRA|SRR9018627.12317231.1	0	MJ55_contig3	2079	255	150M	*	0	0	CAGCAGAACAAATGTTAATAGACCCTCCCAACATTAGAAAACCAGCTGCAGCTATATTCTGGTATAAAGCTTCTTTAAGCAATACATCTTTTGTGGTAGGGGAAACACCAGAATGGATTAGGAGACACACCATGGTGTCACTGGCCATGG	*	NH:i:1	AS:i:150	NM:i:0
gnl|SRA|SRR9018627.12316936.1	0	MJ55_contig3	2079	255	150M	*	0	0	CAGCAGAACAAATGTTAATAGACCCTCCCAACATTAGAAAACCAGCTGCAGCTATATTCTGGTATAAAGCTTCTTTAAGCAATACATCTTTTGTGGTAGGGGAAACACCAGAATGGATTAGGAGACACACCATGGTGTCACTGGCCATGG	*	NH:i:1	AS:i:150	NM:i:0
gnl|SRA|SRR9018627.45720841.1	0	MJ55_contig3	2870	255	150M	*	0	0	ATAACAACTAATGTTGATGTTTTAAGAGATGATACCTTAAAATATATTCACAGTAGGATACAAGTGTTGGAAATGAGATTAGAGTTTCCCTTAACAGCTACAGGCGAACCTGGCTTTAACCTTAATGATGAAAATTGGAAATCTTTTTTT	*	NH:i:1	AS:i:150	NM:i:0
gnl|SRA|SRR9018627.19235926.2	16	MJ55_contig3	2870	255	150M	*	0	0	ATAACAACTAATGTTGATGTTTTAAGAGATGATACCTTAAAATATATTCACAGTAGGATACAAGTGTTGGAAATGAGATTAGAGTTTCCCTTAACAGCTACAGGCGAACCTGGCTTTAACCTTAATGATGAAAATTGGAAATCTTTTTTT	*	NH:i:1	AS:i:150	NM:i:0
gnl|SRA|SRR9018627.19235602.2	16	MJ55_contig3	2870	255	150M	*	0	0	ATAACAACTAATGTTGATGTTTTAAGAGATGATACCTTAAAATATATTCACAGTAGGATACAAGTGTTGGAAATGAGATTAGAGTTTCCCTTAACAGCTACAGGCGAACCTGGCTTTAACCTTAATGATGAAAATTGGAAATCTTTTTTT	*	NH:i:1	AS:i:150	NM:i:0
gnl|SRA|SRR9018627.81198038.1	16	MJ55_contig3	2671	255	150M	*	0	0	GGTTATAAGCTTTACTAACAGACAAAGCCAGTTCTGGTTACAGCCACTTGCAGATACAAAAATTGCCCTTTTGGATGATGCCACATATTCATGCTGGCAATACATAGATGTATATCTTAGAAATGCATTAGATGGTAATCCAATATCTTT	*	NH:i:1	AS:i:150	NM:i:0
gnl|SRA|SRR9018627.30599887.1	16	MJ55_contig3	2313	255	150M	*	0	0	AATATGCTAAAATAGCAGATGAAGAGGGAAACGCAGCTGCATTTTTAAAATCAAATAATCAAGCAAAGTATGTAAAGGACTGCACATATATGGTCAGACAATATAAAAGAGCAGAAATGAAAAATATGAACATGGGTCAGTGGATAAGAT	*	NH:i:1	AS:i:150	NM:i:0
gnl|SRA|SRR9018627.114442212.1	0	MJ55_contig3	1901	255	150M	*	0	0	GGAATGTCTGAATGTTTTTATGAAAGTGCAAAAGAGCTTCTTTCCAAATCATGTGAATATCTTCACATGAAAATGTTTCAATTAGAAAAAGGAAATGCCTGTCTATTTCTAATGAGATACAAAACACAGAAATGCAGGGAAACAATTTTA	*	NH:i:1	AS:i:150	NM:i:0
gnl|SRA|SRR9018627.24874989.2	0	MJ55_contig3	2647	255	150M	*	0	0	TCTTCTCAGAGTGCTGCATGGAAAGGTTATAAGCTTTACTAACAGACAAAGCCAGTTCTGGTTACAGCCACTTGCAGATACAAAAATTGCCCTTTTGGATGATGCCACATATTCATGCTGGCAATACATAGATGTATATCTTAGAAATGC	*	NH:i:1	AS:i:150	NM:i:0
gnl|SRA|SRR9018627.28597444.2	16	MJ55_contig3	2668	255	150M	*	0	0	AAAGGTTATAAGCTTTACTAACAGACAAAGCCAGTTCTGGTTACAGCCACTTGCAGATACAAAAATTGCCCTTTTGGATGATGCCACATATTCATGCTGGCAATACATAGATGTATATCTTAGAAATGCATTAGATGGTAATCCAATATC	*	NH:i:1	AS:i:150	NM:i:0
gnl|SRA|SRR9018627.57906911.1	16	MJ55_contig3	2333	255	150M	*	0	0	GAAGAGGGAAACGCAGCTGCATTTTTAAAATCAAATAATCAAGCAAAGTATGTAAAGGACTGCACATATATGGTCAGACAATATAAAAGAGCAGAAATGAAAAATATGAACATGGGTCAGTGGATAAGATTTAAATTGTCTGCCATAAAG	*	NH:i:1	AS:i:150	NM:i:0
gnl|SRA|SRR9018627.81337603.2	16	MJ55_contig3	2883	255	150M	*	0	0	TTGATGTTTTAAGAGATGATACCTTAAAATATATTCACAGTAGGATACAAGTGTTGGAAATGAGATTAGAGTTTCCCTTAACAGCTACAGGCGAACCTGGCTTTAACCTTAATGATGAAAATTGGAAATCTTTTTTTGAAAGGTTTTGGG	*	NH:i:1	AS:i:150	NM:i:0
gnl|SRA|SRR9018627.36017759.2	16	MJ55_contig3	2884	255	150M	*	0	0	TGATGTTTTAAGAGATGATACCTTAAAATATATTCACAGTAGGATACAAGTGTTGGAAATGAGATTAGAGTTTCCCTTAACAGCTACAGGCGAACCTGGCTTTAACCTTAATGATGAAAATTGGAAATCTTTTTTTGAAAGGTTTTGGGA	*	NH:i:1	AS:i:150	NM:i:0
gnl|SRA|SRR9018627.18109606.2	0	MJ55_contig3	2076	255	150M	*	0	0	TTACAGCAGAACAAATGTTAATAGACCCTCCCAACATTAGAAAACCAGCTGCAGCTATATTCTGGTATAAAGCTTCTTTAAGCAATACATCTTTTGTGGTAGGGGAAACACCAGAATGGATTAGGAGACACACCATGGTGTCACTGGCCA	*	NH:i:1	AS:i:150	NM:i:0
gnl|SRA|SRR9018627.72096682.2	16	MJ55_contig3	2073	255	150M	*	0	0	GAGTTACAGCAGAACAAATGTTAATAGACCCTCCCAACATTAGAAAACCAGCTGCAGCTATATTCTGGTATAAAGCTTCTTTAAGCAATACATCTTTTGTGGTAGGGGAAACACCAGAATGGATTAGGAGACACACCATGGTGTCACTGG	*	NH:i:1	AS:i:150	NM:i:0
gnl|SRA|SRR9018627.114808903.2	16	MJ55_contig3	2157	255	150M	*	0	0	GCAATACATCTTTTGTGGTAGGGGAAACACCAGAATGGATTAGGAGACACACCATGGTGTCACTGGCCATGGAAGAAGAGAAAACATTTGACCTTTCTCTAATGATACAATGGGCTTATGATAATGATTTTACTGATGAATGCACAATTG	*	NH:i:1	AS:i:150	NM:i:0
gnl|SRA|SRR9018627.30599887.2	0	MJ55_contig3	2157	255	150M	*	0	0	GCAATACATCTTTTGTGGTAGGGGAAACACCAGAATGGATTAGGAGACACACCATGGTGTCACTGGCCATGGAAGAAGAGAAAACATTTGACCTTTCTCTAATGATACAATGGGCTTATGATAATGATTTTACTGATGAATGCACAATTG	*	NH:i:1	AS:i:150	NM:i:0
gnl|SRA|SRR9018627.71760049.2	0	MJ55_contig3	2078	255	150M	*	0	0	ACAGCAGAACAAATGTTAATAGACCCTCCCAACACTAGAAAACCAGCTGCAGCTATATTCTGGTATAAAGCTTCTTTAAGCAATACATCTTTTGTGGTAGGGGAAACACCAGAATGGATTAGGAGACACACCATGGTGTCACTGGCCATG	*	NH:i:1	AS:i:145	NM:i:1
gnl|SRA|SRR9018627.37889308.1	16	MJ55_contig3	2288	255	150M	*	0	0	ACTGATGAATGCACAATTGCTTATGAATATGCTAAAATAGCAGATGAAGAGGGAAACGCAGCTGCATTTTTAAAATCAAATAATCAAGCAAAGTATGTAAAGGACTGCACATATATGGTCAGACAATATAAAAGAGCAGAAATGAAAAAT	*	NH:i:1	AS:i:150	NM:i:0
gnl|SRA|SRR9018627.105644397.1	0	MJ55_contig3	2382	255	150M	*	0	0	ATGTAAAGGACTGCACATATATGGTCAGACAATATAAAAGAGCAGAAATGAAAAATATGAACATGGGTCAGTGGATAAGATTTAAATTGTCTGCCATAAAGAAAGAAGGAGACTGGAAGGAAATTGTCAGATTTTTGAGATACCAGAATT	*	NH:i:1	AS:i:150	NM:i:0
gnl|SRA|SRR9018627.114808903.1	0	MJ55_contig3	1976	255	150M	*	0	0	TTTCAATTAGAAAAAGGAAATGCCTGTCTATTTCTAATGAGATACAAAACACAGAAATGCAGGGAAACAATTTTAAAAATGTTTGTTACATCATTGGGAGTTACAGCAGAACAAATGTTAATAGACCCTCCCAACATTAGAAAACCAGCT	*	NH:i:1	AS:i:150	NM:i:0
gnl|SRA|SRR9018627.101234707.2	16	MJ55_contig3	1811	255	150M	*	0	0	AAGGAAGCTTTTGTATGCAGTTTTACAGAGATTACGCGGCCATTTAAAAGTGATAAGACCTGCATTGCTGATTGGGTTGTGTTTGCGTATGGAATGTCTGAATGTTTTTATGAAAGTGCAAAAGAGCTTCTTTCCAAATCATGTGAATAT	*	NH:i:1	AS:i:150	NM:i:0
gnl|SRA|SRR9018627.8461029.2	16	MJ55_contig3	1946	255	150M	*	0	0	AAATCATGTGAATATCTTCACATGAAAATGTTTCAATTAGAAAAAGGAAATGCCTGTCTATTTCTAATGAGATACAAAACACAGAAATGCAGGGAAACAATTTTAAAAATGTTTGTTACATCATTGGGAGTTACAGCAGAACAAATGTTA	*	NH:i:1	AS:i:150	NM:i:0
gnl|SRA|SRR9018627.8460428.2	16	MJ55_contig3	1946	255	150M	*	0	0	AAATCATGTGAATATCTTCACATGAAAATGTTTCAATTAGAAAAAGGAAATGCCTGTCTATTTCTAATGAGATACAAAACACAGAAATGCAGGGAAACAATTTTAAAAATGTTTGTTACATCATTGGGAGTTACAGCAGAACAAATGTTA	*	NH:i:1	AS:i:150	NM:i:0
gnl|SRA|SRR9018627.62680093.2	16	MJ55_contig3	2012	255	150M	*	0	0	ATGAGATACAAAACACAGAAATGCAGGGAAACAATTTTAAAAATGTTTGTTACATCATTGGGAGTTACAGCAGAACAAATGTTAATAGATCCTCCCAACATTAGAAAACCAGCTGCAGCTATATTCTGGTATAAAGCTTCTTTAAGCAAT	*	NH:i:1	AS:i:145	NM:i:1
gnl|SRA|SRR9018627.89034431.2	16	MJ55_contig3	2386	255	150M	*	0	0	AAAGGACTGCACATATATGGTCAGACAATATAAAAGAGCAGAAATGAAAAATATGAACATGGGTCAGTGGATAAGATTTAAATTGTCTGCCATAAAGAAAGAAGGAGACTGGAAGGAAATTGTCAGATTTTTGAGATACCAGAATTTATC	*	NH:i:1	AS:i:150	NM:i:0
gnl|SRA|SRR9018627.21195079.1	16	MJ55_contig3	2385	255	150M	*	0	0	TAAAGGACTGCACATATATGGTCAGACAATATAAAAGAGCAGAAATGAAAAATATGAACATGGGTCAGTGGATAAGATTTAAATTGTCTGCCATAAAGAAAGAAGGAGACTGGAAGGAAATTGTCAGATTTTTGAGATACCAGAATTTAT	*	NH:i:1	AS:i:150	NM:i:0
gnl|SRA|SRR9018627.59034212.2	0	MJ55_contig3	2640	255	150M	*	0	0	GTATGAGTCTTCTCAGAGTGCTGCATGGAAAGGTTATAAGCTTTACTAACAGACAAAGCCAGTTCTGGTTACAGCCACTTGCAGATACAAAAATTGCCCTTTTGGATGATGCCACATATTCATGCTGGCAATACATAGATGTATATCTTA	*	NH:i:1	AS:i:150	NM:i:0
gnl|SRA|SRR9018627.4050120.2	0	MJ55_contig3	2179	255	150M	*	0	0	GGAAACACCAGAATGGATTAGGAGACACACCATGGTGTCACTGGCCATGGAAGAAGAGAAAACATTTGACCTTTCTCTAATGATACAATGGGCTTATGATAATGATTTTACTGATGAATGCACAATTGCTTATGAATATGCTAAAATAGC	*	NH:i:1	AS:i:150	NM:i:0
gnl|SRA|SRR9018627.122450674.2	16	MJ55_contig3	2135	255	150M	*	0	0	TTCTGGTATAAAGCATCTTTAAGCAATACATCTTTTGTGGAAGGGGAAACACCAGAATGGATTAGGCGACACACCATGGTGTCACTGGCCATGGAAGAAGAGAAAACATTTGACCTTTCTCTAATGATACAATGGGCTTATGATAATGAT	*	NH:i:1	AS:i:135	NM:i:3
gnl|SRA|SRR9018627.62680093.1	0	MJ55_contig3	1837	255	150M	*	0	0	AGAGATTACGCGGCCATTTAAAAGTGATAAGACCTGCATTGCTGATTGGGTTGTGTTTGCGTATGGAATGTCTGAATGTTTTTATGAAAGTGCAAAAGAGCTTCTTTCCAAATCATGTGAATATCTTCACATGAAAATGTTTCAATTAGA	*	NH:i:1	AS:i:150	NM:i:0
gnl|SRA|SRR9018627.60425370.1	16	MJ55_contig3	1836	255	150M	*	0	0	CAGAGATTACGCGGCCATTTAAAAGTGATAAGACCTGCATTGCTGATTGGGTTGTGTTTGCGTATGGAATGTCTGAATGTTTTTATGAAAGTGCAAAAGAGCTTCTTTCCAAATCATGTGAATATCTTCACATGAAAATGTTTCAATTAG	*	NH:i:1	AS:i:150	NM:i:0
gnl|SRA|SRR9018627.927314.2	16	MJ55_contig3	1839	255	150M	*	0	0	AGATTACGCGGCCATTTAAAAGTGATAAGACCTGCATTGCTGATTGGGTTGTGTTTGCGTATGGAATGTCTGAATGTTTTTATGAAAGTGCAAAAGAGCTTCTTTCCAAATCATGTGAATATCTTCACATGAAAATGTTTCAATTAGAAA	*	NH:i:1	AS:i:150	NM:i:0
gnl|SRA|SRR9018627.915275.2	16	MJ55_contig3	1839	255	150M	*	0	0	AGATTACGCGGCCATTTAAAAGTGATAAGACCTGCATTGCTGATTGGGTTGTGTTTGCGTATGGAATGTCTGAATGTTTTTATGAAAGTGCAAAAGAGCTTCTTTCCAAATCATGTGAATATCTTCACATGAAAATGTTTCAATTAGAAA	*	NH:i:1	AS:i:150	NM:i:0
gnl|SRA|SRR9018627.65996020.1	16	MJ55_contig3	2851	255	150M	*	0	0	AAAATGTCCTCCACTTCTGATAACAACTAATGTTGATGTTTTAAGAGATGATACCTTAAAATATATTCACAGTAGGATACAAGTGTTGGAAATGAGATTAGAGTTTCCCTTAACAGCTACAGGCGAACCTGGCTTTAACCTTAATGATGA	*	NH:i:1	AS:i:150	NM:i:0
gnl|SRA|SRR9018627.65990001.1	16	MJ55_contig3	2851	255	150M	*	0	0	AAAATGTCCTCCACTTCTGATAACAACTAATGTTGATGTTTTAAGAGATGATACCTTAAAATATATTCACAGTAGGATACAAGTGTTGGAAATGAGATTAGAGTTTCCCTTAACAGCTACAGGCGAACCTGGCTTTAACCTTAATGATGA	*	NH:i:1	AS:i:150	NM:i:0
gnl|SRA|SRR9018627.95780070.2	0	MJ55_contig3	2089	255	150M	*	0	0	AATGTTAATAGACCCTCCCAACATTAGAAAACCAGCTGCAGCTATATTCTGGTATAAAGCTTCTTTAAGCAATACATCTTTTGTGGTAGGGGAAACACCAGAATGGATTAGGAGACACACCATGGTGTCACTGGCCATGGAAGAAGAGAA	*	NH:i:1	AS:i:150	NM:i:0
gnl|SRA|SRR9018627.88389489.2	0	MJ55_contig3	2053	255	150M	*	0	0	AATGTTTGTTACATCATTGGGAGTTACAGCAGAACAAATGTTAATAGACCCTCCCAACATTAGAAAACCAGCTGCAGCTATATTCTGGTATAAAGCTTCTTTAAGCAATACATCTTTTGTGGTAGGGGAAACACCAGAATGGATTAGGAG	*	NH:i:1	AS:i:150	NM:i:0
gnl|SRA|SRR9018627.25281319.1	0	MJ55_contig3	2620	255	150M	*	0	0	TACAGGGAAGTCATTATTCTGTATGAGTCTTCTCAGAGTGCTGCATGGAAAGGTTATAAGCTTTACTAACAGACAAAGCCAGTTCTGGTTACAGCCACTTGCAGATACAAAAATTGCCCTTTTGGATGATGCCACATATTCATGCTGGCA	*	NH:i:1	AS:i:150	NM:i:0
gnl|SRA|SRR9018627.77310557.2	0	MJ55_contig3	2838	255	150M	*	0	0	CCCCTATGCAAATAAAATGTCCTCCACTTCTGATAACAACTAATGTTGATGTTTTAAGAGATGATACCTTAAAATATATTCACAGTAGGATACAAGTGTTGGAAATGAGATTAGAGTTTCCCTTAACAGCTACAGGCGAACCTGGCTTTA	*	NH:i:1	AS:i:150	NM:i:0
gnl|SRA|SRR9018627.95979136.2	16	MJ55_contig3	2622	255	150M	*	0	0	CAGGGAAGTCATTATTCTGTATGAGTCTTCTCAGAGTGCTGCATGGAAAGGTTATAAGCTTTACTAACAGACAAAGCCAGTTCTGGTTACAGCCACTTGCAGATACAAAAATTGCCCTTTTGGATGATGCCACATATTCATGCTGGCAAT	*	NH:i:1	AS:i:150	NM:i:0
gnl|SRA|SRR9018627.12253810.2	16	MJ55_contig3	2474	255	150M	*	0	0	GCCATAAAGAAAGAAGGAGACTGGAAGGAAATTGTCAGATTTTTGAGATACCAGAATTTATCTTTTATAAATTTTATTATAATAATGAAACAGTTTCTTAAAGGAATTCCAAAGAAAAACTGTGTTGTTCTCTATGGTCCCCCTAATACA	*	NH:i:1	AS:i:150	NM:i:0
gnl|SRA|SRR9018627.12253480.2	16	MJ55_contig3	2474	255	150M	*	0	0	GCCATAAAGAAAGAAGGAGACTGGAAGGAAATTGTCAGATTTTTGAGATACCAGAATTTATCTTTTATAAATTTTATTATAATAATGAAACAGTTTCTTAAAGGAATTCCAAAGAAAAACTGTGTTGTTCTCTATGGTCCCCCTAATACA	*	NH:i:1	AS:i:150	NM:i:0
gnl|SRA|SRR9018627.77310557.1	16	MJ55_contig3	2895	255	150M	*	0	0	GAGATGATACCTTAAAATATATTCACAGTAGGATACAAGTGTTGGAAATGAGATTAGAGTTTCCCTTAACAGCTACAGGCGAACCTGGCTTTAACCTTAATGATGAAAATTGGAAATCTTTTTTTGAAAGGTTTTGGGAACAGTTAGAAT	*	NH:i:1	AS:i:150	NM:i:0
gnl|SRA|SRR9018627.92239098.2	16	MJ55_contig3	2128	255	150M	*	0	0	AGCTATATTCTGGTATAAAGCTTCTTTAAGCAATACATCTTTTGTGGTAGGGGAAACACCAGAATGGATTAGGAGACACACCATGGTGTCACTGGCCATGGAAGAAGAGAAAACATTTGACCTTTCTCTAATGATACAATGGGCTTATGA	*	NH:i:1	AS:i:150	NM:i:0
gnl|SRA|SRR9018627.71044357.2	0	MJ55_contig3	2127	255	150M	*	0	0	CAGCTATATTCTGGTATAAAGCTTCTTTAAGCAATACATCTTTTGTGGTAGGGGAAACACCAGAATGGATTAGGAGACACACCATGGTGTCACTGGCCATGGAAGAAGAGAAAACATTTGACCTTTCTCTAATGATACAATGGGCTTATG	*	NH:i:1	AS:i:150	NM:i:0
gnl|SRA|SRR9018627.95780070.1	16	MJ55_contig3	2199	255	150M	*	0	0	GGAGACACACCATGGTGTCACTGGCCATGGAAGAAGAGAAAACATTTGACCTTTCTCTAATGATACAATGGGCTTATGATAATGATTTTACTGATGAATGCACAATTGCTTATGAATATGCTAAAATAGCAGATGAAGAGGGAAACGCAG	*	NH:i:1	AS:i:150	NM:i:0
gnl|SRA|SRR9018627.54364378.1	16	MJ55_contig3	2200	255	150M	*	0	0	GAGACACACCATGGTGTCACTGGCCATGGAAGAAGAGAAAACATTTGACCTTTCTCTAATGATACAATGGGCTTATGATAATGATTTTACTGATGAATGCACAATTGCTTATGAATATGCTAAAATAGCAGATGAAGAGGGAAACGCAGC	*	NH:i:1	AS:i:150	NM:i:0
gnl|SRA|SRR9018627.54348229.1	16	MJ55_contig3	2200	255	150M	*	0	0	GAGACACACCATGGTGTCACTGGCCATGGAAGAAGAGAAAACATTTGACCTTTCTCTAATGATACAATGGGCTTATGATAATGATTTTACTGATGAATGCACAATTGCTTATGAATATGCTAAAATAGCAGATGAAGAGGGAAACGCAGC	*	NH:i:1	AS:i:150	NM:i:0
gnl|SRA|SRR9018627.30330865.2	16	MJ55_contig3	2643	255	150M	*	0	0	TGAGTCTTCTCAGAGTGCTGCATGGAAAGGTTATAAGCTTTACTAACAGACAAAGCCAGTTCTGGTTACAGCCACTTGCAGATACAAAAATTGCCCTTTTGGATGATGCCACATATTCATGCTGGCAATACATAGATGTATATCTTAGAA	*	NH:i:1	AS:i:150	NM:i:0
gnl|SRA|SRR9018627.92955222.1	16	MJ55_contig3	2899	255	150M	*	0	0	TGATACCTTAAAATATATTCACAGTAGGGTACAAGTGTTGGAAATGAGATTAGAGTTTCCCTTAACAGCTACAGGCGAACCTGGCTTTAACCTTAATGATGAAAATTGGAAATCTTTTTTTGAAAGGTTTTGGGAACAGTTAGAATTACC	*	NH:i:1	AS:i:145	NM:i:1
gnl|SRA|SRR9018627.55160116.1	0	MJ55_contig3	2241	255	150M	*	0	0	CATTTGACCTTTCTCTAATGATACAATGGGCTTATGATAATGATTTTACTGATGAATGCACAATTGCTTATGAATATGCTAAAATAGCAGATGAAGAGGGAAACGCAGCTGCATTTTTAAAATCAAATAATCAAGCAAAGTATGTAAAGG	*	NH:i:1	AS:i:150	NM:i:0
gnl|SRA|SRR9018627.53231098.1	0	MJ55_contig3	1843	255	150M	*	0	0	TACGCGGCCATTTAAAAGTGATAAGACCTGCATTGCTGATTGGGTTGTGTTTGCGTATGGAATGTCTGAATGTTTTTATGAAAGTGCAAAAGAGCTTCTTTCCAAATCATGTGAATATCTTCACATGAAAATGTTTCAATTAGAAAAAGG	*	NH:i:1	AS:i:150	NM:i:0
gnl|SRA|SRR9018627.90096978.1	0	MJ55_contig3	2364	255	150M	*	0	0	CAAATAATCAAGCAAAGTATGTAAAGGACTGCACATATATGGTCAGACAATATAAAAGAGCAGAAATGAAAAATATGAACATGGGTCAGTGGATAAGATTTAAATTGTCTGCCATAAAGAAAGAAGGAGACTGGAAGGAAATTGTCAGAT	*	NH:i:1	AS:i:150	NM:i:0
gnl|SRA|SRR9018627.54364378.2	0	MJ55_contig3	2100	255	150M	*	0	0	ACCCTCCCAACATTAGAAAACCAGCTGCAGCTATATTCTGGTATAAAGCTTCTTTAAGCAATACATCTTTTGTGGTAGGGGAAACACCAGAATGGATTAGGAGACACACCATGGTGTCACTGGCCATGGAAGAAGAGAAAACATTTGACC	*	NH:i:1	AS:i:150	NM:i:0
gnl|SRA|SRR9018627.54348229.2	0	MJ55_contig3	2100	255	150M	*	0	0	ACCCTCCCAACATTAGAAAACCAGCTGCAGCTATATTCTGGTATAAAGCTTCTTTAAGCAATACATCTTTTGTGGTAGGGGAAACACCAGAATGGATTAGGAGACACACCATGGTGTCACTGGCCATGGAAGAAGAGAAAACATTTGACC	*	NH:i:1	AS:i:150	NM:i:0
gnl|SRA|SRR9018627.95979136.1	0	MJ55_contig3	2414	255	150M	*	0	0	TATAAAAGAGCAGAAATGAAAAATATGAACATGGGTCAGTGGATAAGATTTAAATTGTCTGCCATAAAGAAAGAAGGAGACTGGAAGGAAATTGTCAGATTTTTGAGATACCAGAATTTATCTTTTATAAATTTTATTATAATAATGAAA	*	NH:i:1	AS:i:150	NM:i:0
gnl|SRA|SRR9018627.40752010.1	16	MJ55_contig3	1985	255	150M	*	0	0	GAAAAAGGAAATGCCTGTCTATTTCTAATGAGATACAAAACACAGAAATGCAGGGAAACAATTTTAAAAATGTTTGTTACATCATTGGGAGTTACAGCAGAACAAATGTTAATAGACCCTCCCAACATTAGAAAACCAGCTGCAGCTATA	*	NH:i:1	AS:i:150	NM:i:0
gnl|SRA|SRR9018627.91429249.1	16	MJ55_contig3	2376	255	150M	*	0	0	CAAAGTATGTAAAGGACTGCACATATATGGTCAGACAATATAAAAGAGCAGAAATGAAAAATATGAACATGGGTCAGTGGATAAGATTTAAATTGTCTGCCATAAAGAAAGAAGGAGACTGGAAGGAAATTGTCAGATTTTTGAGATACC	*	NH:i:1	AS:i:150	NM:i:0
gnl|SRA|SRR9018627.57902599.1	0	MJ55_contig3	2377	255	150M	*	0	0	AAAGTATGTAAAGGACTGCACATATATGGTCAGACAATATAAAAGAGCAGAAATGAAAAATATGAACATGGGTCAGTGGATAAGATTTAAATTGTCTGCCATAAAGAAAGAAGGAGACTGGAAGGAAATTGTCAGATTTTTGAGATACCA	*	NH:i:1	AS:i:150	NM:i:0
gnl|SRA|SRR9018627.57901660.1	0	MJ55_contig3	2377	255	150M	*	0	0	AAAGTATGTAAAGGACTGCACATATATGGTCAGACAATATAAAAGAGCAGAAATGAAAAATATGAACATGGGTCAGTGGATAAGATTTAAATTGTCTGCCATAAAGAAAGAAGGAGACTGGAAGGAAATTGTCAGATTTTTGAGATACCA	*	NH:i:1	AS:i:150	NM:i:0
gnl|SRA|SRR9018627.146989.2	16	MJ55_contig3	2194	255	150M	*	0	0	GATTAGGAGACACACCATGGTGTCACTGGCCATGGAAGAAGAGAAAACATTTGACCTTTCTCTAATGATACAATGGGCTTATGATAATGATTTTACTGATGAATGCACAATTGCTTATGAATATGCTAAAATAGCAGATGAAGAGGGAAA	*	NH:i:1	AS:i:150	NM:i:0
gnl|SRA|SRR9018627.123161029.1	16	MJ55_contig3	1904	255	150M	*	0	0	ATGTCTGAATGTTTTTATGAAAGTGCAAAAGAGCTTCTTTCCAAATCATGTGAATATCTTCACATGAAAATGTTTCAATTAGAAAAAGGAAATGCCTGTCTATTTCTAATGAGATACAAAACACAGAAATGCAGGGAAACAATTTTAAAA	*	NH:i:1	AS:i:150	NM:i:0
gnl|SRA|SRR9018627.72559373.1	16	MJ55_contig3	1907	255	150M	*	0	0	TCTGAATGTTTTTATGAAAGTGCAAAAGAGCTTCTTTCCAAATCATGTGAATATCTTCACATGAAAATGTTTCAATTAGAAAAAGGAAATGCCTGTCTATTTCTAATGAGATACAAAACACAGAAATGCAGGGAAACAATTTTAAAAATG	*	NH:i:1	AS:i:150	NM:i:0
gnl|SRA|SRR9018627.72559069.1	16	MJ55_contig3	1907	255	150M	*	0	0	TCTGAATGTTTTTATGAAAGTGCAAAAGAGCTTCTTTCCAAATCATGTGAATATCTTCACATGAAAATGTTTCAATTAGAAAAAGGAAATGCCTGTCTATTTCTAATGAGATACAAAACACAGAAATGCAGGGAAACAATTTTAAAAATG	*	NH:i:1	AS:i:150	NM:i:0
gnl|SRA|SRR9018627.8727511.2	16	MJ55_contig3	2847	255	150M	*	0	0	AAATAAAATGTCCTCCACTTCTGATAACAACTAATGTTGATGTTTTAAGAGATGATACCTTAAAATATATTCACAGTAGGATACAAGTGTTGGAAATGAGATTAGAGTTTCCCTTAACAGCTACAGGCGAACCTGGCTTTAACCTTAATG	*	NH:i:1	AS:i:150	NM:i:0
gnl|SRA|SRR9018627.89034431.1	0	MJ55_contig3	2191	255	150M	*	0	0	ATGGATTAGGAGACACACCATGGTGTCACTGGCCATGGAAGAAGAGAAAACATTTGACCTTTCTCTAATGATACAATGGGCTTATGATAATGATTTTACTGATGAATGCACAATTGCTTATGAATATGCTAAAATAGCAGATGAAGAGGG	*	NH:i:1	AS:i:150	NM:i:0
gnl|SRA|SRR9018627.73577364.2	16	MJ55_contig3	1982	255	150M	*	0	0	TTAGAAAAAGGAAATGCCTGTCTATTTCTAATGAGATACAAAACACAGAAATGCAGGGAAACAATTTTAAAAATGTTTGTTACATCATTGGGAGTTACAGCAGAACAAATGTTAATAGACCCTCCCAACATTAGAAAACCAGCTGCAGCT	*	NH:i:1	AS:i:150	NM:i:0
gnl|SRA|SRR9018627.92955222.2	0	MJ55_contig3	2806	255	150M	*	0	0	TAATCCAATATCTTTGGATTGCAAACACAAAGCCCCTATGCAAATAAAATGTCCTCCACTTCTGATAACAACTAATGTTGATGTTTTAAGAGATGATACCTTAAAATATATTCACAGTAGGGTACAAGTGTTGGAAATGAGATTAGAGTT	*	NH:i:1	AS:i:145	NM:i:1
gnl|SRA|SRR9018627.85961404.1	0	MJ55_contig3	2050	255	150M	*	0	0	AAAAATGTTTGTTACATCATTGGGAGTTACAGCAGAACAAATGTTAATAGACCCTCCCAACATTAGAAAACCAGCTGCAGCTATATTCTGGTATAAAGCTTCTTTAAGCAATACATCTTTTGTGGTAGGGGAAACACCAGAATGGATTAG	*	NH:i:1	AS:i:150	NM:i:0
gnl|SRA|SRR9018627.90096978.2	16	MJ55_contig3	2420	255	150M	*	0	0	AGAGCAGAAATGAAAAATATGAACATGGGTCAGTGGATAAGATTTAAATTGTCTGCCATAAAGAAAGAAGGAGACTGGAAGGAAATCGTCAGATTTTTGAGATACCAGAATTTATCTTTTATAAATTTTATTATAATAATGAAACAGTTT	*	NH:i:1	AS:i:145	NM:i:1
gnl|SRA|SRR9018627.55160116.2	16	MJ55_contig3	2420	255	150M	*	0	0	AGAGCAGAAATGAAAAATATGAACATGGGTCAGTGGATAAGATTTAAATTGTCTGCCATAAAGAAAGAAGGAGACTGGAAGGAAATTGTCAGATTTTTGAGATACCAGAATTTATCTTTTATAAATTTTATTATAATAATGAAACAGTTT	*	NH:i:1	AS:i:150	NM:i:0
gnl|SRA|SRR9018627.99190116.2	0	MJ55_contig3	2435	255	150M	*	0	0	AATATGAACATGGGTCAGTGGATAAGATTTAAATTGTCTGCCATAAAGAAAGAAGGAGACTGGAAGGAAATTGTCAGATTTTTGAGATACCAGAATTTATCTTTTATAAATTTTATTATAATAATGAAACAGTTTCTTAAAGGAATTCCA	*	NH:i:1	AS:i:150	NM:i:0
gnl|SRA|SRR9018627.40388990.1	0	MJ55_contig3	2435	255	150M	*	0	0	AATATGAACATGGGTCAGTGGATAAGATTTAAATTGTCTGCCATAAAGAAAGAAGGAGACTGGAAGGAAATTGTCAGATTTTTGAGATACCAGAATTTATCTTTTATAAATTTTATTATAATAATGAAACAGTTTCTTAAAGGAATTCCA	*	NH:i:1	AS:i:150	NM:i:0
gnl|SRA|SRR9018627.33825084.1	0	MJ55_contig3	2042	255	150M	*	0	0	ACAATTTTAAAAATGTTTGTTACATCATTGGGAGTTACAGCAGAACAAATGTTAATAGACCCTCCCAACATTAGAAAACCAGCTGCAGCTATATTCTGGTATAAAGCTTCTTTAAGCAATACATCTTTTGTGGTAGGGGAAACACCAGAA	*	NH:i:1	AS:i:150	NM:i:0
gnl|SRA|SRR9018627.33823516.1	0	MJ55_contig3	2042	255	150M	*	0	0	ACAATTTTAAAAATGTTTGTTACATCATTGGGAGTTACAGCAGAACAAATGTTAATAGACCCTCCCAACATTAGAAAACCAGCTGCAGCTATATTCTGGTATAAAGCTTCTTTAAGCAATACATCTTTTGTGGTAGGGGAAACACCAGAA	*	NH:i:1	AS:i:150	NM:i:0
gnl|SRA|SRR9018627.70750696.1	16	MJ55_contig3	2907	255	150M	*	0	0	TAAAATATATTCACAGTAGGATACAAGTGTTGGAAATGAGATTAGAGTTTCCCTTAACAGCTACAGGCGAACCTGGCTTTAACCTTAATGATGAAAATTGGAAATCTTTTTTTGAAAGGTTTTGGGAACAGTTAGAATTACCCACTGAAG	*	NH:i:1	AS:i:150	NM:i:0
gnl|SRA|SRR9018627.70749138.1	16	MJ55_contig3	2907	255	150M	*	0	0	TAAAATATATTCACAGTAGGATACAAGTGTTGGAAATGAGATTAGAGTTTCCCTTAACAGCTACAGGCGAACCTGGCTTTAACCTTAATGATGAAAATTGGAAATCTTTTTTTGAAAGGTTTTGGGAACAGTTAGAATTACCCACTGAAG	*	NH:i:1	AS:i:150	NM:i:0
gnl|SRA|SRR9018627.70748190.1	16	MJ55_contig3	2907	255	150M	*	0	0	TAAAATATATTCACAGTAGGATACAAGTGTTGGAAATGAGATTAGAGTTTCCCTTAACAGCTACAGGCGAACCTGGCTTTAACCTTAATGATGAAAATTGGAAATCTTTTTTTGAAAGGTTTTGGGAACAGTTAGAATTACCCACTGAAG	*	NH:i:1	AS:i:150	NM:i:0
gnl|SRA|SRR9018627.117025285.1	0	MJ55_contig3	2323	255	150M	*	0	0	AATAGCAGATGAAGAGGGAAACGCAGCTGCATTTTTAAAATCAAATAATCAAGCAAAGTATGTAAAGGACTGCACATATATGGTCAGACAATATAAAAGAGCAGAAATGAAAAATATGAACATGGGTCAGTGGATAAGATTTAAATTGTC	*	NH:i:1	AS:i:150	NM:i:0
gnl|SRA|SRR9018627.94658861.1	0	MJ55_contig3	2395	255	150M	*	0	0	CACATATATGGTCAGACAATATAAAAGAGCAGAAATGAAAAATATGAACATGGGTCAGTGGATAAGATTTAAATTGTCTGCCATAAAGAAAGAAGGAGACTGGAAGGAAATTGTCAGATTTTTGAGATACCAGAATTTATCTTTTATAAA	*	NH:i:1	AS:i:150	NM:i:0
gnl|SRA|SRR9018627.68217279.1	0	MJ55_contig3	1896	255	150M	*	0	0	CGTATGGAATGTCTGAATGTTTTTATGAAAGTGCAAAAGAGCTTCTTTCCAAATCATGTGAATATCTTCACATGAAAATGTTTCAATTAGAAAAAGGAAATGCCTGTCTATTTCTAATGAGATACAAAACACAGAAATGCAGGGAAACAA	*	NH:i:1	AS:i:150	NM:i:0
gnl|SRA|SRR9018627.122010496.1	16	MJ55_contig3	1934	255	150M	*	0	0	GAGCTTCTTTCCAAATCATGTGAATATCTTCACATGAAAATGTTTCAATTAGAAAAAGGAAATGCCTGTCTATTTCTAATGAGATACAAAACACAGAAATGCAGGGAAACAATTTTAAAAATGTTTGTTACATCATTGGGAGTTACAGCA	*	NH:i:1	AS:i:150	NM:i:0
gnl|SRA|SRR9018627.68544729.1	0	MJ55_contig3	1937	255	150M	*	0	0	CTTCTTTCCAAATCATGTGAATATCTTCACATGAAAATGTTTCAATTAGAAAAAGGAAATGCCTGTCTATTTCTAATGAGATACAAAACACAGAAATGCAGGGAAACAATTTTAAAAATGTTTGTTACATCATTGGGAGTTACAGCAGAA	*	NH:i:1	AS:i:150	NM:i:0
gnl|SRA|SRR9018627.6828656.2	0	MJ55_contig3	2429	255	150M	*	0	0	ATGAAAAATATGAACATGGGTCAGTGGATAAGATTTAAATTGTCTGCCATAAAGAAAGAAGGAGACTGGAAGGAAATTGTCAGATTTTTGAGATACCAGAATTTATCTTTTATAAATTTTATTATAATAATGAAACAGTTTCTTAAAGGA	*	NH:i:1	AS:i:150	NM:i:0
gnl|SRA|SRR9018627.24874989.1	16	MJ55_contig3	2845	255	150M	*	0	0	GCAAATAAAATGTCCTCCACTTCTGATAACAACTAATGTTGATGTTTTAAGAGATGATACCTTAAAATATATTCACAGTAGGATACAAGTGTTGGAAATGAGATTAGAGTTTCCCTTAACAGCTACAGGCGAACCTGGCTTTAACCTTAA	*	NH:i:1	AS:i:150	NM:i:0
gnl|SRA|SRR9018627.60939657.1	0	MJ55_contig3	2373	255	150M	*	0	0	AAGCAAAGTATGTAAAGGACTGCACATATATGGTCAGACAATATAAAAGAGCAGAAATGAAAAATATGAACATGGGTCAGTGGATAAGATTTAAATTGTCTGCCATAAAGAAAGAAGGAGACTGGAAGGAAATTGTCAGATTTTTGAGAT	*	NH:i:1	AS:i:150	NM:i:0
gnl|SRA|SRR9018627.4050120.1	16	MJ55_contig3	2374	255	150M	*	0	0	AGCAAAGTATGTAAAGGACTGCACATATATGGTCAGACAATATAAAAGAGCAGAAATGAAAAATATGAACATGGGTCAGTGGATAAGATTTAAATTGTCTGCCATAAAGAAAGAAGGAGACTGGAAGGAAATTGTCAGATTTTTGAGATA	*	NH:i:1	AS:i:150	NM:i:0
gnl|SRA|SRR9018627.73577364.1	0	MJ55_contig3	1885	255	150M	*	0	0	GGTTGTGTTTGCGTATGGAATGTCTGAATGTTTTTATGAAAGTGCAAAAGAGCTTCTTTCCAAATCATGTGAATATCTTCACATGAAAATGTTTCAATTAGAAAAAGGAAATGCCTGTCTATTTCTAATGAGATACAAAACACAGAAATG	*	NH:i:1	AS:i:150	NM:i:0
gnl|SRA|SRR9018627.44348363.2	16	MJ55_contig3	1884	255	150M	*	0	0	GGGTTGTGTTTGCGTATGGAATGTCTGAATGTTTTTATGAAAGTGCAAAAGAGCTTCTTTCCAAATCATGTGAATATCTTCACATGAAAATGTTTCAATTAGAAAAAGGAAATGCCTGTCTATTTCTAATGAGATACAAAACACAGAAAT	*	NH:i:1	AS:i:150	NM:i:0
gnl|SRA|SRR9018627.43802256.2	16	MJ55_contig3	1884	255	150M	*	0	0	GGGTTGTGTTTGCGTATGGAATGTCTGAATGTTTTTATGAAAGTGCAAAAGAGCTTCTTTCCAAATCATGTGAATATCTTCACATGAAAATGTTTCAATTAGAAAAAGGAAATGCCTGTCTATTTCTAATGAGATACAAAACACAGAAAT	*	NH:i:1	AS:i:150	NM:i:0
gnl|SRA|SRR9018627.33370126.1	0	MJ55_contig3	2326	255	150M	*	0	0	AGCAGATGAAGAGGGAAACGCAGCTGCATTTTTAAAATCAAATAATCAAGCAAAGTATGTAAAGGACTGCACATATATGGTCAGACAATATAAAAGAGCAGAAATGAAAAATATGAACATGGGTCAGTGGATAAGATTTAAATTGTCTGC	*	NH:i:1	AS:i:150	NM:i:0
gnl|SRA|SRR9018627.53231098.2	16	MJ55_contig3	1962	255	150M	*	0	0	TTCACATGAAAATGTTTCAATTAGAAAAAGGAAATGCCTGTCTATTTCTAATGAGATACAAAACACAGAAATGCAGGGAAACAATTTTAAAAATGTTTGTTACATCATTGGGAGTTACAGCAGAACAAATGTTAATAGACCCTCCCAACA	*	NH:i:1	AS:i:150	NM:i:0
gnl|SRA|SRR9018627.117025285.2	16	MJ55_contig3	2447	255	150M	*	0	0	GGTCAGTGGATAAGATTTAAATTGTCTGCCATAAAGAAAGAAGGAGACTGGAAGGAAATTGTCAGATTTTTGAGATACCAGAATTTATCTTTTATAAATTTTATTATAATAATGAAACAGTTTCTTAAAGGAATTCCAAAGAAAAACTGT	*	NH:i:1	AS:i:150	NM:i:0
gnl|SRA|SRR9018627.37512469.1	16	MJ55_contig3	1778	255	150M	*	0	0	AAAAATGTTCGCATATTATTATTTGCTAAATTTAAGGAAGCTTTTGTATGCAGTTTTACAGAGATTACGCGGCCATTTAAAAGTGATAAGACCTGCATTGCTGATTGGGTTGTGTTTGCGTATGGAATGTCTGAATGTTTTTATGAAAGT	*	NH:i:1	AS:i:150	NM:i:0
gnl|SRA|SRR9018627.25071194.1	0	MJ55_contig3	2281	255	150M	*	0	0	TGATTTTACTGATGAATGCACAATTGCTTATGAATATGCTAAAATAGCAGATGAAGAGGGAAACGCAGCTGCATTTTTAAAATCAAATAATCAAGCAAAGTATGTAAAGGACTGCACATATATGGTCAGACAATATAAAAGAGCAGAAAT	*	NH:i:1	AS:i:150	NM:i:0
gnl|SRA|SRR9018627.44891511.2	0	MJ55_contig3	2959	255	150M	*	0	0	CTTAACAGCTACAGGCGAACCTGGCTTTAACCTTAATGATGAAAATTGGAAATCTTTTTTTGAAAGGTTTTGGGAACAGTTAGAATTACCCACTGAAGAAGAGGATGCAGAAACTTCAAGACCGTTTAGATGCGGTTCAAGAGAACCTTC	*	NH:i:1	AS:i:150	NM:i:0
gnl|SRA|SRR9018627.14189610.1	16	MJ55_contig3	2955	255	150M	*	0	0	TTCCCTTAACAGCTACAGGCGAACCTGGCTTTAACCTTAATGATGAAAATTGGAAATCTTTTTTTGAAAGGTTTTGGGAACAGTTAGAATTACCCACTGAAGAAGAGGATGCAGAAACTTCAAGACCGTTTAGATGCGGTTCAAGAGAAC	*	NH:i:1	AS:i:150	NM:i:0
gnl|SRA|SRR9018627.14188606.1	16	MJ55_contig3	2955	255	150M	*	0	0	TTCCCTTAACAGCTACAGGCGAACCTGGCTTTAACCTTAATGATGAAAATTGGAAATCTTTTTTTGAAAGGTTTTGGGAACAGTTAGAATTACCCACTGAAGAAGAGGATGCAGAAACTTCAAGACCGTTTAGATGCGGTTCAAGAGAAC	*	NH:i:1	AS:i:150	NM:i:0
gnl|SRA|SRR9018627.70186391.1	16	MJ55_contig3	2431	255	150M	*	0	0	GAAAAATATGAACATGGGTCAGTGGATAAGATTTAAATTGTCTGCCATAAAGAAAGAAGGAGACTGGAAGGAAATTGTCAGATTTTTGAGATACCAGAATTTATCTTTTATAAATTTTATTATAATAATGAAACAGTTTCTTAAAGGAAT	*	NH:i:1	AS:i:150	NM:i:0
gnl|SRA|SRR9018627.33472410.2	16	MJ55_contig3	1998	255	150M	*	0	0	CCTGTCTATTTCTAATGAGATACAAAACACAGAAATGCAGGGAAACAATTTTAAAAATGTTTGTTACATCATTGGGAGTTACAGCAGAACAAATGTTAATAGACCCTCCCAACATTAGAAAACCAGCTGCAGCTATATTCTGGTATAAAG	*	NH:i:1	AS:i:150	NM:i:0
gnl|SRA|SRR9018627.14349562.2	16	MJ55_contig3	2431	255	150M	*	0	0	GAAAAATATGAACATGGGTCAGTGGATAAGATTTAAATTGTCTGCCATAAAGAAAGAAGGAGACTGGAAGGAAATTGTCAGATTTTTGAGATACCAGAATTTATCTTTTATAAATTTTATTATAATAATGAAACAGTTTCTTAAAGGAAT	*	NH:i:1	AS:i:150	NM:i:0
gnl|SRA|SRR9018627.1144200.1	16	MJ55_contig3	2065	255	150M	*	0	0	ATCATTGGGAGTTCCAGCAGAACAAATGTTAATAGACCCTCCCAACATTAGAAAACCAGCTGCAGCTATATTCTGGTATAAAGCTTCTTTAAGCAATACATCTTTTGTGGTAGGGGAAACACCAGAATGGATTAGGAGACACACCATGGT	*	NH:i:1	AS:i:145	NM:i:1
gnl|SRA|SRR9018627.71039656.2	16	MJ55_contig3	2417	255	150M	*	0	0	AAAAGAGCAGAAATGAAAAATATGAACATGGGTCAGTGGATAAGATTTAAATTGTCTGCCATAAAGAAAGAAGGAGACTGGAAGGAAATTGTCAGATTTTTGAGATACCAGAATTTATCTTTTATAAATTTTATTATAATAATGAAACAG	*	NH:i:1	AS:i:150	NM:i:0
gnl|SRA|SRR9018627.71036814.2	16	MJ55_contig3	2417	255	150M	*	0	0	AAAAGAGCAGAAATGAAAAATATGAACATGGGTCAGTGGATAAGATTTAAATTGTCTGCCATAAAGAAAGAAGGAGACTGGAAGGAAATTGTCAGATTTTTGAGATACCAGAATTTATCTTTTATAAATTTTATTATAATAATGAAACAG	*	NH:i:1	AS:i:150	NM:i:0
gnl|SRA|SRR9018627.71031524.2	16	MJ55_contig3	2417	255	150M	*	0	0	AAAAGAGCAGAAATGAAAAATATGAACATGGGTCAGTGGATAAGATTTAAATTGTCTGCCATAAAGAAAGAAGGAGACTGGAAGGAAATTGTCAGATTTTTGAGATACCAGAATTTATCTTTTATAAATTTTATTATAATAATGAAACAG	*	NH:i:1	AS:i:150	NM:i:0
gnl|SRA|SRR9018627.8991549.1	16	MJ55_contig3	2417	255	150M	*	0	0	AAAAGAGCAGAAATGAAAAATATGAACATGGGTCAGTGGATAAGATTTAAATTGTCTGCCATAAAGAAAGAAGGAGACTGGAAGGAAATTGTCAGATTTTTGAGATACCAGAATTTATCTTTTATAAATTTTATTATAATAATGAAACAG	*	NH:i:1	AS:i:150	NM:i:0
gnl|SRA|SRR9018627.41646116.1	0	MJ55_contig3	1900	255	150M	*	0	0	TGGAATGTCTGAATGTTTTTATGAAAGTGCAAAAGAGCTTCTTTCCAAATCATGTGAATATCTTCACATGAAAATGTTTCAATTAGAAAAAGGAAATGCCTGTCTATTTCTAATGAGATACAAAACACAGAAATGCAGGGAAACAATTTT	*	NH:i:1	AS:i:150	NM:i:0
gnl|SRA|SRR9018627.41643870.1	0	MJ55_contig3	1900	255	150M	*	0	0	TGGAATGTCTGAATGTTTTTATGAAAGTGCAAAAGAGCTTCTTTCCAAATCATGTGAATATCTTCACATGAAAATGTTTCAATTAGAAAAAGGAAATGCCTGTCTATTTCTAATGAGATACAAAACACAGAAATGCAGGGAAACAATTTT	*	NH:i:1	AS:i:150	NM:i:0
gnl|SRA|SRR9018627.20653753.2	0	MJ55_contig3	2526	255	150M	*	0	0	AGAATTTATCTTTTATAAATTTTATTATAATAATGAAACAGTTTCTTAAAGGAATTCCAAAGAAAAACTGTGTTGTTCTCTATGGTCCCCCTAATACAGGGAAGTCATTATTCTGTATGAGTCTTCTCTGAGTGCTGCATGGAAAGGTTA	*	NH:i:1	AS:i:145	NM:i:1
gnl|SRA|SRR9018627.5571084.1	16	MJ55_contig3	1556	255	150M	*	0	0	CCAAGCCCAGACAAAAATGATTTGAGTCCGCGGTTGCAGACTCTCACCATATCTCCCGGGAGTGATCGCGTTAAAAAAAGATTATTTATTCCCCCTAATGACAGTGGAATAGACATAGAGGTCATTACAGAAAATGAAGTTGAAGATACT	*	NH:i:1	AS:i:150	NM:i:0
gnl|SRA|SRR9018627.117175622.2	0	MJ55_contig3	2880	255	150M	*	0	0	ATGTTGATGTTTTAAGAGATGATACCTTAAAATATATTCACAGTAGGATACAAGTGTTGGAAATGAGATTAGAGTTTCCCTTAACAGCTACAGGCGAACCTGGCTTTAACCTTAATGATGAAAATTGGAAATCTTTTTTTGAAAGGTTTT	*	NH:i:1	AS:i:150	NM:i:0
gnl|SRA|SRR9018627.68217279.2	16	MJ55_contig3	2122	255	150M	*	0	0	AGCTGCAGCTATATTCTGGTATAAAGCTTCTTTAAGCAATACATCTTTTGTGGTAGGGGAAACACCAGAATGGATTAGGAGACACACCATGGTGTCACTGGCCATGGAAGAAGAGAAAACATTTGACCTTTCTCTAATGATACAATGGGC	*	NH:i:1	AS:i:150	NM:i:0
gnl|SRA|SRR9018627.80829669.2	16	MJ55_contig3	2024	255	150M	*	0	0	ACACAGAAATGCAGGGAAACAATTTTAAAAATGTTTGTTACATCATTGGGAGTTACAGCAGAACAAATGTTAATAGACCCTCCCAACATTAGAAAACCAGCTGCAGCTATATTCTGGTATAAAGCTTCTTTAAGCAATACATCTTTTGTG	*	NH:i:1	AS:i:150	NM:i:0
gnl|SRA|SRR9018627.48940104.1	16	MJ55_contig3	2949	255	150M	*	0	0	TAGAGTTTCCCTTAACAGCTACAGGCGAACCTGGCTTTAACCTTAATGATGAAAATTGGAAATCTTTTTTTGAAAGGTTTTGGGAACAGTTAGAATTACCCACTGAAGAAGAGGATGCAGAAACTTCAAGACCGTTTAGATGCGGTTCAA	*	NH:i:1	AS:i:150	NM:i:0
gnl|SRA|SRR9018627.80992330.2	16	MJ55_contig3	2331	255	150M	*	0	0	ATGAAGAGGGAAACGCAGCTGCATTTTTAAAATCAAATAATCAAGCAAAGTATGTAAAGGACTGCACATATATGGTCAGACAATATAAAAGAGCAGAAATGAAAAATATGAACATGGGTCAGTGGATAAGATTTAAATTGTCTGCCATAA	*	NH:i:1	AS:i:150	NM:i:0
gnl|SRA|SRR9018627.31556536.2	16	MJ55_contig3	2331	255	150M	*	0	0	ATGAAGAGGGAAACGCAGCTGCATTTTTAAAATCAAATAATCAAGCAAAGTATGTAAAGGACTGCACATATATGGTCAGACAATATAAAAGAGCAGAAATGAAAAATATGAACATGGGTCAGTGGATAAGATTTAAATTGTCTGCCATAA	*	NH:i:1	AS:i:150	NM:i:0
gnl|SRA|SRR9018627.51480192.1	0	MJ55_contig3	2616	255	150M	*	0	0	CTAATACAGGGAAGTCATTATTCTGTATGAGTCTTCTCAGAGTGCTGCATGGAAAGGTTATAAGCTTTACTAACAGACAAAGCCAGTTCTGGTTACAGCCACTTGCAGATACAAAAATTGCCCTTTTGGATGATGCCACATATTCATGCT	*	NH:i:1	AS:i:150	NM:i:0
gnl|SRA|SRR9018627.51421011.1	0	MJ55_contig3	2616	255	150M	*	0	0	CTAATACAGGGAAGTCATTATTCTGTATGAGTCTTCTCAGAGTGCTGCATGGAAAGGTTATAAGCTTTACTAACAGACAAAGCCAGTTCTGGTTACAGCCACTTGCAGATACAAAAATTGCCCTTTTGGATGATGCCACATATTCATGCT	*	NH:i:1	AS:i:150	NM:i:0
gnl|SRA|SRR9018627.2893785.2	16	MJ55_contig3	2616	255	150M	*	0	0	CTAATACAGGGAAGTCATTATTCTGTATGAGTCTTCTCAGAGTGCTGCATGGAAAGGTTATAAGCTTTACTAACAGACAAAGCCAGTTCTGGTTACAGCCACTTGCAGATACAAAAATTGCCCTTTTGGATGATGCCACATATTCATGCT	*	NH:i:1	AS:i:150	NM:i:0
gnl|SRA|SRR9018627.83073412.2	0	MJ55_contig3	2403	255	150M	*	0	0	TGGTCAGACAATATAAAAGAGCAGAAATGAAAAATATGAACATGGGTCAGTGGATAAGATTTAAATTGTCTGCCATAAAGAAAGAAGGAGACTGGAAGGAAATTGTCAGATTTTTGAGATACCAGAATTTATCTTTTATAAATTTTATTA	*	NH:i:1	AS:i:150	NM:i:0
gnl|SRA|SRR9018627.13945204.2	16	MJ55_contig3	2441	255	150M	*	0	0	AACATGGGTCAGTGGATAAGATTTAAATTGTCTGCCATAAAGAAAGAAGGAGACTGGAAGGAAATTGTCAGATTTTTGAGATACCAGAATTTATCTTTTATAAATTTTATTATAATAATGAAACAGTTTCTTAAAGGAATTCCAAAGAAA	*	NH:i:1	AS:i:150	NM:i:0
gnl|SRA|SRR9018627.2893785.1	0	MJ55_contig3	2346	255	150M	*	0	0	CAGCTGCATTTTTAAAATCAAATAATCAAGCAAAGTATGTAAAGGACTGCACATATATGGTCAGACAATATAAAAGAGCAGAAATGAAAAATATGAACATGGGTCAGTGGATAAGATTTAAATTGTCTGCCATAAAGAAAGAAGGAGACT	*	NH:i:1	AS:i:150	NM:i:0
gnl|SRA|SRR9018627.56890962.2	16	MJ55_contig3	2779	255	150M	*	0	0	TGTATATCTTAGCAATGCATCAGATGGTAATCCAATATCTTTGGATTGCAAACACAAAGCCCCTATGCAAATAAAATGTCCTCCACTTCTGATAACAACTAATGTTGATGTTTTAAGAGATGATACCTTAAAATATATTCACAGTAGGAT	*	NH:i:1	AS:i:140	NM:i:2
gnl|SRA|SRR9018627.103597458.2	0	MJ55_contig3	2869	255	150M	*	0	0	GATAACAACTAATGTTGATGTTTTAAGAGATGATACCTTAAAATATATTCACAGTAGGATACAAGTGTTGGAAATGAGATTAGAGTTTCCCTTAACAGCTACAGGCGAACCTGGCTTTAACCTTAATGATGAAAATTGGAAATCTTTTTT	*	NH:i:1	AS:i:150	NM:i:0
gnl|SRA|SRR9018627.103597127.2	0	MJ55_contig3	2869	255	150M	*	0	0	GATAACAACTAATGTTGATGTTTTAAGAGATGATACCTTAAAATATATTCACAGTAGGATACAAGTGTTGGAAATGAGATTAGAGTTTCCCTTAACAGCTACAGGCGAACCTGGCTTTAACCTTAATGATGAAAATTGGAAATCTTTTTT	*	NH:i:1	AS:i:150	NM:i:0
gnl|SRA|SRR9018627.70239951.1	16	MJ55_contig3	1941	255	150M	*	0	0	TTTCCAAATCATGTGAATATCTTCACATGAAAATGTTTCAATTAGAAAAAGGAAATGCCTGTCTATTTCTAATGAGATACAAAACACAGAAATGCAGGGAAACAATTTTAAAAATGTTTGTTACATCATTGGGAGTTACAGCAGAACAAA	*	NH:i:1	AS:i:150	NM:i:0
gnl|SRA|SRR9018627.19546892.2	16	MJ55_contig3	2869	255	150M	*	0	0	GATAACAACTAATGTTGATGTTTTAAGAGATGATACCTTAAAATATATTCACAGTAGGATACAAGTGTTGGAAATGAGATTAGAGTTTCCCTTAACAGCTACAGGCGAACCTGGCTTTAACCTTAATGATGAAAATTGGAAATCTTTTTT	*	NH:i:1	AS:i:150	NM:i:0
gnl|SRA|SRR9018627.101327543.1	16	MJ55_contig3	2289	255	150M	*	0	0	CTGATGAATGCACAATTGCTTATGAATATGCTAAAATAGCAGATGAAGAGGGAAACGCAGCTGCATTTTTAAAATCAAATAATCAAGCAAAGTATGTAAAGGACTGCACATATATGGTCAGACAATATAAAAGAGCAGAAATGAAAAATA	*	NH:i:1	AS:i:150	NM:i:0
gnl|SRA|SRR9018627.101327233.1	16	MJ55_contig3	2289	255	150M	*	0	0	CTGATGAATGCACAATTGCTTATGAATATGCTAAAATAGCAGATGAAGAGGGAAACGCAGCTGCATTTTTAAAATCAAATAATCAAGCAAAGTATGTAAAGGACTGCACATATATGGTCAGACAATATAAAAGAGCAGAAATGAAAAATA	*	NH:i:1	AS:i:150	NM:i:0
gnl|SRA|SRR9018627.57564748.2	0	MJ55_contig3	1950	255	150M	*	0	0	CATGTGAATATCTTCACATGAAAATGTTTCAATTAGAAAAAGGAAATGCCTGTCTATTTCTAATGAGATACAAAACACAGAAATGCAGGGAAACAATTTTAAAAATGTTTGTTACATCATTGGGAGTTACAGCAGAACAAATGTTAATAG	*	NH:i:1	AS:i:150	NM:i:0
gnl|SRA|SRR9018627.105644397.2	16	MJ55_contig3	2490	255	150M	*	0	0	GAGACTGGAAGGAAATTGTCAGATTTTTGAGATACCAGAATTTATCTTTTATAAATTTTATTATAATAATGAAACAGTTTCTTAAAGGAATTCCAAAGAAAAACTGTGTTGTTCTCTATGGTCCCCCTAATACAGGGAAGTCATTATTCT	*	NH:i:1	AS:i:150	NM:i:0
gnl|SRA|SRR9018627.42892901.2	0	MJ55_contig3	2490	255	150M	*	0	0	GAGACTGGAAGGAAATTGTCAGATTTTTGAGATACCAGAATTTATCTTTTATAAATTTTATTATAATAATGAAACAGTTTCTTAAAGGAATTCCAAAGAAAAACTGTGTTGTTCTCTATGGTCCCCCTAATACAGGGAAGTCATTATTCT	*	NH:i:1	AS:i:150	NM:i:0
gnl|SRA|SRR9018627.42890301.2	0	MJ55_contig3	2490	255	150M	*	0	0	GAGACTGGAAGGAAATTGTCAGATTTTTGAGATACCAGAATTTATCTTTTATAAATTTTATTATAATAATGAAACAGTTTCTTAAAGGAATTCCAAAGAAAAACTGTGTTGTTCTCTATGGTCCCCCTAATACAGGGAAGTCATTATTCT	*	NH:i:1	AS:i:150	NM:i:0
gnl|SRA|SRR9018627.50719010.2	0	MJ55_contig3	1948	255	150M	*	0	0	ATCATGTGAATATCTTCACATGAAAATGTTTCAATTAGAAAAAGGAAATGCCTGTCTATTTCTAATGAGATACAAAACACAGAAATGCAGGGAAACAATTTTAAAAATGTTTGTTACATCATTGGGAGTTACAGCAGAACAAATGTTAAT	*	NH:i:1	AS:i:150	NM:i:0
gnl|SRA|SRR9018627.50806965.2	0	MJ55_contig3	1529	255	150M	*	0	0	TTACAGGTACTAAAAAGAAAATTTCTACCAAGCCCAGACAAAAATGATTTGAGTCCGCGGTTGCAGACTCTCACCATATCTCCCGGGAGTGATCGCGTTAAAAAAAGATTATTTATTCCCCCTAATGACAGTGGAATAGACATAGAGGTC	*	NH:i:1	AS:i:150	NM:i:0
gnl|SRA|SRR9018627.66773997.1	16	MJ55_contig3	2292	255	150M	*	0	0	ATGAATGCACAATTGCTTATGAATATGCTAAAATAGCAGATGAAGAGGGAAACGCAGCTGCATTTTTAAAATCAAATAATCAAGCAAAGTATGTAAAGGACTGCACATATATGGTCAGACAATATAAAAGAGCAGAAATGAAAAATATGA	*	NH:i:1	AS:i:150	NM:i:0
gnl|SRA|SRR9018627.48940104.2	0	MJ55_contig3	2842	255	150M	*	0	0	TATGCAAATAAAATGTCCTCCACTTCTGATAACAACTAATGTTGATGTTTTAAGAGATGATACCTTAAAATATATTCACAGTAGGATACAAGTGTTGGAAATGAGATTAGAGTTTCCCTTAACAGCTACAGGCGAACCTGGCTTTAACCT	*	NH:i:1	AS:i:150	NM:i:0
gnl|SRA|SRR9018627.13945204.1	0	MJ55_contig3	2293	255	150M	*	0	0	TGAATGCACAATTGCTTATGAATATGCTAAAATAGCAGATGAAGAGGGAAACGCAGCTGCATTTTTAAAATCAAATAATCAAGCAAAGTATGTAAAGGACTGCACATATATGGTCAGACAATATAAAAGAGCAGAAATGAAAAATATGAA	*	NH:i:1	AS:i:150	NM:i:0
gnl|SRA|SRR9018627.115663391.2	0	MJ55_contig3	1812	255	150M	*	0	0	AGGAAGCTTTTGTATGCAGTTTTACAGAGATTACGCGGCCATTTAAAAGTGATAAGACCTGCATTGCTGATTGGGTTGTGTTTGCGTATGGAATGTCTGAATGTTTTTATGAAAGTGCAAAAGAGCTTCTTTCCAAATCATGTGAATATC	*	NH:i:1	AS:i:150	NM:i:0
gnl|SRA|SRR9018627.71760049.1	16	MJ55_contig3	2209	255	150M	*	0	0	CATGGTGTCACTGGCCATGGAAGAAGAGAAAACATTTGACCTTTCTCTAATGATACAATGGGCTTATGATAATGATTTTACTGATGAATGCACAATTGCTTATGAATATGCTAAAATAGCAGATGAAGAGGGAAACGCAGCTGCATTTTT	*	NH:i:1	AS:i:150	NM:i:0
gnl|SRA|SRR9018627.66773997.2	0	MJ55_contig3	2209	255	150M	*	0	0	CATGGTGTCACTGGCCATGGAAGAAGAGAAAACATTTGACCTTTCTCTAATGATACAATGGGCTTATGATAATGATTTTACTGATGAATGCACAATTGCTTATGAATATGCTAAAATAGCAGATGAAGAGGGAAACGCAGCTGCATTTTT	*	NH:i:1	AS:i:150	NM:i:0
gnl|SRA|SRR9018627.61750214.2	0	MJ55_contig3	2208	255	150M	*	0	0	CCATGGTGTCACTGGCCATGGAAGAAGAGAAAACATTTGACCTTTCTCTAATGATACAATGGGCTTATGATAATGATTTTACTGATGAATGCACAATTGCTTATGAATATGCTAAAATAGCAGATGAAGAGGGAAACGCAGCTGCATTTT	*	NH:i:1	AS:i:150	NM:i:0
gnl|SRA|SRR9018627.92239098.1	0	MJ55_contig3	1974	255	150M	*	0	0	TGTTTCAATTAGAAAAAGGAAATGCCTGTCTATTTCTAATGAGATACAAAACACAGAAATGCAGGGAAACAATTTTAAAAATGTTTGTTACATCATTGGGAGTTACAGCAGAACAAATGTTAATAGACCCTCCCAACATTAGAAAACCAG	*	NH:i:1	AS:i:150	NM:i:0
gnl|SRA|SRR9018627.65543039.1	0	MJ55_contig3	2005	255	150M	*	0	0	ATTTCTAATGAGATACAAAACACAGAAATGCAGGGAAACAATTTTAAAAATGTTTGTTACATCATTGGGAGTTACAGCAGAACAAATGTTAATAGACCCTCCCAACATTAGAAAACCAGCTGCAGCTATATTCTGGTATAAAGCTTCTTT	*	NH:i:1	AS:i:150	NM:i:0
gnl|SRA|SRR9018627.328775.1	16	MJ55_contig3	2860	255	2S148M	*	0	0	CATCCACTTCTGATAACAACTAATGTTGATGTTTTAAGAGATGATCCCTTAAAATATATTCACAGTAGGATACAAGTGTTGGAAATGAGATTAGAGTTTCCCTTAACAGCTACAGGCGAACCTGGCTTTAACCTTAATGATGAAAATTGG	*	NH:i:1	AS:i:143	NM:i:1
gnl|SRA|SRR9018627.28988885.1	0	MJ55_contig3	1538	255	150M	*	0	0	CTAAAAAGAAAATTTCTACCAAGCCCAGACAAAAATGATTTGAGTCCGCGGTTGCAGACTCTCACCATATCTCCCGGGAGTGATCGCGTTAAAAAAAGATTATTTATTCCCCCTAATGACAGTGGAATAGACATAGAGGTCATTACAGAA	*	NH:i:1	AS:i:150	NM:i:0
gnl|SRA|SRR9018627.87573849.1	16	MJ55_contig3	2917	255	150M	*	0	0	TCACAGTAGGATACAAGTGTTGGAAATGAGATTAGAGTTTCCCTTAACAGCTACAGGCGAACCTGGCTTTAACCTTAATGATGAAAATTGGAAATCTTTTTTTGAAAGGTTTTGGGAACAGTTAGAATTACCCACTGAAGAAGAGGATGC	*	NH:i:1	AS:i:150	NM:i:0
gnl|SRA|SRR9018627.115663391.1	16	MJ55_contig3	1953	255	150M	*	0	0	GTGAATATCTTCACATGAAAATGTTTCAATTAGAAAAAGGAAATGCCTGTCTATTTCTAATGAGATACAAAACACAGAAATGCAGGGAAACAATTTTAAAAATGTTTGTTACATCATTGGGAGTTACAGCAGAACAAATGTTAATAGACC	*	NH:i:1	AS:i:150	NM:i:0
gnl|SRA|SRR9018627.8991549.2	0	MJ55_contig3	2271	255	150M	*	0	0	CTTATTATAATGATTTTACTGATGAATGCACAATTGCTTATGAATATGCTAAAATAGCAGATGAAGAGGGAAACGCAGCTGCATTTTTAAAATCAAATAATCAAGCAAAGTATGTAAAGGACTGCACATATATGGTCAGACAATATAAAA	*	NH:i:1	AS:i:145	NM:i:1
gnl|SRA|SRR9018627.38057820.1	0	MJ55_contig3	2808	255	150M	*	0	0	ATCCAATATCTTTGGATTGCAAACACAAAGCCCCTATGCAAATAAAATGTCCTCCACTTCTGATAACAACTAATGTTGATGTTTTAAGAGATGATACCTTAAAATATATTCACAGTAGGATACAAGTGTTGGAAATGAGATTAGAGTTTC	*	NH:i:1	AS:i:150	NM:i:0
gnl|SRA|SRR9018627.146989.1	0	MJ55_contig3	1983	255	150M	*	0	0	TAGAAAAAGGAAATGCCTGTCTATTTCTAATGAGATACAAAACACAGAAATGCAGGGAAACAATTTTAAAAATGTTTGTTACATCATTGGGAGTTACAGCAGAACAAATGTTAATAGACCCTCCCAACATTAGAAAACCAGCTGCAGCTA	*	NH:i:1	AS:i:150	NM:i:0
gnl|SRA|SRR9018627.11280093.1	0	MJ55_contig3	2205	255	150M	*	0	0	ACACCATGGTGTCACTGGCCATGGAAGAAGAGAAAACATTTGACCTTTCTCTAATGATACAATGGGCTTATGATAATGATTTTACTGATGAATGCACAATTGCTTATGAATATGCTAAAATAGCAGATGAAGAGGGAAACGCAGCTGCAT	*	NH:i:1	AS:i:150	NM:i:0
gnl|SRA|SRR9018627.100364074.2	16	MJ55_contig3	1602	255	150M	*	0	0	CCATATCTCCCGGGAGTGATCGCGTTAAAAAAAGATTATTTATTCCCCCTAATGACAGTGGAATAGACATAGAGGTCATTACAGAAAATGAAGTTGAAGATACTAATGAAGAATTACAGGTAGACCATGTTAATACTCCGCGGGCAGAAG	*	NH:i:1	AS:i:150	NM:i:0
gnl|SRA|SRR9018627.100020897.1	0	MJ55_contig3	1602	255	150M	*	0	0	CCATATCTCCCGGGAGTGATCGCGTTAAAAAAAGATTATTTATTCCCCCTAATGACAGTGGAATAGACATAGAGGTCATTACAGAAAATGAAGTTGAAGATACTAATGAAGAATTACAGGTAGACCATGTTAATACTCCGCGGGCAGAAG	*	NH:i:1	AS:i:150	NM:i:0
gnl|SRA|SRR9018627.33472410.1	0	MJ55_contig3	1908	255	150M	*	0	0	CTGAATGTTTTTATGAAAGTGCAAAAGAGCTTCTTTCCAAATCATGTGAATATCTTCACATGAAAATGTTTCAATTAGAAAAAGGAAATGCCTGTCTATTTCTAATGAGATACAAAACACAGAAATGCAGGGAAACAATTTTAAAAATGT	*	NH:i:1	AS:i:150	NM:i:0
gnl|SRA|SRR9018627.12317231.2	16	MJ55_contig3	2212	255	150M	*	0	0	GGTGTCACTGGCCATGGAAGAAGAGAAAACATTTGACCTTTCTCTAATGATACAATGGGCTTATGATAATGATTTTACTGATGAATGCACAATTGCTTATGAATATGCTAAAATAGCAGATGAAGAGGGAAACGCAGCTGCATTTTTAAA	*	NH:i:1	AS:i:150	NM:i:0
gnl|SRA|SRR9018627.12316936.2	16	MJ55_contig3	2212	255	150M	*	0	0	GGTGTCACTGGCCATGGAAGAAGAGAAAACATTTGACCTTTCTCTAATGATACAATGGGCTTATGATAATGATTTTACTGATGAATGCACAATTGCTTATGAATATGCTAAAATAGCAGATGAAGAGGGAAACGCAGCTGCATTTTTAAA	*	NH:i:1	AS:i:150	NM:i:0
gnl|SRA|SRR9018627.7717253.2	16	MJ55_contig3	1602	255	150M	*	0	0	CCATATCTCCCGGGAGTGATCGCGTTAAAAAAAGATTATTTATTCCCCCTAATGACAGTGGAATAGACATAGAGGTCATTACAGAAAATGAAGTTGAAGATACTAATGAAGAATTACAGGTAGACCATGTTAATACTCCGCGGGCAGAAG	*	NH:i:1	AS:i:150	NM:i:0
gnl|SRA|SRR9018627.7713509.2	16	MJ55_contig3	1602	255	150M	*	0	0	CCATATCTCCCGGGAGTGATCGCGTTAAAAAAAGATTATTTATTCCCCCTAATGACAGTGGAATAGACATAGAGGTCATTACAGAAAATGAAGTTGAAGATACTAATGAAGAATTACAGGTAGACCATGTTAATACTCCGCGGGCAGAAG	*	NH:i:1	AS:i:150	NM:i:0
gnl|SRA|SRR9018627.89584372.1	16	MJ55_contig3	1828	255	150M	*	0	0	CAGTTTTACAGAGACTACGCGGCCATTTAAAAGTGATAAGACCTGCATTGCTGATTGGGTTGTGTTTGCGTATGGAATGTCTGAATGTTTTTATGAAAGTGCAAAAGAGCTTCTTTCCAAATCATGTGAATATCTTCACATGAAAATGTT	*	NH:i:1	AS:i:145	NM:i:1
gnl|SRA|SRR9018627.61750214.1	16	MJ55_contig3	2420	255	150M	*	0	0	AGAGCAGAAATGAAAAATATGAACATGGGTCAGTGGATAAGATTTAAATTGTCTGCCATAAAGAAAGAAGGAGACTGGAAGGAAATTGTCAGATTTTTGAGATTCCAGAATTTATCTTTTATAAATTTTATTATAATAATGAAACAGTTT	*	NH:i:1	AS:i:145	NM:i:1
gnl|SRA|SRR9018627.116503880.2	16	MJ55_contig3	2118	255	150M	*	0	0	AACCAGCTGCAGCTATATTCTGGTATAAAGCTTCTTTAAGCAATACATCTTTTGTGGTAGGGGAAACACCAGAATGGATTAGGAGACACACCATGGTGTCACTGGCCATGGAAGAAGAGAAAACATTTGACCTTTCTCTAATGATACAAT	*	NH:i:1	AS:i:150	NM:i:0
gnl|SRA|SRR9018627.116501357.2	16	MJ55_contig3	2118	255	150M	*	0	0	AACCAGCTGCAGCTATATTCTGGTATAAAGCTTCTTTAAGCAATACATCTTTTGTGGTAGGGGAAACACCAGAATGGATTAGGAGACACACCATGGTGTCACTGGCCATGGAAGAAGAGAAAACATTTGACCTTTCTCTAATGATACAAT	*	NH:i:1	AS:i:150	NM:i:0
gnl|SRA|SRR9018627.11280093.2	16	MJ55_contig3	2279	255	150M	*	0	0	AATGATTGTACTGATGAATGCACAATTGCTTATGAATATGCTAAAATAGCAGATGAAGAGGGAAACGCAGCTGCATTTTTAAAATCAAATAATCAAGCAAAGTATGTAAAGGACTGCACATATATGGTCAGACAATATAAAAGAGCAGAA	*	NH:i:1	AS:i:145	NM:i:1
gnl|SRA|SRR9018627.19201059.2	0	MJ55_contig3	2914	255	150M	*	0	0	TATTCACAGTAGGATACAAGTGTTGGAAATGAGATTAGAGTTTCCCTTAACAGCTACAGGCGAACCTGGCTTTAACCTTAATGATGAAAATTGGAAATCTTTTTTTGAAAGGTTTTGGGAACAGTTAGAATTACCCACTGAAGAAGAGGA	*	NH:i:1	AS:i:150	NM:i:0
gnl|SRA|SRR9018627.79245538.2	0	MJ55_contig3	1640	255	150M	*	0	0	TTTATTCCCCCTAATGACAGTGGAATAGACATAGAGGTCATTACAGAAAATGAAGTTGAAGATACTAATGAAGAATTACAGGTAGACCATGTTAATACTCCGCGGGCAGAAGAGGTTGTTAGTGAACTGTGTAAAAGTAAAAATGTTCGC	*	NH:i:1	AS:i:150	NM:i:0
gnl|SRA|SRR9018627.97195374.1	16	MJ55_contig3	1593	255	150M	*	0	0	AGACTCTCACCATATCTCCCGGGAGTGATCGCGTTAAAAAAAGATTATTTATTCCCCCTAATGACAGTGGAATAGACATAGAGGTCATTACAGAAAATGAAGTTGAAGATACTAATGAAGAATTACAGGTAGACCATGTTAATACTCCGC	*	NH:i:1	AS:i:150	NM:i:0
gnl|SRA|SRR9018627.11027315.1	0	MJ55_contig3	1593	255	150M	*	0	0	AGACTCTCACCATATCTCCCGGGAGTGATCGCGTTAAAAAAAGATTATTTATTCCCCCTAATGACAGTGGAATAGACATAGAGGTCATTACAGAAAATGAAGTTGAAGATACTAATGAAGAATTACAGGTAGACCATGTTAATACTCCGC	*	NH:i:1	AS:i:150	NM:i:0
gnl|SRA|SRR9018627.94154154.2	0	MJ55_contig3	2473	255	150M	*	0	0	TGCCATAAAGAAAGAAGGAGACTGGAAGGAAATTGTCAGATTTTTGAGATACCAGAATTTATCTTTTATAAATTTTATTATAATAATGAAACAGTTTCTTAAAGGAATTCCAAAGAAAAACTGTGTTGTTCTATATGGTCCCCCTAATAC	*	NH:i:1	AS:i:145	NM:i:1
gnl|SRA|SRR9018627.81453024.2	16	MJ55_contig3	2408	255	3S147M	*	0	0	GTAAGACAATATAACAGAGCAGAAATGAATAATATGAACATGGGTCAGTGGATAAGATTTAAATTGTCTGCCATAAAGAAAGAAGGAGACTGGAAGGAAATTGTCAGATTTTTGAGATACCAGAATTTATCTTTTATAAATTTTATTATA	*	NH:i:1	AS:i:137	NM:i:2
gnl|SRA|SRR9018627.50816180.2	0	MJ55_contig3	1622	255	150M	*	0	0	CGCGTTAAAAAAAGATTATTTATTCCCCCTAATGACAGTGGAATAGACATAGAGGTCATTACAGAAAATGAAGTTGAAGATACTAATGAAGAATTACAGGTAGACCATGTTAATACTCCGCGGGCAGAAGAGGTTGTTAGTGAACTGTGT	*	NH:i:1	AS:i:150	NM:i:0
gnl|SRA|SRR9018627.71216435.1	16	MJ55_contig3	2470	255	150M	*	0	0	GTCTGCCATAAAGAAAGAAGGAGACTGGAAGGAAATTGTCAGATTTTTGAGATACCAGAATTTATCTTTTATAAATTTTATTATAATAATGAAACAGTTTCTTAAAGGAATTCCAAAGAAAAACTGTGTTGTTCTCTATGGTCCCCCTAA	*	NH:i:1	AS:i:150	NM:i:0
gnl|SRA|SRR9018627.71215840.1	16	MJ55_contig3	2470	255	150M	*	0	0	GTCTGCCATAAAGAAAGAAGGAGACTGGAAGGAAATTGTCAGATTTTTGAGATACCAGAATTTATCTTTTATAAATTTTATTATAATAATGAAACAGTTTCTTAAAGGAATTCCAAAGAAAAACTGTGTTGTTCTCTATGGTCCCCCTAA	*	NH:i:1	AS:i:150	NM:i:0
gnl|SRA|SRR9018627.71213625.1	16	MJ55_contig3	2470	255	150M	*	0	0	GTCTGCCATAAAGAAAGAAGGAGACTGGAAGGAAATTGTCAGATTTTTGAGATACCAGAATTTATCTTTTATAAATTTTATTATAATAATGAAACAGTTTCTTAAAGGAATTCCAAAGAAAAACTGTGTTGTTCTCTATGGTCCCCCTAA	*	NH:i:1	AS:i:150	NM:i:0
gnl|SRA|SRR9018627.36131002.1	0	MJ55_contig3	1637	255	150M	*	0	0	TTATTTATTCCCCCTAATGACAGTGGAATAGACATAGAGGTCATTACAGAAAATGAAGTTGAAGATACTAATGAAGAATTACAGGTAGACCATGTTAATACTCCGCGGGCAGAAGAGGTTGTTAGTGAACTGTGTAAAAGTAAAAATGTT	*	NH:i:1	AS:i:150	NM:i:0
gnl|SRA|SRR9018627.36125393.1	0	MJ55_contig3	1637	255	150M	*	0	0	TTATTTATTCCCCCTAATGACAGTGGAATAGACATAGAGGTCATTACAGAAAATGAAGTTGAAGATACTAATGAAGAATTACAGGTAGACCATGTTAATACTCCGCGGGCAGAAGAGGTTGTTAGTGAACTGTGTAAAAGTAAAAATGTT	*	NH:i:1	AS:i:150	NM:i:0
gnl|SRA|SRR9018627.114442212.2	16	MJ55_contig3	1965	255	150M	*	0	0	ACATGAAAATGTTTCAATTAGAAAAAGGAAATGCCTGTCTATTTCTAATGAGATACAAAACACAGAAATGCAGGGAAACAATTTTAAAAATGTTTGTTACATCATTGGGAGTTACAGCAGAACAAATGTTAATAGACCCTCCCAACATTA	*	NH:i:1	AS:i:150	NM:i:0
gnl|SRA|SRR9018627.80008242.2	0	MJ55_contig3	1810	255	150M	*	0	0	TAAGGAAGCTTTTGTATGCAGTTTTACAGAGATTACGCGGCCATTTAAAAGTGATAAGACCTGCATTGCTGATTGGGTTGTGTTTGCGTATGGAATGTCTGAATGTTTTTATGAAAGTGCAAAAGAGCTTCTTTCCAAATCATGTGAATA	*	NH:i:1	AS:i:150	NM:i:0
gnl|SRA|SRR9018627.80007304.2	0	MJ55_contig3	1810	255	150M	*	0	0	TAAGGAAGCTTTTGTATGCAGTTTTACAGAGATTACGCGGCCATTTAAAAGTGATAAGACCTGCATTGCTGATTGGGTTGTGTTTGCGTATGGAATGTCTGAATGTTTTTATGAAAGTGCAAAAGAGCTTCTTTCCAAATCATGTGAATA	*	NH:i:1	AS:i:150	NM:i:0
gnl|SRA|SRR9018627.458396.1	16	MJ55_contig3	1915	255	150M	*	0	0	TTTTTATGAAAGTGCAAAAGAGCTTCTTTCCAAATCATGTGAATATCTTCACATGAAAATGTTTCAATTAGAAAAAGGAAATGCCTGTCTATTTCTAATGAGATACAAAACACAGAAATGCAGGGAAACAATTTTAAAAATGTTTGTTAC	*	NH:i:1	AS:i:150	NM:i:0
gnl|SRA|SRR9018627.96047899.1	0	MJ55_contig3	2341	255	150M	*	0	0	AAACGCAGCTGCATTTTTAAAATCAAATAATCAAGCAAAGTATGTAAAGGACTGCACATATATGGTCAGACAATATAAAAGAGCAGAAATGAAAAATATGAACATGGGTCAGTGGATAAGATTTAAATTGTCTGCCATAAAGAAAGAAGG	*	NH:i:1	AS:i:150	NM:i:0
gnl|SRA|SRR9018627.47496023.1	16	MJ55_contig3	2215	255	150M	*	0	0	GTCACTGGCCATGGAAGAAGAGAAAACATTTGACCTTTCTCTAATGATACAATGGGCTTATGATAATGATTTTACTGATGAATGCACAATTGCTTATGAATATGCTAAAATAGCAGATGAAGAGGGAAACGCAGCTGCATTTTTAAAATC	*	NH:i:1	AS:i:150	NM:i:0
gnl|SRA|SRR9018627.47489334.1	16	MJ55_contig3	2215	255	150M	*	0	0	GTCACTGGCCATGGAAGAAGAGAAAACATTTGACCTTTCTCTAATGATACAATGGGCTTATGATAATGATTTTACTGATGAATGCACAATTGCTTATGAATATGCTAAAATAGCAGATGAAGAGGGAAACGCAGCTGCATTTTTAAAATC	*	NH:i:1	AS:i:150	NM:i:0
gnl|SRA|SRR9018627.12253810.1	0	MJ55_contig3	2341	255	150M	*	0	0	AAACGCAGCTGCATTTTTAAAATCAAATAATCAAGCAAAGTATGTAAAGGACTGCACATATATGGTCAGACAATATAAAAGAGCAGAAATGAAAAATATGAACATGGGTCAGTGGATAAGATTTAAATTGTCTGCCATAAAGAAAGAAGG	*	NH:i:1	AS:i:150	NM:i:0
gnl|SRA|SRR9018627.12253480.1	0	MJ55_contig3	2341	255	150M	*	0	0	AAACGCAGCTGCATTTTTAAAATCAAATAATCAAGCAAAGTATGTAAAGGACTGCACATATATGGTCAGACAATATAAAAGAGCAGAAATGAAAAATATGAACATGGGTCAGTGGATAAGATTTAAATTGTCTGCCATAAAGAAAGAAGG	*	NH:i:1	AS:i:150	NM:i:0
gnl|SRA|SRR9018627.96047899.2	16	MJ55_contig3	2421	255	150M	*	0	0	GAGCAGAAATGAAAAATATGAACATGGGTCAGTGGATAAGATTTAAATTGTCTGCCATAAAGAAAGAAGGAGACTGGAAGGAAATTGTCAGATTTTTGAGATACCAGAATTTATCTTTTATAAATTTTATTATAATAATGAAACAGTTTC	*	NH:i:1	AS:i:150	NM:i:0
gnl|SRA|SRR9018627.81200567.1	16	MJ55_contig3	2671	255	150M	*	0	0	GGTTATAAGCTCTACTAACAGACAAAGCCAGTTCTGGTTACAGCCACTTGCAGATACAAAAATTGCCCTTTTGGATGATGCCACATATTCATGCTGGCAATACATAGATGTATATCTTAGAAATGCATTAGATGGTAATCCAATATCTTT	*	NH:i:1	AS:i:145	NM:i:1
gnl|SRA|SRR9018627.25071194.2	16	MJ55_contig3	2419	255	150M	*	0	0	AAGAGCAGAAATGAAAAATATGAACATGGGTCAGTGGATAAGATTTAAATTGTCTGCCATAAAGAAAGAAGGAGACTGGAAGGAAATTGTCAGATTTTTGAGATACCAGAATTTATCTTTTATAAATTTTATTATAATAATGAAACAGTT	*	NH:i:1	AS:i:150	NM:i:0
gnl|SRA|SRR9018627.42540535.1	16	MJ55_contig3	2223	255	150M	*	0	0	CCATGGAAGAAGAGAAAACATTTGACCTTTCTCTAATGATACAATGGGCTTATGATAATGATTTTACTGATGAATGCACAATTGCTTATGAATATGCTAAAATAGCAGATGAAGAGGGAAACGCAGCTGCATTTTTAAAATCAAATAATC	*	NH:i:1	AS:i:150	NM:i:0
gnl|SRA|SRR9018627.88310722.1	0	MJ55_contig3	2605	255	150M	*	0	0	CTATGGTCCCCCTAATACAGGGAAGTCATTATTCTGTATGAGTCTTCTCAGAGTGCTGCATGGAAAGGGTATAAGCTTTACTAACAGACAAAGCCAGTTCTGGTTACAGCCACTTGCAGATACAAAAATTGCCCGTTTGGATGATGCCAC	*	NH:i:1	AS:i:140	NM:i:2
gnl|SRA|SRR9018627.116503880.1	0	MJ55_contig3	1905	255	150M	*	0	0	TGTCTGAATGTTTTTATGAAAGTGCAAAAGAGCTTCTTTCCAAATCATGTGAATATCTTCACATGAAAATGTTTCAATTAGAAAAAGGAAATGCCTGTCTATTTCTAATGAGATACAAAACACAGAAATGCAGGGAAACAATTTTAAAAA	*	NH:i:1	AS:i:150	NM:i:0
gnl|SRA|SRR9018627.116501357.1	0	MJ55_contig3	1905	255	150M	*	0	0	TGTCTGAATGTTTTTATGAAAGTGCAAAAGAGCTTCTTTCCAAATCATGTGAATATCTTCACATGAAAATGTTTCAATTAGAAAAAGGAAATGCCTGTCTATTTCTAATGAGATACAAAACACAGAAATGCAGGGAAACAATTTTAAAAA	*	NH:i:1	AS:i:150	NM:i:0
gnl|SRA|SRR9018627.104196033.2	0	MJ55_contig3	2459	255	150M	*	0	0	AGATTTAAATTGTCTGCCATAAAGAAAGAAGGAGACTGGAAGGAAATTGTCAGATTTTTGAGATACCAGAATTTATCTTTTATAAATTTTATTATAATAATGAAACAGTTTCTTAAAGGAATTCCAAAGAAAAACTGTGTTGTTCTCTAT	*	NH:i:1	AS:i:150	NM:i:0
gnl|SRA|SRR9018627.44922137.1	16	MJ55_contig3	1906	255	150M	*	0	0	GTCTGAATGTTTTTATGAAAGTGCAAAAGAGCTTCTTTCCAAATCATGTGAATATCTTCACATGAAAATGTTTCAATTAGAAAAAGGAAATGCCTGTCTATTTCTAATGAGATACAAAACACAGAAATGCAGGGAAACAATTTTAAAAAT	*	NH:i:1	AS:i:150	NM:i:0
gnl|SRA|SRR9018627.44913927.1	16	MJ55_contig3	1906	255	150M	*	0	0	GTCTGAATGTTTTTATGAAAGTGCAAAAGAGCTTCTTTCCAAATCATGTGAATATCTTCACATGAAAATGTTTCAATTAGAAAAAGGAAATGCCTGTCTATTTCTAATGAGATACAAAACACAGAAATGCAGGGAAACAATTTTAAAAAT	*	NH:i:1	AS:i:150	NM:i:0
gnl|SRA|SRR9018627.9577682.1	0	MJ55_contig3	1896	255	150M	*	0	0	CGTATGGAATGTCTGAATGTTTTTATGAAAGTGCAAAAGAGCTTCTTTCCAAATCATGTGAATATCTTCACATGAAAATGTTTCAATTAGAAAAAGGAAATGCCTGTCTATTTCTAATGAGATACAAAACACAGACATGCAGGGAAACAA	*	NH:i:1	AS:i:145	NM:i:1
gnl|SRA|SRR9018627.71044357.1	16	MJ55_contig3	2226	255	150M	*	0	0	TGGAAGAAGAGAAAACATTTGACCTTTCTCTAATGATACAATGGGCTTATGATAATGATTTTACTGATGAATGCACAATTGCTTATGAATATGCTAAAATAGCAGATGAAGAGGGAAACGCAGCTGCATTTTTAAAATCAAATAATCAAG	*	NH:i:1	AS:i:150	NM:i:0
gnl|SRA|SRR9018627.65488879.1	16	MJ55_contig3	2226	255	150M	*	0	0	TGGAAGAAGAGAAAACATTTGACCTTTCTCTAATGATACAATGGGCTTATGATAATGATTTTACTGATGAATGCACAATTGCTTATGAATATGCTAAAATAGCAGATGAAGAGGGAAACGCAGCTGCATTTTTAAAATCAAATAATCAAG	*	NH:i:1	AS:i:150	NM:i:0
gnl|SRA|SRR9018627.33825084.2	16	MJ55_contig3	2226	255	150M	*	0	0	TGGAAGAAGAGAAAACATTTGACCTTTCTCTAATGATACAATGGGCTTATGATAATGATTTTACTGATGAATGCACAATTGCTTATGAATATGCTAAAATAGCAGATGAAGAGGGAAACGCAGCTGCATTTTTAAAATCAAATAATCAAG	*	NH:i:1	AS:i:150	NM:i:0
gnl|SRA|SRR9018627.72096682.1	0	MJ55_contig3	1917	255	150M	*	0	0	TTTATGAAAGTGCAAAAGAGCTTCTTTCCAAATCATGTGAATATCTTCACATGAAAATGTTTCAATTAGAAAAAGGAAATGCCTGTCTATTTCTAATGAGATACAAAACACAGAAATGCAGGGAAACAATTTTAAAAATGTTTGTTACAT	*	NH:i:1	AS:i:150	NM:i:0
gnl|SRA|SRR9018627.103597458.1	16	MJ55_contig3	2967	255	150M	*	0	0	CTACAGGCGAACCTGGCTTTAACCTTAATGATGAAAATTGGAAATCTTTTTTTGAAAGGTTTTGGGAACAGTTAGAATTACCCACTGAAGAAGAGGATGCAGAAACTTCAAGACCGTTTAGATGCGGTTCAAGAGAACCTTCTGACATTT	*	NH:i:1	AS:i:150	NM:i:0
gnl|SRA|SRR9018627.103597127.1	16	MJ55_contig3	2967	255	150M	*	0	0	CTACAGGCGAACCTGGCTTTAACCTTAATGATGAAAATTGGAAATCTTTTTTTGAAAGGTTTTGGGAACAGTTAGAATTACCCACTGAAGAAGAGGATGCAGAAACTTCAAGACCGTTTAGATGCGGTTCAAGAGAACCTTCTGACATTT	*	NH:i:1	AS:i:150	NM:i:0
gnl|SRA|SRR9018627.60091359.2	16	MJ55_contig3	2967	255	150M	*	0	0	CTACAGGCGAACCTGGCTTTAACCTTAATGATGAAAATTGGAAATCTTTTTTTGAAAGGTTTTGGGAACAGTTAGAATTACCCACTGAAGAAGAGGATGCAGAAACTTCAAGACCGTTTAGATGCGGTTCAAGAGAACCTTCTGACATTT	*	NH:i:1	AS:i:150	NM:i:0
gnl|SRA|SRR9018627.52204183.1	16	MJ55_contig3	2967	255	150M	*	0	0	CTACAGGCGAACCTGGCTTTAACCTTAATGATGAAAATTGGAAATCTTTTTTTGAAAGGTTTTGGGAACAGTTAGAATTACCCACTGAAGAAGAGGATGCAGAAACTTCAAGACCGTTTAGATGCGGTTCAAGAGAACCTTCTGACATTT	*	NH:i:1	AS:i:150	NM:i:0
gnl|SRA|SRR9018627.110159940.1	0	MJ55_contig3	1565	255	150M	*	0	0	GACAAAAATGATTTGAGTCCGCGGTTGCAGACTCTCACCATATCTCCCGGGAGTGATCGCGTTAAAAAAAGATTATTTATTCCCCCTAATGACAGTGGAATAGACATAGAGGTCATTACAGAAAATGAAGTTGAAGATACTAATGAAGAA	*	NH:i:1	AS:i:150	NM:i:0
gnl|SRA|SRR9018627.12479090.2	16	MJ55_contig3	1794	255	150M	*	0	0	TATTATTTGCTAAATTTAAGGAAGCTTTTGTATGCAGTTTTACAGAGATTACGCGGCCATTTAAAAGTGATAAGACCTGCATTGCTGATTGGGTTGTGTTTGCGTATGGAATGTCTGAATGTTTTTATGAAAGTGCAAAAGAGCTTCTTT	*	NH:i:1	AS:i:150	NM:i:0
gnl|SRA|SRR9018627.12475842.2	16	MJ55_contig3	1794	255	150M	*	0	0	TATTATTTGCTAAATTTAAGGAAGCTTTTGTATGCAGTTTTACAGAGATTACGCGGCCATTTAAAAGTGATAAGACCTGCATTGCTGATTGGGTTGTGTTTGCGTATGGAATGTCTGAATGTTTTTATGAAAGTGCAAAAGAGCTTCTTT	*	NH:i:1	AS:i:150	NM:i:0
gnl|SRA|SRR9018627.43016192.1	16	MJ55_contig3	1780	255	150M	*	0	0	AAATGTTCGCATATTATTATTTGCTAAATTTAAGGAAGCTTTTGTATGCAGTTTTACAGAGATTACGCGGCCATTTAAAAGTGATAAGACCTGCATTGCTGATTGGGTTGTGTTTGCGTATGGAATGTCTGAATGTTTTTATGAAAGTGC	*	NH:i:1	AS:i:150	NM:i:0
gnl|SRA|SRR9018627.43016190.1	16	MJ55_contig3	1780	255	150M	*	0	0	AAATGTTCGCATATTATTATTTGCTAAATTTAAGGAAGCTTTTGTATGCAGTTTTACAGAGATTACGCGGCCATTTAAAAGTGATAAGACCTGCATTGCTGATTGGGTTGTGTTTGCGTATGGAATGTCTGAATGTTTTTATGAAAGTGC	*	NH:i:1	AS:i:150	NM:i:0
gnl|SRA|SRR9018627.17034522.2	0	MJ55_contig3	1780	255	150M	*	0	0	AAATGTTCGCATATTATTATTTGCTAAATTTAAGGAAGCTTTTGTATGCAGTTTTACAGAGATTACGCGGCCATTTAAAAGTGATAAGACCTGCATTGCTGATTGGGTTGTGTTTGCGTATGGAATGTCTGAATGTTTTTATGAAAGTGC	*	NH:i:1	AS:i:150	NM:i:0
gnl|SRA|SRR9018627.58436475.2	16	MJ55_contig3	1582	255	150M	*	0	0	TCCGCGGTTGCAGACTCTCACCATATCTCCCGGGAGTGATCGCGTTAAAAAAAGATTATTTATTCCCCCTAATGACAGTGGAATAGACATAGAGGTCATTACAGAAAATGAAGTTGAAGATACTAATGAAGAATTACAGGTAGACCATGT	*	NH:i:1	AS:i:150	NM:i:0
gnl|SRA|SRR9018627.58436165.2	16	MJ55_contig3	1582	255	150M	*	0	0	TCCGCGGTTGCAGACTCTCACCATATCTCCCGGGAGTGATCGCGTTAAAAAAAGATTATTTATTCCCCCTAATGACAGTGGAATAGACATAGAGGTCATTACAGAAAATGAAGTTGAAGATACTAATGAAGAATTACAGGTAGACCATGT	*	NH:i:1	AS:i:150	NM:i:0
gnl|SRA|SRR9018627.26689940.1	16	MJ55_contig3	1581	255	150M	*	0	0	GTCCGCGGTTGCAGACTCTCACCATATCTCCCGGGAGTGATCGCGTTAAAAAAAGATTATTTATTCCCCCTAATGACAGTGGAATAGACATAGAGGTCATTACAGAAAATGAAGTTGAAGATACTAATGAAGAATTACAGGTAGACCATG	*	NH:i:1	AS:i:150	NM:i:0
gnl|SRA|SRR9018627.80008242.1	16	MJ55_contig3	1927	255	150M	*	0	0	TGCAAAAGAGCTTCTTTCCAAATCATGCGAATATCTTCACATGAAAATGTTTCAATTAGAAAAAGGAAATGCCTGTCTATTTCTAATGAGATACAAAACACAGAAATGCAGGGAAACAATTTTAAAAATGTTTGTTACATCATTGGGAGT	*	NH:i:1	AS:i:145	NM:i:1
gnl|SRA|SRR9018627.80007304.1	16	MJ55_contig3	1927	255	150M	*	0	0	TGCAAAAGAGCTTCTTTCCAAATCATGCGAATATCTTCACATGAAAATGTTTCAATTAGAAAAAGGAAATGCCTGTCTATTTCTAATGAGATACAAAACACAGAAATGCAGGGAAACAATTTTAAAAATGTTTGTTACATCATTGGGAGT	*	NH:i:1	AS:i:145	NM:i:1
gnl|SRA|SRR9018627.80878577.1	16	MJ55_contig3	1548	255	150M	*	0	0	AATTTCTACCAAGCCCAGACAAAAATGATTTGAGTCCGCGGTTGCAGACTCTCACCATATCTCCCGGGAGTGATCGCGTTAAAAAAAGATTATTTATTCCCCCTAATGACAGTGGAATAGACATAGAGGTCATTACAGAAAATGAAGTTG	*	NH:i:1	AS:i:150	NM:i:0
gnl|SRA|SRR9018627.80875747.1	16	MJ55_contig3	1548	255	150M	*	0	0	AATTTCTACCAAGCCCAGACAAAAATGATTTGAGTCCGCGGTTGCAGACTCTCACCATATCTCCCGGGAGTGATCGCGTTAAAAAAAGATTATTTATTCCCCCTAATGACAGTGGAATAGACATAGAGGTCATTACAGAAAATGAAGTTG	*	NH:i:1	AS:i:150	NM:i:0
gnl|SRA|SRR9018627.41646116.2	16	MJ55_contig3	2035	255	150M	*	0	0	CAGGGAAACAATTTTAAAAATGTTTGTTACATCATTGGGAGTTACAGCAGAACAAATGTTAATAGACCCTCCCAACATTAGAAAACCAGCTGCAGCTATATTCTGGTATAAAGCTTCTTTAAGCAATACATCTTTTGTGGTAGGGGAAAC	*	NH:i:1	AS:i:150	NM:i:0
gnl|SRA|SRR9018627.41643870.2	16	MJ55_contig3	2035	255	150M	*	0	0	CAGGGAAACAATTTTAAAAATGTTTGTTACATCATTGGGAGTTACAGCAGAACAAATGTTAATAGACCCTCCCAACATTAGAAAACCAGCTGCAGCTATATTCTGGTATAAAGCTTCTTTAAGCAATACATCTTTTGTGGTAGGGGAAAC	*	NH:i:1	AS:i:150	NM:i:0
gnl|SRA|SRR9018627.36357571.2	16	MJ55_contig3	1555	255	150M	*	0	0	ACCAAGCCCAGACAAAAATGATTTGAGTCCGCGGTTGCAGACTCTCACCATATCTCCCGGGAGTGATCGCGTTAAAAAAAGATTATTTATTCCCCCTAATGACAGTGGAATAGACATAGAGGTCATTACAGAAAATGAAGTTGAAGATAC	*	NH:i:1	AS:i:150	NM:i:0
gnl|SRA|SRR9018627.122450674.1	0	MJ55_contig3	1929	255	150M	*	0	0	CAAAAGAGCTTCTTTCCAAATCATGTGAATATCTTCACATGAAAATGTTTCAATTAGAAAAAGGAAATGCCTGTCTATTTCTAATGAGATACAAAACACAGAAATGCAGGGAAACAATTTTAAAAATGTTTGTTACATCATTGGGAGTTA	*	NH:i:1	AS:i:150	NM:i:0
gnl|SRA|SRR9018627.113634765.2	16	MJ55_contig3	1929	255	150M	*	0	0	CAAAAGAGCTTCTTTCCAAATCATGTGAATATCTTCACATGAAAATGTTTCAATTAGAAAAAGGAAATGCCTGTCTATTTCTAATGAGATACAAAACACAGAAATGCAGGGAAACAATTTTAAAAATGTTTGTTACATCATTGGGAGTTA	*	NH:i:1	AS:i:150	NM:i:0
gnl|SRA|SRR9018627.105315755.2	16	MJ55_contig3	1929	255	150M	*	0	0	CAAAAGAGCTTCTTTCCAAATCATGTGAATATCTTCACATGAAAATGTTTCAATTAGAAAAAGGAAATGCCTGTCTATTTCTAATGAGATACAAAACACAGAAATGCAGGGAAACAATTTTAAAAATGTTTGTTACATCATTGGGAGTTA	*	NH:i:1	AS:i:150	NM:i:0
gnl|SRA|SRR9018627.28988885.2	16	MJ55_contig3	1590	255	150M	*	0	0	TGCAGACTCTCACCATATCTCCCGGGAGTGATCGCGTTAAAAAAAGATTATTTATTCCCCCTAATGACAGTGGAATAGACATAGAGGTCATTACAGAAAATGAAGTTGAAGATACTAATGAAGAATTACAGGTAGACCATGTTAATACTC	*	NH:i:1	AS:i:150	NM:i:0
gnl|SRA|SRR9018627.99541530.1	0	MJ55_contig3	2038	255	150M	*	0	0	GGAAACAATTTTAAAAATGTTTGTTACATCATTGGGAGTTACAGCAGAACAAATGTTAATAGACCCTCCCAACATTAGAAAACCAGCTGCAGCTATATTCTGGTATAAAGCTTCTTTAAGCAATACATCTTTTGTGGTAGGGGAAACACC	*	NH:i:1	AS:i:150	NM:i:0
gnl|SRA|SRR9018627.63477929.1	16	MJ55_contig3	1493	255	150M	*	0	0	TTTGCACATCAATGCAATACCGAAAGTGAAAGACAGTTACAGGTACTAAAAAGAAAATTTCTACCAAGCCCAGACAAAAATGATTTGAGTCCGCGGTTGCAGACTCTCACCATATCTCCCGGGAGTGATCGCGTTAAAAAAAGATTATTT	*	NH:i:1	AS:i:150	NM:i:0
gnl|SRA|SRR9018627.44348363.1	0	MJ55_contig3	1767	255	150M	*	0	0	TGTGTAAAAGTAAAAATGTTCGCATATTATTATTTGCTAAATTTAAGGAAGCTTTTGTATGCAGTTTTACAGAGATTACGCGGCCATTTAAAAGTGATAAGACCTGCATTGCTGATTGGGTTGTGTTTGCGTATGGAATGTCTGAATGTT	*	NH:i:1	AS:i:150	NM:i:0
gnl|SRA|SRR9018627.28140407.2	16	MJ55_contig3	2416	255	150M	*	0	0	TAAAAGAGCAGAAATGAAAAATATGAACATGGGTCAGTGGATAAGATTTAAATTGTCTGCCATAAAGAAAGAAGGAGACTGGAAGGAAATTGTCAGATTTTTGAGATACCAGAATTTATCTTTTATAAATTTTATTATAATAATGAAACA	*	NH:i:1	AS:i:150	NM:i:0
gnl|SRA|SRR9018627.7668441.1	0	MJ55_contig3	2220	255	150M	*	0	0	TGGCCATGGAAGAAGAGAAAACATTTGACCTTTCTCTAATGATACAATGGGCTTATGATAATGATTTTACTGATGAATGCACAATTGCTTATGAATATGCTAAAATAGCAGATGAAGAGGGAAACGCAGCTGCATTTTTAAAATCAAATA	*	NH:i:1	AS:i:150	NM:i:0
gnl|SRA|SRR9018627.48880351.2	0	MJ55_contig3	1487	255	150M	*	0	0	GCTTTATTTGCACATCAATGCAATACCGAAAGTGAAAGACAGTTACAGGTACTAAAAAGAAAATTTCTACCAAGCCCAGACAAAAATGATTTGAGTCCGCGGTTGCAGACTCTCACCATATCTCCCGGGAGTGATCGCGTTAAAAAAAGA	*	NH:i:1	AS:i:150	NM:i:0
gnl|SRA|SRR9018627.58609802.1	16	MJ55_contig3	1546	255	150M	*	0	0	AAAATTTCTACCAAGCCCAGACAAAAATGATTTGAGTCCGCGGTTGCAGACTCTCACCATATCTCCCGGGAGTGATCGCGTTAAAAAAAGATTATTTATTCCCCCTAATGACAGTGGAATAGACATAGAGGTCATTACAGAAAATGAAGT	*	NH:i:1	AS:i:150	NM:i:0
gnl|SRA|SRR9018627.29683349.1	0	MJ55_contig3	2428	255	150M	*	0	0	AATGAAAAATATGAACATGGGTCAGTGGATAAGATTTAAATTGTCTGCCATAAAGAAAGAAGGAGACTGGAAGGAAATTGTCAGATTTTTGAGATACCAGAATTTATCTTTTATAAATTTTATTATAATAATGAAACAGTTTCTTAAAGG	*	NH:i:1	AS:i:150	NM:i:0
gnl|SRA|SRR9018627.18392259.1	0	MJ55_contig3	2428	255	150M	*	0	0	AATGAAAAATATGAACATGGGTCAGTGGATAAGATTTAAATTGTCTGCCATAAAGAAAGAAGGAGACTGGAAGGAAATTGTCAGATTTTTGAGATACCAGAATTTATCTTTTATAAATTTTATTATAATAATGAAACAGTTTCTTAAAGG	*	NH:i:1	AS:i:150	NM:i:0
gnl|SRA|SRR9018627.48880351.1	16	MJ55_contig3	1522	255	150M	*	0	0	AAGACAGTTACAGGTACTAAAAAGAAAATTTCTACCAAGCCCAGACAAAAATGATTTGAGTCCGCGGTTGCAGACTCTCACCATATCTCCCGGGAGTGATCGCGTTAAAAAAAGATTATTTATTCCCCCTAATGACAGTGGAATAGACAT	*	NH:i:1	AS:i:150	NM:i:0
gnl|SRA|SRR9018627.119868206.2	16	MJ55_contig3	2103	255	150M	*	0	0	CTCCCAACATTAGAAAACCAGCTGCAGCTATATTCTGGTATAAAGCTTCTTTAAGCAATACATCTTTTGTGGTAGGGGAAACACCAGTATGGATTAGGAGACACACCATGGTGTCACTGGCCATGGAAGAAGAGAAAACATTTGACCTTT	*	NH:i:1	AS:i:145	NM:i:1
gnl|SRA|SRR9018627.114166116.1	16	MJ55_contig3	1536	255	150M	*	0	0	TACTAAAAAGAAAATTTCTACCAAGCCCAGACAAAAATGATTTGAGTCCGCGGTTGCAGACTCTCACCATATCTCCCGGGAGTGATCGCGTTAAAAAAAGATTATTTATTCCCCCTAATGACAGTGGAATAGACATAGAGGTCATTACAG	*	NH:i:1	AS:i:150	NM:i:0
gnl|SRA|SRR9018627.24364807.1	16	MJ55_contig3	1537	255	150M	*	0	0	ACTAAAAAGAAAATTTCTACCAAGCCCAGACAAAAATGATTTGAGTCCGCGGTTGCAGACTCTCACCATATCTCCCGGGAGTGATCGCGTTAAAAAAAGATTATTTATTCCCCCTAATGACAGTGGAATAGACATAGAGGTCATTACAGA	*	NH:i:1	AS:i:150	NM:i:0
gnl|SRA|SRR9018627.120303959.1	16	MJ55_contig3	1496	255	150M	*	0	0	GCACATCAATGCAATACCGAAAGTGAAAGACAGTTACAGGTACTAAAAAGAAAATTTCTACCAAGCCCAGACAAAAATGATTTGAGTCCGCGGTTGCAGACTCTCACCATATCTCCCGGGAGTGATCGCGTTAAAAAAAGATTATTTATT	*	NH:i:1	AS:i:150	NM:i:0
gnl|SRA|SRR9018627.104380786.1	16	MJ55_contig3	1496	255	150M	*	0	0	GCACATCAATGCAATACCGAAAGTGAAAGACAGTTACAGGTACTAAAAAGAAAATTTCTACCAAGCCCAGACAAAAATGATTTGAGTCCGCGGTTGCAGACTCTCACCATATCTCCCGGGAGTGATCGCGTTAAAAAAAGATTATTTATT	*	NH:i:1	AS:i:150	NM:i:0
gnl|SRA|SRR9018627.104652974.2	16	MJ55_contig3	1539	255	150M	*	0	0	TAAAAAGAAAATTTCTACCAAGCCCAGACAAAAATGATTTGAGTCCGCGGTTGCAGACTCTCACCATATCTCCCGGGAGTGATCGCGTTAAAAAAAGATTATTTATTCCCCCTAATGACAGTGGAATAGACATAGAGGTCATTACAGAAA	*	NH:i:1	AS:i:150	NM:i:0
gnl|SRA|SRR9018627.67365076.2	0	MJ55_contig3	1540	255	150M	*	0	0	AAAAAGAAAATTTCTACCAAGCCCAGACAAAAATGATTTGAGTCCGCGGTTGCAGACTCTCACCATATCTCCCGGGAGTGATCGCGTTAAAAAAAGATTATTTATTCCCCCTAATGACAGTGGAATAGACATAGAGGTCATTACAGAAAA	*	NH:i:1	AS:i:150	NM:i:0
gnl|SRA|SRR9018627.67361710.2	0	MJ55_contig3	1540	255	150M	*	0	0	AAAAAGAAAATTTCTACCAAGCCCAGACAAAAATGATTTGAGTCCGCGGTTGCAGACTCTCACCATATCTCCCGGGAGTGATCGCGTTAAAAAAAGATTATTTATTCCCCCTAATGACAGTGGAATAGACATAGAGGTCATTACAGAAAA	*	NH:i:1	AS:i:150	NM:i:0
gnl|SRA|SRR9018627.65292540.2	0	MJ55_contig3	2929	255	150M	*	0	0	ACAAGTGTTGGAAATGAGATTAGAGTTTCCCTTAACAGCTACAGGCGAACCTGGCTTTAACCTTAATGATGAAAATTGGAAATCTTTTTTTGAAAGGTTTTGGGAACAGTTAGAATTACCCACTGAAGAAGAGGATGCAGAAACTTCAAG	*	NH:i:1	AS:i:150	NM:i:0
gnl|SRA|SRR9018627.123258941.2	0	MJ55_contig3	2429	255	149M1S	*	0	0	ATGAAAAATATGAACATGGGTCAGTGGCTAAGATTTAAATTGTCTGCCATAAAGAAAGAAGGAGACTGGAAGGAAATTGTCAGATTTTTGAGATACCAGAATTTATCTTTTATAAATTTTATTATAATAATGACACAGTTTCTTAAAGGC	*	NH:i:1	AS:i:139	NM:i:2
gnl|SRA|SRR9018627.109730973.2	16	MJ55_contig3	1490	255	150M	*	0	0	TTATTTGCACATCAATGCAATACCGAAAGTGAAAGACAGTTACAGGTACTAAAAAGAAAATTTCTACCAAGCCCAGACAAAAATGATTTGAGTCCGCGGTTGCAGACTCTCACCATATCTCCCGGGAGTGATCGCGTTAAAAAAAGATTA	*	NH:i:1	AS:i:150	NM:i:0
gnl|SRA|SRR9018627.85188953.2	0	MJ55_contig3	1923	255	150M	*	0	0	AAAGTGCAAAAGAGCTTCTTTCCAAATCATGTGAATATCTTCACATGAAAATGTTTCAATTAGAAAAAGGAAATGCCTGTCTATTTCTAATGAGATACAAAACACAGAAATGCAGGGAAACAATTTTAAAAATGTTTGTTACATCATTGG	*	NH:i:1	AS:i:150	NM:i:0
gnl|SRA|SRR9018627.59421306.1	0	MJ55_contig3	1558	255	150M	*	0	0	AAGCCCAGACAAAAATGATTTGAGTCCGCGGTTGCAGACTCTCACCATATCTCCCGGGAGTGATCGCGTTAAAAAAAGATTATTTATTCCCCCTAATGACAGTGGAATAGACATAGAGGTCATTACAGAAAATGAAGTTGAAGATACTAA	*	NH:i:1	AS:i:150	NM:i:0
gnl|SRA|SRR9018627.59415799.1	0	MJ55_contig3	1558	255	150M	*	0	0	AAGCCCAGACAAAAATGATTTGAGTCCGCGGTTGCAGACTCTCACCATATCTCCCGGGAGTGATCGCGTTAAAAAAAGATTATTTATTCCCCCTAATGACAGTGGAATAGACATAGAGGTCATTACAGAAAATGAAGTTGAAGATACTAA	*	NH:i:1	AS:i:150	NM:i:0
gnl|SRA|SRR9018627.47234484.1	16	MJ55_contig3	2910	255	150M	*	0	0	AATATATTCACAGTAGGATACAAGTGTTGGAAATGAGATTAGAGTTTCCCTTAACAGCTACAGGCGAACCTGGCTTTAACCTTAATGATGAAAATTGGAAATCTTTTTTTGAAAGGTTTTGGGAACCGTTAGAATTACCCACTGAAGAAG	*	NH:i:1	AS:i:145	NM:i:1
gnl|SRA|SRR9018627.33370126.2	16	MJ55_contig3	2456	255	150M	*	0	0	ATAAGATTTAAATTGTCTGCCATAAAGAAAGAAGGAGACTGGAAGGAAATTGTCAGATTTTTGAGATACCAGAATTTATCTTTTATAAATTTTATTATAATAATGAAACAGTTTCTTAAAGGAATTCCAAAGAAAAACTGTGTTGTTCTC	*	NH:i:1	AS:i:150	NM:i:0
gnl|SRA|SRR9018627.75354094.1	0	MJ55_contig3	1770	255	150M	*	0	0	GTAAAAGTAAAAATGTTCGCATATTATTATTTGCTAAATTTAAGGAAGCTTTTGTATGCAGTTTTACAGAGATTACGCGGCCATTTAAAAGTGATAAGACCTGCATTGCTGATTGGGTTGTGTTTGCGTATGGAATGTCTGAATGTTTTT	*	NH:i:1	AS:i:150	NM:i:0
gnl|SRA|SRR9018627.60425370.2	0	MJ55_contig3	1770	255	150M	*	0	0	GTAAAAGTAAAAATGTTCGCATATTATTATTTGCTAAATTTAAGGAAGCTTTTGTATGCAGTTTTACAGAGATTACGCGGCCATTTAAAAGTGATAAGACCTGCATTGCTGATTGGGTTGTGTTTGCGTATGGAATGTCTGAATGTTTTT	*	NH:i:1	AS:i:150	NM:i:0
gnl|SRA|SRR9018627.40752010.2	0	MJ55_contig3	1771	255	150M	*	0	0	TAAAAGTAAAAATGTTCGCATATTATTATTTGCTAAATTTAAGGAAGCTTTTGTATGCAGTTTTACAGAGATTACGCGGCCATTTAAAAGTGATAAGACCTGCATTGCTGATTGGGTTGTGTTTGCGTATGGAATGTCTGAATGTTTTTA	*	NH:i:1	AS:i:150	NM:i:0
gnl|SRA|SRR9018627.44922137.2	0	MJ55_contig3	1764	255	150M	*	0	0	AACTGTGTAAAAGTAAAAATGTTCGCATATTATTATTTGCTAAATTTAAGGAAGCTTTTGTATGCAGTTTTACAGAGATTACGCGGCCATTTAAAAGTGATAAGACCTGCATTGCTGATTGGGTTGTGTTTGCGTATGGAATGTCTGAAT	*	NH:i:1	AS:i:150	NM:i:0
gnl|SRA|SRR9018627.44913927.2	0	MJ55_contig3	1764	255	150M	*	0	0	AACTGTGTAAAAGTAAAAATGTTCGCATATTATTATTTGCTAAATTTAAGGAAGCTTTTGTATGCAGTTTTACAGAGATTACGCGGCCATTTAAAAGTGATAAGACCTGCATTGCTGATTGGGTTGTGTTTGCGTATGGAATGTCTGAAT	*	NH:i:1	AS:i:150	NM:i:0
gnl|SRA|SRR9018627.927314.1	0	MJ55_contig3	1764	255	150M	*	0	0	AACTGTGTAAAAGTAAAAATGTTCGCATATTATTATTTGCTAAATTTAAGGAAGCTTTTGTATGCAGTTTTACAGAGATTACGCGGCCATTTAAAAGTGATAAGACCTGCATTGCTGATTGGGTTGTGTTTGCGTATGGAATGTCTGAAT	*	NH:i:1	AS:i:150	NM:i:0
gnl|SRA|SRR9018627.915275.1	0	MJ55_contig3	1764	255	150M	*	0	0	AACTGTGTAAAAGTAAAAATGTTCGCATATTATTATTTGCTAAATTTAAGGAAGCTTTTGTATGCAGTTTTACAGAGATTACGCGGCCATTTAAAAGTGATAAGACCTGCATTGCTGATTGGGTTGTGTTTGCGTATGGAATGTCTGAAT	*	NH:i:1	AS:i:150	NM:i:0
gnl|SRA|SRR9018627.10528476.1	16	MJ55_contig3	1505	255	150M	*	0	0	TGCAATACCGAAAGTGAAAGACAGTTACAGGTACTAAAAAGAAAATTTCTACCAAGCCCAGACAAAAATGATTTGAGTCCGCGGTTGCAGACTCTCACCATATCTCCCGGGAGTGATCGCGTTAAAAAAAGATTATTTATTCCCCCTAAT	*	NH:i:1	AS:i:150	NM:i:0
gnl|SRA|SRR9018627.101234707.1	0	MJ55_contig3	1563	255	150M	*	0	0	CAGACAAAAATGATTTGAGTCCGCGGTTGCAGACTCTCACCATATCTCCCGGGAGTGATCGCGTTAAAAAAAGATTATTTATTCCCCCTAATGACAGTGGAATAGACATAGAGGTCATTACAGAAAATGAAGTTGAAGATACTAATGAAG	*	NH:i:1	AS:i:150	NM:i:0
gnl|SRA|SRR9018627.45914234.2	16	MJ55_contig3	1639	255	150M	*	0	0	ATTTATTCCCCCTAATGACAGTGGAATAGACATAGAGGTCATTACAGAAAATGAAGTTGAAGATACTAATGAAGAATTACAGGTAGACCATGTTAATACTCCGCGGGCAGAAGAGGTTGTTAGTGAACTGTGTAAAAGTAAAAATGTTCG	*	NH:i:1	AS:i:150	NM:i:0
gnl|SRA|SRR9018627.18109606.1	16	MJ55_contig3	2209	255	150M	*	0	0	CATGGTGTCACGGGCCATGGAAGAAGAGAAAACATTTGACCTTTCTCTAATGATACAATGGGCTTATGATAATGATTTTACTGATGAATGCACAATTGCTTATGAATATGCTAAAATAGCAGATGAAGAGGGAAACGCAGCTGCATTTTT	*	NH:i:1	AS:i:145	NM:i:1
gnl|SRA|SRR9018627.113637963.2	16	MJ55_contig3	1929	255	150M	*	0	0	CAAAAGGGCTTCTTTCCAAATCATGTGAATATCTTCACATGAAAATGTTTCAATTAGAAAAAGGAAATGCCTGTCTATTTCTAATGAGATACAAAACACAGAAATGCAGGGAAACAATTTTAAAAATGTTTGTTACATCATTGGGAGTTA	*	NH:i:1	AS:i:145	NM:i:1
gnl|SRA|SRR9018627.113637963.1	0	MJ55_contig3	1629	255	150M	*	0	0	AAAAAAGATTATTTATTCCCCCTAATGACAGTGGAATAGACATAGAGGTCATTACAGAAAATGAAGTTGAAGATACTAATGAAGAATTACAGGTAGACCATGTTAATACTCCGCGGGCAGAAGAGGTTGTTAGTGAACTGTGTAAAAGTA	*	NH:i:1	AS:i:150	NM:i:0
gnl|SRA|SRR9018627.113634765.1	0	MJ55_contig3	1629	255	150M	*	0	0	AAAAAAGATTATTTATTCCCCCTAATGACAGTGGAATAGACATAGAGGTCATTACAGAAAATGAAGTTGAAGATACTAATGAAGAATTACAGGTAGACCATGTTAATACTCCGCGGGCAGAAGAGGTTGTTAGTGAACTGTGTAAAAGTA	*	NH:i:1	AS:i:150	NM:i:0
gnl|SRA|SRR9018627.105315755.1	0	MJ55_contig3	1629	255	150M	*	0	0	AAAAAAGATTATTTATTCCCCCTAATGACAGTGGAATAGACATAGAGGTCATTACAGAAAATGAAGTTGAAGATACTAATGAAGAATTACAGGTAGACCATGTTAATACTCCGCGGGCAGAAGAGGTTGTTAGTGAACTGTGTAAAAGTA	*	NH:i:1	AS:i:150	NM:i:0
gnl|SRA|SRR9018627.80829669.1	0	MJ55_contig3	1957	255	150M	*	0	0	ATATCTTCACATGAAAATGTTTCAATTAGAAAAAGGAAATGCCTGTCTATTTCTAATGAGATACAAAACACAGAAATGCAGGGAAACAATATTAAAAATGTTTGTTACATCATTGGGAGTTACAGCAGATCAAATGTTAATAGACTCTCC	*	NH:i:1	AS:i:135	NM:i:3
gnl|SRA|SRR9018627.68145477.2	16	MJ55_contig3	1474	255	150M	*	0	0	GGGAAATTCTTTGGCTTTATTTGCACATCAATGCAATACCGAAAGTGAAAGACAGTTACAGGTACTAAAAAGAAAATTTCTACCAAGCCCAGACAAAAATGATTTGAGTCCGCGGTTGCAGACTCTCACCATATCTCCCGGGAGTGATCG	*	NH:i:1	AS:i:150	NM:i:0
gnl|SRA|SRR9018627.67365076.1	16	MJ55_contig3	1745	255	150M	*	0	0	GCAGAAGAGGTTGTTAGTGAACTGTGTAAAAGTAAAAATGTTCGCATATTATTATTTGCTAAATTTAAGGAAGCTTTTGTATGCAGTTTTACAGAGATTACGCGGCCATTTAAAAGTGATAAGACCTGCATTGCTGATTGGGTTGTGTTT	*	NH:i:1	AS:i:150	NM:i:0
gnl|SRA|SRR9018627.67361710.1	16	MJ55_contig3	1745	255	150M	*	0	0	GCAGAAGAGGTTGTTAGTGAACTGTGTAAAAGTAAAAATGTTCGCATATTATTATTTGCTAAATTTAAGGAAGCTTTTGTATGCAGTTTTACAGAGATTACGCGGCCATTTAAAAGTGATAAGACCTGCATTGCTGATTGGGTTGTGTTT	*	NH:i:1	AS:i:150	NM:i:0
gnl|SRA|SRR9018627.113733279.2	16	MJ55_contig3	1578	255	150M	*	0	0	TGAGTCCGCGGTTGCAGACTCTCACCATATCTCCCGGGAGTGATCGCGTTAAAAAAAGATTATTTATTCCCCCTAATGACAGTGGAATAGACATAGAGGTCATTACAGAAAATGAAGTTGAAGATACTAATGAAGAATTACAGGTAGACC	*	NH:i:1	AS:i:150	NM:i:0
gnl|SRA|SRR9018627.77734362.1	16	MJ55_contig3	2043	255	150M	*	0	0	CAATTTTAAAAATGTTTGTTACATCATTGGGAGTTACAGCAGAACAAATGTTAATAGCCCCTCCCAACATTAGAAAACCAGCTGCAGCTATATTCTGGTATAAAGCTTCTTTAAGCAATACATCTTTTGTGGTAGGGGAAACACCAGAAT	*	NH:i:1	AS:i:145	NM:i:1
gnl|SRA|SRR9018627.29635477.1	16	MJ55_contig3	1730	255	150M	*	0	0	GTTAATACTCCGCGGGCAGAAGAGGTTGTTAGTGAACTGTGTAAAAGTAAAAATGTTCGCATATTATTATTTGCTAAATTTAAGGAAGCTTTTGTATGCAGTTTTACAGAGATTACGCGGCCATTTAAAAGTGATAAGACCTGCATTGCT	*	NH:i:1	AS:i:150	NM:i:0
gnl|SRA|SRR9018627.120048171.1	16	MJ55_contig3	1511	255	150M	*	0	0	ACCGAAAGTGAAAGACAGTTACAGGTACTAAAAAGAAAATTTCTACCAAGCCCAGACAAAAATGATTTGAGTCCGCGGTTGCAGACTCTCACCATATCTCCCGGGAGTGATCGCGTTAAAAAAAGATTATTTATTCCCCCTAATGACAGT	*	NH:i:1	AS:i:150	NM:i:0
gnl|SRA|SRR9018627.12789325.1	16	MJ55_contig3	1511	255	150M	*	0	0	ACCGAAAGTGAAAGACAGTTACAGGTACTAAAAAGAAAATTTCTACCAAGCCCAGACAAAAATGATTTGAGTCCGCGGTTGCAGACTCTCACCATATCTCCCGGGAGTGATCGCGTTAAAAAAAGATTATTTATTCCCCCTAATGACAGT	*	NH:i:1	AS:i:150	NM:i:0
gnl|SRA|SRR9018627.45914234.1	0	MJ55_contig3	1485	255	150M	*	0	0	TGGCTTTATTTGCACATCAATGCAATACCGAAAGTGAAAGACAGTTACAGGTACTAAAAAGAAAATTTCTACCAAGCCCAGACAAAAATGATTTGAGTCCGCGGTTGCAGACTCTCACCATATCTCCCGGGAGTGATCGCGTTAAAAAAA	*	NH:i:1	AS:i:150	NM:i:0
gnl|SRA|SRR9018627.123161029.2	0	MJ55_contig3	1491	255	150M	*	0	0	TATTTGCACATCAATGCAATACCGAAAGTGAAAGACAGTTACAGGTACTAAAAAGAAAATTTCTACCAAGCCCAGACAAAAATGATTTGAGTCCGCGGTTGCAGACTCTCACCATATCTCCCGGGAGTGATCGCGTTAAAAAAAGATTAT	*	NH:i:1	AS:i:150	NM:i:0
gnl|SRA|SRR9018627.20954044.2	16	MJ55_contig3	1489	255	150M	*	0	0	TTTATTTGCACATCAATGCAATACCGAAAGTGAAAGACAGTTACAGGTACTAAAAAGAAAATTTCTACCAAGCCCAGACAAAAATGATTTGAGTCCGCGGTTGCAGACTCTCACCATATCTCCCGGGAGTGATCGCGTTAAAAAAAGATT	*	NH:i:1	AS:i:150	NM:i:0
gnl|SRA|SRR9018627.11027315.2	16	MJ55_contig3	1737	255	150M	*	0	0	CTCCGCGGGCAGAAGAGGTTGTTAGTGAACTGTGTAAAAGTAAAAATGTTCGCATATTATTATTTGCTAAATTTAAGGAAGCTTTTGTATGCAGTTTTACAGAGATTACGCGGCCATTTAAAAGTGATAAGACCTGCATTGCTGATTGGG	*	NH:i:1	AS:i:150	NM:i:0
gnl|SRA|SRR9018627.55023357.2	16	MJ55_contig3	1498	255	150M	*	0	0	ACATCAATGCAATACCGAAAGTGAAAGACAGTTACAGGTACTAAAAAGAAAATTTCTACCAAGCCCAGACAAAAATGATTTGAGTCCGCGGTTGCAGACTCTCACCATATCTCCCGGGAGTGATCGCGTTAAAAAAAGATTATTTATTCC	*	NH:i:1	AS:i:150	NM:i:0
gnl|SRA|SRR9018627.37512469.2	0	MJ55_contig3	1644	255	150M	*	0	0	TTCCCCCTAATGACAGTGGAATAGACATAGAGGTCATTACAGAAAATGAAGTTGAAGATACTAATGAAGAATTACAGGTAGACCATGTTAATACTCCGCGGGCAGAAGAGGTTGTTAGTGAACTGTGTAAAAGTAAAAATGTTCGCATAT	*	NH:i:1	AS:i:150	NM:i:0
gnl|SRA|SRR9018627.8461029.1	0	MJ55_contig3	1722	255	150M	*	0	0	TAGACCATGTTAATACTCCGCGGGCAGAAGAGGTTGTTAGTGAACTGTGTAAAAGTAAAAATGTTCGCATATTATTATTTGCTAAATTTAAGGAAGCTTTTGTATGCAGTTTTACAGAGATTACGCGGCCATTTAAAAGTGATAAGACCT	*	NH:i:1	AS:i:150	NM:i:0
gnl|SRA|SRR9018627.8460428.1	0	MJ55_contig3	1722	255	150M	*	0	0	TAGACCATGTTAATACTCCGCGGGCAGAAGAGGTTGTTAGTGAACTGTGTAAAAGTAAAAATGTTCGCATATTATTATTTGCTAAATTTAAGGAAGCTTTTGTATGCAGTTTTACAGAGATTACGCGGCCATTTAAAAGTGATAAGACCT	*	NH:i:1	AS:i:150	NM:i:0
gnl|SRA|SRR9018627.43016192.2	0	MJ55_contig3	1719	255	150M	*	0	0	AGGTAGACCATGTTAATACTCCGCGGGCAGAAGAGGTTGTTAGTGAACTGTGTAAAAGTAAAAATGTTCGCATATTATTATTTGCTAAATTTAAGGAAGCTTTTGTATGCAGTTTTACAGAGATTACGCGGCCATTTAAAAGTGATAAGA	*	NH:i:1	AS:i:150	NM:i:0
gnl|SRA|SRR9018627.43016190.2	0	MJ55_contig3	1719	255	150M	*	0	0	AGGTAGACCATGTTAATACTCCGCGGGCAGAAGAGGTTGTTAGTGAACTGTGTAAAAGTAAAAATGTTCGCATATTATTATTTGCTAAATTTAAGGAAGCTTTTGTATGCAGTTTTACAGAGATTACGCGGCCATTTAAAAGTGATAAGA	*	NH:i:1	AS:i:150	NM:i:0
gnl|SRA|SRR9018627.36131002.2	16	MJ55_contig3	1719	255	150M	*	0	0	AGGTAGACCATGTTAATACTCCGCGGGCAGAAGAGGTTGTTAGTGAACTGTGTAAAAGTAAAAATGTTCGCATATTATTATTTGCTAAATTTAAGGAAGCTTTTGTATGCAGTTTTACAGAGATTACGCGGCCATTTAAAAGTGATAAGA	*	NH:i:1	AS:i:150	NM:i:0
gnl|SRA|SRR9018627.36125393.2	16	MJ55_contig3	1719	255	150M	*	0	0	AGGTAGACCATGTTAATACTCCGCGGGCAGAAGAGGTTGTTAGTGAACTGTGTAAAAGTAAAAATGTTCGCATATTATTATTTGCTAAATTTAAGGAAGCTTTTGTATGCAGTTTTACAGAGATTACGCGGCCATTTAAAAGTGATAAGA	*	NH:i:1	AS:i:150	NM:i:0
gnl|SRA|SRR9018627.458396.2	0	MJ55_contig3	1698	255	150M	*	0	0	AAGATACTAATGAAGAATTACAGGTAGACCATGTTAATACTCCGCGGGCAGAAGAGGTTGTTAGTGAACTGTGTAAAAGTAAAAATGTTCGCATATTATTATTTGCTAAATTTAAGGAAGCTTTTGTATGCAGTTTTACAGAGATTACGC	*	NH:i:1	AS:i:150	NM:i:0
gnl|SRA|SRR9018627.29635477.2	0	MJ55_contig3	1503	255	150M	*	0	0	AATGCAATACCGAAAGTGAAAGACAGTTACAGGTACTAAAAAGAAAATTTCTACCAAGCCCAGACAAAAATGATTTGAGTCCGCGGTTGCAGACTCTCACCATATCTCCCGGGAGTGATCGCGTTAAAAAAAGATTATTTATTCCCCCTA	*	NH:i:1	AS:i:150	NM:i:0
gnl|SRA|SRR9018627.79989716.1	0	MJ55_contig3	1688	255	150M	*	0	0	AATGAAGTTGAAGATACTAATGAAGAATTACAGGTAGACCATGTTAATACTCCGCGGGCAGAAGAGGTTGTTAGTGAACTGTGTAAAAGTAAAAATGTTCGCATATTATTATTTGCTAAATTGAAGGAAGCTTTTGTATGCAGTTTTACA	*	NH:i:1	AS:i:145	NM:i:1
gnl|SRA|SRR9018627.79245538.1	16	MJ55_contig3	1696	255	150M	*	0	0	TGAAGATACTAATGAAGAATTACAGGTAGACCATGTTAATACTCCGCGGGCAGAAGAGGTTGTTAGTGAACTGTGTAAAAGTAAAAATGTTCGCATATTATTATTTGCTAAATTTAAGGAAGCTTTTGTATGCAGTTTTACAGAGATTAC	*	NH:i:1	AS:i:150	NM:i:0
gnl|SRA|SRR9018627.50806965.1	16	MJ55_contig3	1686	255	150M	*	0	0	AAAATGAAGTTGAAGATACTAATGAAGAATTACAGGTAGACCATGTTAATACTCCGCGGGCAGAAGAGGTTGTTAGTGAACTGTGTAAAAGTAAAAATGTTCGCATATTATTATTTGCTAAATTTAAGGAAGCTTTTGTATGCAGTTTTA	*	NH:i:1	AS:i:150	NM:i:0
gnl|SRA|SRR9018627.100020897.2	16	MJ55_contig3	1735	255	150M	*	0	0	TACTCCGCGGGCAGAAGAGGTTGTTAGTGAACTGTGTAAAAGTAAAAATGTTCGCATATTATTATTTGCTAAATTTAAGGAAGCTTTTGTATGCAGTTTTACAGAGATTACGCGGCCATTTAAAAGTGATAAGACCTGCATTGCTGATTG	*	NH:i:1	AS:i:150	NM:i:0
gnl|SRA|SRR9018627.43802256.1	0	MJ55_contig3	1728	255	150M	*	0	0	ATGTTAATACTCCGCGGGCAGAAGAGGTTGTTAGTGAACTGTGTAAAAGTAAAAATGTTCGCATATTATTATTTGCTAAATTTAAGGAAGCTTTTGTATGCAGTTTTACAGAGATTACGCGGCCATTTAAAAGTGATAAGACCTGCATTG	*	NH:i:1	AS:i:150	NM:i:0
gnl|SRA|SRR9018627.25887997.1	0	MJ55_contig3	1689	255	150M	*	0	0	ATGAAGTTGAAGATACTAATGAAGAATTACAGGTAGACCATGTTAATACTCCGCGGGCAGAAGAGGTTGTTAGTGAACTGTGTAAAAGTAAAAATGTTCGCATATTATTATTTGCTAAATTTAAGGAAGCTTTTGTATGCAGTTTTACAG	*	NH:i:1	AS:i:150	NM:i:0
gnl|SRA|SRR9018627.25887996.1	0	MJ55_contig3	1689	255	150M	*	0	0	ATGAAGTTGAAGATACTAATGAAGAATTACAGGTAGACCATGTTAATACTCCGCGGGCAGAAGAGGTTGTTAGTGAACTGTGTAAAAGTAAAAATGTTCGCATATTATTATTTGCTAAATTTAAGGAAGCTTTTGTATGCAGTTTTACAG	*	NH:i:1	AS:i:150	NM:i:0
gnl|SRA|SRR9018627.110159940.2	16	MJ55_contig3	1684	255	150M	*	0	0	AGAAAATGAAGTTGAAGATACTAATGAAGAATTACAGGTAGACCATGTTAATACTCCGCGGGCAGAAGAGGTTGTTAGTGAACTGTGTAAAAGTAAAAATGTTCGCATATTATTATTTGCTAAATTTAAGGAAGCTTTTGTATGCAGTTT	*	NH:i:1	AS:i:150	NM:i:0
gnl|SRA|SRR9018627.12479090.1	0	MJ55_contig3	1656	255	150M	*	0	0	ACAGTGGAATAGACATAGAGGTCATTACAGAAAATGAAGTTGAAGATACTAATGAAGAATTACAGGTAGACCATGTTAATACTCCGCGGGCAGAAGAGGTTGTTAGTGAACTGTGTAAAAGTAAAAATGTTCGCATATTATTATTTGCTA	*	NH:i:1	AS:i:150	NM:i:0
gnl|SRA|SRR9018627.12475842.1	0	MJ55_contig3	1656	255	150M	*	0	0	ACAGTGGAATAGACATAGAGGTCATTACAGAAAATGAAGTTGAAGATACTAATGAAGAATTACAGGTAGACCATGTTAATACTCCGCGGGCAGAAGAGGTTGTTAGTGAACTGTGTAAAAGTAAAAATGTTCGCATATTATTATTTGCTA	*	NH:i:1	AS:i:150	NM:i:0
gnl|SRA|SRR9018627.121744959.1	0	MJ55_contig3	2463	255	150M	*	0	0	TTAAATTGTCTGCCATAAAGAAAGAAGGAGACTGGAAGGAAATTGTCAGATTTTTGAGATACCAGAATTTATCTTTTATAAATTTTATTATAATAATGAAACAGTTTCTTAAAGGAATTCCAAAGAAAAACTGTGTTGTTCCCTATGGTC	*	NH:i:1	AS:i:145	NM:i:1
gnl|SRA|SRR9018627.87199201.1	16	MJ55_contig3	1675	255	150M	*	0	0	GGTCATAACAGAAAATGAAGTTGAAGATACTAACGAAGAATTACAGGTAGACCATGTTAATACTCCGCGGGCAGAAGAGGTTGTTAGTGAACTGTGTAAAAGTAAAAATGTTCGCATATTATTATTTGCTAAATTTAAGGAAGCTTTTGT	*	NH:i:1	AS:i:140	NM:i:2
gnl|SRA|SRR9018627.57307857.1	0	MJ55_contig3	1670	255	150M	*	0	0	ATAGAGGTCATTACAGAAAATGAAGTTGAAGATACTAATGAAGAATTACAGGTAGACCATGTTAATACTCCGCGGGCAGAAGAGGTTGTTAGTGAACTGTGTAAAAGTAAAAATGTTCGCATATTATTATTTGCTAAATTTAAGGAAGCT	*	NH:i:1	AS:i:150	NM:i:0
gnl|SRA|SRR9018627.25281319.2	16	MJ55_contig3	2842	255	2S148M	*	0	0	CGTATGCAAATAAAATGTCCTACACTTCTGATAACAACTAATGTTGATATTTTAAGAGATGATACCTTAAAATATATTCACAGTAGGATACAAGTGTTGGAAATGAGATTAGAGTTTCCCTTAACAGCTACAGGCGAGCCTGTCTTTAAC	*	NH:i:1	AS:i:128	NM:i:4
gnl|SRA|SRR9018627.55026624.2	16	MJ55_contig3	1498	255	150M	*	0	0	ACATCAATGCAATACCGAAAGTGAAAGACAGTTACAGGTACTAAAAAGAAAATTTCTACCAAGCCCAGACAAAAATGATTTGAGTCCGCGGTTGCAGACTCTCACCATATCTCCCGGGAGTGATCGCGTTAAAAAAAGATAATTTATTCC	*	NH:i:1	AS:i:145	NM:i:1
gnl|SRA|SRR9018627.59421306.2	16	MJ55_contig3	1663	255	150M	*	0	0	AATAGACATAGAGGTCATTACAGAAAATGAAGTTGAAGATACTAATGAAGAATTACAGGTAGACCATGTTAATACTCCGCGGGCAGAAGAGGTTGTTAGTGAACTGTGTAAAAGTAAAAATGTTCGCATATTATTATTTGCTAAATTTAA	*	NH:i:1	AS:i:150	NM:i:0
gnl|SRA|SRR9018627.59415799.2	16	MJ55_contig3	1663	255	150M	*	0	0	AATAGACATAGAGGTCATTACAGAAAATGAAGTTGAAGATACTAATGAAGAATTACAGGTAGACCATGTTAATACTCCGCGGGCAGAAGAGGTTGTTAGTGAACTGTGTAAAAGTAAAAATGTTCGCATATTATTATTTGCTAAATTTAA	*	NH:i:1	AS:i:150	NM:i:0
gnl|SRA|SRR9018627.120048171.2	0	MJ55_contig3	1464	255	150M	*	0	0	CTGTTTCCCAGGGAAATTCTTTGGCTTTATTTGCACATCAATGCAATACCGAAAGTGAAAGACAGTTACAGGTACTAAAAAGAAAATTTCTACCAAGCCCAGACAAAAATGATTTGAGTCCGCGGTTGCAGACTCTCACCATATCTCCCG	*	NH:i:1	AS:i:150	NM:i:0
gnl|SRA|SRR9018627.77844096.1	0	MJ55_contig3	2980	255	150M	*	0	0	TGGCTTTAACCTTAATGATGAAAATTGGAAATCTTTTTTTGAAAGGTTTTGGGAACAGTTAGAATTACCCACTGAAGAAGAGGATGCAGAAACTTCAAGACCGTTTAGATGCGGTTCAAGAGAACCTTCTGACATTTTATGAGAAAAACA	*	NH:i:1	AS:i:150	NM:i:0
gnl|SRA|SRR9018627.29538273.2	16	MJ55_contig3	1611	255	150M	*	0	0	CCGGGAGGGATCGCGTTAAAAAAAGATGATTTACTCCCCCTAATGACAGTGGAATAGACATAGAGGTCATTACAGAAAATGAAGTTGAAGATACTAATGAAGAATTACAGGTAGACCATGTTAATACTCCGCGGGCAGAAGAGGTTGTTA	*	NH:i:1	AS:i:135	NM:i:3
gnl|SRA|SRR9018627.114632658.1	16	MJ55_contig3	1462	255	150M	*	0	0	GTCTGTTTCCCAGGGAAATTCTTTGGCTTTATTTGCACATCAATGCAATACCGAAAGTGAAAGACAGTTACAGGTACTAAAAAGAAAATTTCTACCAAGCCCAGACAAAAATGATTTGAGTCCGCGGTTGCAGACTCTCACCATATCTCC	*	NH:i:1	AS:i:150	NM:i:0
gnl|SRA|SRR9018627.77734362.2	0	MJ55_contig3	1787	255	146M4S	*	0	0	CGCATATTATTATTTGCTAAATTTAAGGAAGCTTTTGTATGCAGTTCTACAGAGATTACGCGGCCATTTCAACGTGATAAGACCTGCATTGCTGATTGGGTTGTGTTTGCGTATGGAATGTCTGAATGTTTTTATGCAAGTGCAAACGAG	*	NH:i:1	AS:i:126	NM:i:4
gnl|SRA|SRR9018627.87199201.2	0	MJ55_contig3	1524	255	150M	*	0	0	GACAGTTACAGGGACTAAAAAGAAAATTTCTACCAAGCCCAGACAAAAATGATTTGAGGCCGCGGTTGCAGACTCTCACCATATCTCCCGGGAGAGATCGCGTTAAAAAAAGATTATTTATTCCCCCTAATGAGAGGGGAGTAGACATAG	*	NH:i:1	AS:i:120	NM:i:6
gnl|SRA|SRR9018627.101682536.1	0	MJ55_contig3	2987	255	150M	*	0	0	AACCTTAATGATGAAAATTGGAAATCTTTTTTTGAAAGGTTTTGGGAACAGTTAGAATTACCCACTGAAGAAGAGGATGCAGAAACTTCAAGACCGTTTAGATGCGGTTCAAGAGAACCTTCTGACATTTTATGAGAAAAACAGTACAAA	*	NH:i:1	AS:i:150	NM:i:0
gnl|SRA|SRR9018627.86088543.1	0	MJ55_contig3	1900	255	142M8S	*	0	0	TGGAATGTCTGAATGTTTTTATGAAAGTGCAAAAGAGCTTCTTTCCAAATCATGTGAATATCTTCACATGAAAATGATTCAAGTAGAAAACGGAAATGCTTGTCTATTTCTAATGTGATACAAAATACAGTAATGTAGGGAATCTATTTT	*	NH:i:1	AS:i:102	NM:i:8
gnl|SRA|SRR9018627.73016080.1	0	MJ55_contig3	2990	255	150M	*	0	0	CTTAATGATGAAAATTGGAAATCTTTTTTTGAAAGGTTTTGGGAACAGTTAGAATTACCCACTGAAGAAGAGGATGCAGAAACTTCAAGACCGTTTAGATGCGGTTCAAGAGAACCTTCTGACATTTTATGAGAAAAACAGTACAAAATT	*	NH:i:1	AS:i:150	NM:i:0
gnl|SRA|SRR9018627.73015478.1	0	MJ55_contig3	2990	255	150M	*	0	0	CTTAATGATGAAAATTGGAAATCTTTTTTTGAAAGGTTTTGGGAACAGTTAGAATTACCCACTGAAGAAGAGGATGCAGAAACTTCAAGACCGTTTAGATGCGGTTCAAGAGAACCTTCTGACATTTTATGAGAAAAACAGTACAAAATT	*	NH:i:1	AS:i:150	NM:i:0
gnl|SRA|SRR9018627.43625580.2	16	MJ55_contig3	2990	255	150M	*	0	0	CTTAATGATGAAAATTGGAAATCTTTTTTTGAAAGGTTTTGGGAACAGTTAGAATTACCCACTGAAGAAGAGGATGCAGAAACTTCAAGACCGTTTAGATGCGGTTCAAGAGAACCTTCTGACATTTTATGAGAAAAACAGTACAAAATT	*	NH:i:1	AS:i:150	NM:i:0
gnl|SRA|SRR9018627.9577682.2	16	MJ55_contig3	2032	255	146M4S	*	0	0	ATGCAGGTAAACCATTTAAAAAAGATTTGTTGCATCGTTGGGAGTTACAGCAGAACAAATGATAATAGACCCTCCCAACATTAGAAAACCAGCTGCAGCTATATTCTGGTATCAAGCTTCTTTAAGCTATACATCTTTTGTGGTAGTGGA	*	NH:i:1	AS:i:96	NM:i:10
gnl|SRA|SRR9018627.27452075.2	16	MJ55_contig3	2995	255	150M	*	0	0	TGATGAAAATTGGAAATCTTTTTTTGAAAGGTTTTGGGAACAGTTAGAATTACCCACTGAAGAAGAGGATGCAGAAACTTCAAGACCGTTTAGATGCGGTTCAAGAGAACCTTCTGACATTTTATGAGAAAAACAGTACAAAATTATCAG	*	NH:i:1	AS:i:150	NM:i:0
gnl|SRA|SRR9018627.89584372.2	0	MJ55_contig3	1628	255	150M	*	0	0	AAAAAAAGATTATTTAGTGCCCCTCATGACAGTGGAATAGACATAGAGGTCATTACAGAAAATGAAGTTGAAGATACTAATGAAGAATTACAGGTAGACCATGTTAGTACTCCGCGGGCAGAAGTGGTTGTTAGTGAACGGTGGAAAAGT	*	NH:i:1	AS:i:115	NM:i:7
gnl|SRA|SRR9018627.44891511.1	16	MJ55_contig3	2999	255	150M	*	0	0	GAAAATTGGAAATCTTTTTTTGAAAGGTTTTGGGAACAGTTAGAATTACCCACTGAAGAAGAGGATGCAGAAACTTCAAGACCGTTTAGATGCGGTTCAAGAGAACCTTCTGACATTTTATGAGAAAAACAGTACAAAATTATCAGATCA	*	NH:i:1	AS:i:150	NM:i:0
gnl|SRA|SRR9018627.117175622.1	16	MJ55_contig3	3002	255	150M	*	0	0	AATTGGAAATCTTTTTTTGAAAGGTTTTGGGAACAGTTAGAATTACCCACTGAAGAAGAGGATGCAGAAACTTCAAGACCGTTTAGATGCGGTTCAAGAGAACCTTCTGACATTTTATGAGAAAAACAGTACAAAATTATCAGATCAAAT	*	NH:i:1	AS:i:150	NM:i:0
gnl|SRA|SRR9018627.19426802.2	0	MJ55_contig3	2997	255	150M	*	0	0	ATGAAAATTGGAAATCTTTTTTTGAAAGGTTTTGGGAACAGTTAGAATTACCCACTGAAGAAGAGGATGCAGAAACTTCAAGACCGATTAGATGCGGTTCAAGAGAACCTTCTGACATTTTATGAGAAAAACAGTACAAAATTATCAGAT	*	NH:i:1	AS:i:145	NM:i:1
gnl|SRA|SRR9018627.97195374.2	0	MJ55_contig3	1437	255	150M	*	0	0	ATATATCAGATTTGCTTGATAATGGGTCTGTTTCCCAGGGAAATTCTTTGGCTTTATTTGCACATCAATGCAATACCGAAAGTGAAAGACAGTTACAGGTACTAAAAAGAAAATTTCTACCAAGCCCAGACAAAAATGATTTGAGACCGC	*	NH:i:1	AS:i:145	NM:i:1
gnl|SRA|SRR9018627.113733279.1	0	MJ55_contig3	1435	255	150M	*	0	0	AGATATATCAGATTTGCTTGATAATGGGTCTGTTTCCCAGGGAAATTCTTTGGCTTTATTTGCACATCAATGCAATACCGAAAGTGAAAGACAGTTACAGGTACTAAAAAGAAAATTTCTACCAAGCCCAGACAAAAATGATTTGAGTCC	*	NH:i:1	AS:i:150	NM:i:0
gnl|SRA|SRR9018627.45716523.2	16	MJ55_contig3	3007	255	150M	*	0	0	GAAATCTTTTTTTGAAAGGTTTTGGGAACAGTTAGAATTACCCACTGAAGAAGAGGATGCAGAAACTTCAAGACCGTTTAGATGCGGTTCAAGAGAACCTTCTGACATTTTATGAGAAAAACAGTACAAAATTATCAGATCAAATAGAAC	*	NH:i:1	AS:i:150	NM:i:0
gnl|SRA|SRR9018627.38057820.2	16	MJ55_contig3	3008	255	150M	*	0	0	AAATCTTTTTTTGAAAGGTTTTGGGAACAGTTAGAATTACCCACTGAAGAAGAGGATGCAGAAACTTCAAGACCGTTTAGATGCGGTTCAAGAGAACCTTCTGACATTTTATGAGAAAAACAGTACAAAATTATCAGATCAAATAGAACA	*	NH:i:1	AS:i:150	NM:i:0
gnl|SRA|SRR9018627.88310722.2	4	*	0	0	*	*	0	0	GCATATAGGCTGTGTTGTTGCAATCCAAAGGTATTGGATTACCATGGAATGAGTTTCTAATATATAGATCTATATAGTACCAGCATATATATGTGGCATCATCCAAAAGGGCAATTGTTGGATGTGCAATTTGCTGTAGCCAGTACGTAC	*
gnl|SRA|SRR9018627.106463430.1	0	MJ55_contig3	3012	255	150M	*	0	0	CTTTTTTTGAAAGGTTTTGGGAACAGTTAGAATTACCCACTGAAGAAGAGGATGCAGAAACTTCAAGACCGTTTAGATGCGGTTCAAGAGAACCTTCTGACATTTTATGAGAAAAACAGTACAAAATTATCAGATCAAATAGAACATTGG	*	NH:i:1	AS:i:150	NM:i:0
gnl|SRA|SRR9018627.51547024.2	16	MJ55_contig3	1424	255	150M	*	0	0	AGTCAGGAATCAGATATATCAGATTTGCTTGATAATGGGTCTGTTTCCCAGGGAAATTCTTTGGCTTTATTTGCACATCAATGCAATACCGAAAGTGAAAGACAGTTACAGGTACTAAAAAGAAAATTTCTACCAAGCCCAGACAAAAAT	*	NH:i:1	AS:i:150	NM:i:0
gnl|SRA|SRR9018627.36357571.1	0	MJ55_contig3	1424	255	150M	*	0	0	AGTCAGGAATCAGATATATCAGATTTGCTTGATAATGGGTCTGTTTCCCAGGGAAATTCTTTGGCTTTATTTGCACATCAATGCAATACCGAAAGTGAAAGACAGTTACAGGTACTAAAAAGAAAATTTCTACCAAGCCCAGACAAAAAT	*	NH:i:1	AS:i:150	NM:i:0
gnl|SRA|SRR9018627.58609802.2	0	MJ55_contig3	1423	255	150M	*	0	0	GAGTCAGGAATCAGATATATCAGATTTGCTTGATAATGGGTCTGTTTCCCAGGGAAATTCTTTGGCTTTATTTGCACATCAATGCAATACCGAAAGTGAAAGACAGTTACAGGTACTAAAAAGAAAATTTCTACCAAGCCCAGACAAAAA	*	NH:i:1	AS:i:150	NM:i:0
gnl|SRA|SRR9018627.29538273.1	0	MJ55_contig3	1421	255	150M	*	0	0	CAGAGTCAGGAATCAGATATATCAGATTTGCTTGATAATGGGTCTGTTTCCCAGGGAAATTCTTTGGCTTTATTTGCACATCAATGCAATACCGAAAGTGAAAGACAGTTACAGGTACTAAAAAGAAAATTTCTACCAAGCCCAGACAAA	*	NH:i:1	AS:i:150	NM:i:0
gnl|SRA|SRR9018627.22089055.2	0	MJ55_contig3	561	255	150M	*	0	0	CGAATGGTAGAGTGTATAAATAGAGAAGAACTGTGCACAGCTATATTTCTCACATGGCTGCGCGGCTGGAGAACAACCCAGGCAGGGTATCCGACCTTGCCAGACAACAGGAAAAAAGACTTGATGAAATACAAATACCCTGCAATTTTT	*	NH:i:1	AS:i:150	NM:i:0
gnl|SRA|SRR9018627.22039134.2	0	MJ55_contig3	561	255	150M	*	0	0	CGAATGGTAGAGTGTATAAATAGAGAAGAACTGTGCACAGCTATATTTCTCACATGGCTGCGCGGCTGGAGAACAACCCAGGCAGGGTATCCGACCTTGCCAGACAACAGGAAAAAAGACTTGATGAAATACAAATACCCTGCAATTTTT	*	NH:i:1	AS:i:150	NM:i:0
gnl|SRA|SRR9018627.84294347.2	0	MJ55_contig3	3019	255	150M	*	0	0	TGAAAGGTTTTGGGAACAGTTAGAATTACCCACTGAAGAAGAGGATGCAGAAACTTCAAGACCGTTTAGATGCGGTTCAAGAGAACCTTCTGACATTTTATGAGAAAAACAGTACAAAATTATCAGATCAAATAGAACATTGGAAAAATG	*	NH:i:1	AS:i:150	NM:i:0
gnl|SRA|SRR9018627.42224925.1	0	MJ55_contig3	3019	255	150M	*	0	0	TGAAAGGTTTTGGGAACAGTTAGAATTACCCACTGAAGAAGAGGATGCAGAAACTTCAAGACCGTTTAGATGCGGTTCAAGAGAACCTTCTGACATTTTATGAGAAAAACAGTACAAAATTATCAGATCAAATAGAACATTGGAAAAATG	*	NH:i:1	AS:i:150	NM:i:0
gnl|SRA|SRR9018627.37272459.2	0	MJ55_contig3	3018	255	150M	*	0	0	TTGAAAGGTTTTGGGAACAGTTAGAATTACCCACTGAAGAAGAGGATGCAGAAACTTCAAGACCGTTTAGATGCGGTTCAAGAGAACCTTCTGACATTTTATGAGAAAAACAGTACAAAATTATCAGATCAAATAGAACATTGGAAAAAT	*	NH:i:1	AS:i:150	NM:i:0
gnl|SRA|SRR9018627.37270871.2	0	MJ55_contig3	3018	255	150M	*	0	0	TTGAAAGGTTTTGGGAACAGTTAGAATTACCCACTGAAGAAGAGGATGCAGAAACTTCAAGACCGTTTAGATGCGGTTCAAGAGAACCTTCTGACATTTTATGAGAAAAACAGTACAAAATTATCAGATCAAATAGAACATTGGAAAAAT	*	NH:i:1	AS:i:150	NM:i:0
gnl|SRA|SRR9018627.86088543.2	4	*	0	0	*	*	0	0	AAGGTCAAATGTATTCACTTCTTCCATGACCTGTGGCCCATTAATGTGTCACCTAATCCATTCTGGTGTTTCGCGTACCACAAAAGATGTATTGCTCAACGAAGCTTGGTAACAGAATACAGCTGCAGCTGGGTTTCTGAAACTGGGTTG	*
gnl|SRA|SRR9018627.81867685.2	0	MJ55_contig3	3022	255	150M	*	0	0	AAGGTTTTGGGAACAGTTAGAATTACCCACTGAAGAAGAGGATGCAGAAACTTCAAGACCGTTTAGATGCGGTTCAAGAGAACCTTCTGACATTTTATGAGAAAAACAGTACAAAATTATCAGATCAAATAGAACATTGGAAAAATGTCA	*	NH:i:1	AS:i:150	NM:i:0
gnl|SRA|SRR9018627.66251437.2	0	MJ55_contig3	3024	255	150M	*	0	0	GGTTTTGGGAACAGTTAGAATTACCCACTGAAGAAGAGGATGCAGAAACTTCAAGACCGTTTAGATGCGGTTCAAGAGAACCTTCTGACATTTTATGAGAAAAACAGTACAAAATTATCAGATCAAATAGAACATTGGAAAAATGTCAGG	*	NH:i:1	AS:i:150	NM:i:0
gnl|SRA|SRR9018627.61767438.1	16	MJ55_contig3	3025	255	150M	*	0	0	GTTTTGGGAACAGTTAGAATTACCCACTGAAGAAGAGGATGCAGAAACTTCAAGACCGTTTAGATGCGGTTCAAGAGAACCTTCTGACATTTTATGAGAAAAACAGTACAAAATTATCAGATCAAATAGAACATTGGAAAAATGTCAGGA	*	NH:i:1	AS:i:150	NM:i:0
gnl|SRA|SRR9018627.34165554.1	16	MJ55_contig3	3025	255	150M	*	0	0	GTTTTGGGAACAGTTAGAATTACCCACTGAAGAAGAGGATGCAGAAACTTCAAGACCGTTTAGATGCGGTTCAAGAGAACCTTCTGACATTTTATGAGAAAAACAGTACAAAATTATCAGATCAAATAGAACATTGGAAAAATGTCAGGA	*	NH:i:1	AS:i:150	NM:i:0
gnl|SRA|SRR9018627.48828329.1	16	MJ55_contig3	1413	255	150M	*	0	0	TATTTGATCAGAGTCAGGAATCAGATATATCAGATTTGCTTGATAATGGGTCTGTTTCCCAGGGAAATTCTTTGGCTTTATTTGCACATCAATGCAATACCGAAAGTGAAAGACAGTTACAGGTACTAAAAAGAAAATTTCTACCAAGCC	*	NH:i:1	AS:i:150	NM:i:0
gnl|SRA|SRR9018627.26689940.2	0	MJ55_contig3	1411	255	150M	*	0	0	ATTATTTGATCAGAGTCAGGAATCAGATATATCAGATTTGCTTGATAATGGGTCTGTTTCCCAGGGAAATTCTTTGGCTTTATTTGCACATCAATGCAATACCGAAAGTGAAAGACAGTTACAGGTACTAAAAAGAAAATTTCTACCAAG	*	NH:i:1	AS:i:150	NM:i:0
gnl|SRA|SRR9018627.58436475.1	0	MJ55_contig3	1409	255	150M	*	0	0	AAATTATTTGATCAGAGTCAGGAATCAGATATATCAGATTTGCTTGATAATGGGTCTGTTTCCCAGGGAAATTCTTTGGCTTTATTTGCACATCAATGCAATACCGAAAGTGAAAGACAGTTACAGGTACTAAAAAGAAAATTTCTACCA	*	NH:i:1	AS:i:150	NM:i:0
gnl|SRA|SRR9018627.58436165.1	0	MJ55_contig3	1409	255	150M	*	0	0	AAATTATTTGATCAGAGTCAGGAATCAGATATATCAGATTTGCTTGATAATGGGTCTGTTTCCCAGGGAAATTCTTTGGCTTTATTTGCACATCAATGCAATACCGAAAGTGAAAGACAGTTACAGGTACTAAAAAGAAAATTTCTACCA	*	NH:i:1	AS:i:150	NM:i:0
gnl|SRA|SRR9018627.104652974.1	0	MJ55_contig3	1407	255	150M	*	0	0	AAAAATTATTTGATCAGAGTCAGGAATCAGATATATCAGATTTGCTTGATAATGGGTCTGTTTCCCAGGGAAATTCTTTGGCTTTATTTGCACATCAATGCAATACCGAAAGTGAAAGACAGTTACAGGTACTAAAAAGAAAATTTCTAC	*	NH:i:1	AS:i:150	NM:i:0
gnl|SRA|SRR9018627.42245434.2	0	MJ55_contig3	545	255	150M	*	0	0	TAGTTCTTACTTGACACGAATGGTAGAGTGTATAAATAGAGAAGAACTGTGCACAGCTATATTTCTCACATGGCTGCGCGGCTGGAGAACAACCCAGGCAGGGTATCCGACCTTGCCAGACAACAGGAAAAAAGACTTGATGAAATACAA	*	NH:i:1	AS:i:150	NM:i:0
gnl|SRA|SRR9018627.99036430.1	0	MJ55_contig3	3043	255	150M	*	0	0	ATTACCCACTGAAGAAGAGGATGCAGAAACTTCAAGACCGTTTAGATGCGGTTCAAGAGAACCTTCTGACATTTTATGAGAAAAACAGTACAAAATTATCAGATCAAATAGAACATTGGAAAAATGTCAGGACTGAAAATGTTCTTTATT	*	NH:i:1	AS:i:150	NM:i:0
gnl|SRA|SRR9018627.45720841.2	16	MJ55_contig3	3044	255	150M	*	0	0	TTACCCACTGAAGAAGAGGATGCAGAAACTTCAAGACCGTTTAGATGCGGTTCAAGAGAACCTTCTGACATTTTATGAGAAAAACAGTACAAAATTATCAGATCAAATAGAACATTGGAAAAATGTCAGGACTGAAAATGTTCTTTATTA	*	NH:i:1	AS:i:150	NM:i:0
gnl|SRA|SRR9018627.3846072.2	0	MJ55_contig3	3043	255	150M	*	0	0	ATTACCCACTGAAGAAGAGGATGCAGAAACTTCAAGACCGTTTAGATGCGGTTCAAGAGAACCTTCTGACATTTTATGAGAAAAACAGTACAAAATTATCAGATCAAATAGAACATTGGAAAAATGTCAGGACTGAAAATGTTCTTTATT	*	NH:i:1	AS:i:150	NM:i:0
gnl|SRA|SRR9018627.104380786.2	0	MJ55_contig3	1399	255	150M	*	0	0	TTCCCTTGAAAAATTATTTGATCAGAGTCAGGAATCAGATATATCAGATTTGCTTGATAATGGGTCTGTTTCCCAGGGAAATTCTTTGGCTTTATTTGCACATCAATGCAATACCGAAAGTGAAAGACAGTTACAGGTACTAAAAAGAAA	*	NH:i:1	AS:i:150	NM:i:0
gnl|SRA|SRR9018627.24364807.2	0	MJ55_contig3	1399	255	150M	*	0	0	TTCCCTTGAAAAATTATTTGATCAGAGTCAGGAATCAGATATATCAGATTTGCTTGATAATGGGTCTGTTTCCCAGGGAAATTCTTTGGCTTTATTTGCACATCAATGCAATACCGAAAGTGAAAGACAGTTACAGGTACTAAAAAGAAA	*	NH:i:1	AS:i:150	NM:i:0
gnl|SRA|SRR9018627.120303959.2	0	MJ55_contig3	1399	255	150M	*	0	0	TTCCCTTGAAAAATTATTTGATCAGAGTCAGGAATCAGATATATCAGATTTGCTTGATAATGTGTCTGTTTCCCAGGGAAATTCTTTGGCTTTATTTGCACATCAATGCAATACCGAAAGTGAAAGACAGTTACAGGTACTAAAAAGAAA	*	NH:i:1	AS:i:145	NM:i:1
gnl|SRA|SRR9018627.94812279.1	0	MJ55_contig3	537	255	150M	*	0	0	TCCTTAACTAGTTCTTACTTGACACGAATGGTAGAGTGTATAAATAGAGAAGAACTGTGCACAGCTATATTTCTCACATGGCTGCGCGGCTGGAGAACAACCCAGGCAGGGTATCCGACCTTGCCAGACAACAGGAAAAAAGACTTGATG	*	NH:i:1	AS:i:150	NM:i:0
gnl|SRA|SRR9018627.32561526.1	16	MJ55_contig3	536	255	150M	*	0	0	ATCCTTAACTAGTTCTTACTTGACACGAATGGTAGAGTGTATAAATAGAGAAGAACTGTGCACAGCTATATTTCTCACATGGCTGCGCGGCTGGAGAACAACCCAGGCAGGGTATCCGACCTTGCCAGACAACAGGAAAAAAGACTTGAT	*	NH:i:1	AS:i:150	NM:i:0
gnl|SRA|SRR9018627.32560935.1	16	MJ55_contig3	536	255	150M	*	0	0	ATCCTTAACTAGTTCTTACTTGACACGAATGGTAGAGTGTATAAATAGAGAAGAACTGTGCACAGCTATATTTCTCACATGGCTGCGCGGCTGGAGAACAACCCAGGCAGGGTATCCGACCTTGCCAGACAACAGGAAAAAAGACTTGAT	*	NH:i:1	AS:i:150	NM:i:0
gnl|SRA|SRR9018627.120598733.1	16	MJ55_contig3	1394	255	150M	*	0	0	GATGATTCCCTTGAAAAATTATTTGATCAGAGTCAGGAATCAGATATATCAGATTTGCTTGATAATGGGTCTGTTTCCCAGGGAAATTCTTTGGCTTTATTTGCACATCAATGCAATACCGAAAGTGAAAGACAGTTACAGGTACTAAAA	*	NH:i:1	AS:i:150	NM:i:0
gnl|SRA|SRR9018627.100364074.1	0	MJ55_contig3	1394	255	150M	*	0	0	GATGATTCCCTTGAAAAATTATTTGATCAGAGTCAGGAATCAGATATATCAGATTTGCTTGATAATGGGTCTGTTTCCCAGGGAAATTCTTTGGCTTTATTTGCACATCAATGCAATACCGAAAGTGAAAGACAGTTACAGGTACTAAAA	*	NH:i:1	AS:i:150	NM:i:0
gnl|SRA|SRR9018627.20954044.1	0	MJ55_contig3	1395	255	150M	*	0	0	ATGATTCCCTTGAAAAATTATTTGATCAGAGTCAGGAATCAGATATATCAGATTTGCTTGATAATGGGTCTGTTTCCCAGGGAAATTCTTTGGCTTTATTTGCACATCAATGCAATACCGAAAGTGAAAGACAGTTACAGGTACTAAAAA	*	NH:i:1	AS:i:150	NM:i:0
gnl|SRA|SRR9018627.7717253.1	0	MJ55_contig3	1394	255	150M	*	0	0	GATGATTCCCTTGAAAAATTATTTGATCAGAGTCAGGAATCAGATATATCAGATTTGCTTGATAATGGGTCTGTTTCCCAGGGAAATTCTTTGGCTTTATTTGCACATCAATGCAATACCGAAAGTGAAAGACAGTTACAGGTACTAAAA	*	NH:i:1	AS:i:150	NM:i:0
gnl|SRA|SRR9018627.7713509.1	0	MJ55_contig3	1394	255	150M	*	0	0	GATGATTCCCTTGAAAAATTATTTGATCAGAGTCAGGAATCAGATATATCAGATTTGCTTGATAATGGGTCTGTTTCCCAGGGAAATTCTTTGGCTTTATTTGCACATCAATGCAATACCGAAAGTGAAAGACAGTTACAGGTACTAAAA	*	NH:i:1	AS:i:150	NM:i:0
gnl|SRA|SRR9018627.40786694.2	0	MJ55_contig3	3048	255	150M	*	0	0	CCACTGAAGAAGAGGATGCAGAAACTTCAAGACCGTTTAGATGCGGTTCAAGAGAACCTTCTGACATTTTATGAGAAAAACAGTACAAAATTATCAGATCAAATAGAACATTGGAAAAATGTCAGGACTGAAAATGTTCTTTATTACTAT	*	NH:i:1	AS:i:150	NM:i:0
gnl|SRA|SRR9018627.30853743.1	16	MJ55_contig3	532	255	150M	*	0	0	ACATATCCTTAACTAGTTCTTACTTGACACGAATGGTAGAGTGTATAAATAGAGAAGAACTGTGCACAGCTATATTTCTCACATGGCTGCGCGGCTGGAGAACAACCCAGGCAGGGTATCCGACCTTGCCAGACAACAGGAAAAAAGACT	*	NH:i:1	AS:i:150	NM:i:0
gnl|SRA|SRR9018627.30838871.1	16	MJ55_contig3	532	255	150M	*	0	0	ACATATCCTTAACTAGTTCTTACGTGACACGAATGGTAGAGTGTATAAATAGAGAAGAACTGTGCACAGCTATATTTCTCACATGGCTGCGCGGCTGGAGAACAACCCAGGCAGGGTATCCGACCTTGCCAGACAACAGGAAAAAAGACT	*	NH:i:1	AS:i:145	NM:i:1
gnl|SRA|SRR9018627.30837566.1	16	MJ55_contig3	532	255	150M	*	0	0	ACATATCCTTAACTAGTTCTTACTTGACACGAATGGTAGAGTGTATAAATAGAGAAGAACTGTGCACAGCTATATTTCTCACATGGCTGCGCGGCTGGAGAACAACCCAGGCAGGGTATCCGACCTTGCCAGACAACAGGAAAAAAGACT	*	NH:i:1	AS:i:150	NM:i:0
gnl|SRA|SRR9018627.67908223.2	0	MJ55_contig3	525	255	150M	*	0	0	AATGCTCACATATCCTTAACTAGTTCTTACTTGACACGAATGGTAGAGTGTATAAATAGAGAAGAACTGTGCACAGCTATATTTCTCACATGGCTGCGCGGCTGGAGAACAACCCAGGCAGGGTATCCGACCTTGCCAGACAACAGGAAA	*	NH:i:1	AS:i:150	NM:i:0
gnl|SRA|SRR9018627.25406180.1	0	MJ55_contig3	522	255	150M	*	0	0	AACAATGCTCACATATCCTTAACTAGTTCTTACTTGACACGAATGGTAGAGTGTATAAATAGAGAAGAACTGTGCACAGCTATATTTCTCACATGGCTGCGCGGCTGGAGAACAACCCAGGCAGGGTATCCGACCTTGCCAGACAACAGG	*	NH:i:1	AS:i:150	NM:i:0
gnl|SRA|SRR9018627.25404315.1	0	MJ55_contig3	522	255	150M	*	0	0	AACAATGCTCACATATCCTTAACTAGTTCTTACTTGACACGAATGGTAGAGTGTATAAATAGAGAAGAACTGTGCACAGCTATATTTCTCACATGGCTGCGCGGCTGGAGAACAACCCAGGCAGGGTATCCGACCTTGCCAGACAACAGG	*	NH:i:1	AS:i:150	NM:i:0
gnl|SRA|SRR9018627.25401099.1	0	MJ55_contig3	522	255	150M	*	0	0	AACAATGCTCACATATCCTTAACTAGTTCTTACTTGACACGAATGGTAGAGTGTATAAATAGAGAAGAACTGTGCACAGCTATATTTCTCACATGGCTGCGCGGCTGGAGAACAACCCAGGCAGGGTATCCGACCTTGCCAGACAACAGG	*	NH:i:1	AS:i:150	NM:i:0
gnl|SRA|SRR9018627.23593397.2	16	MJ55_contig3	3417	255	150M	*	0	0	GTGATATATGATGGTGATGAAAATAATGAGAATGTGTATGTGAAATGGAAGTATATATATTATCAAACTGATGATCAACAATGGATAAAAACACCAGGTCATGTAGATAATATTGGATTATTTTTCTATGATGAACATTTAAATAAAACC	*	NH:i:1	AS:i:150	NM:i:0
gnl|SRA|SRR9018627.87946161.1	0	MJ55_contig3	3426	255	150M	*	0	0	GATGGTGATGAAAATAATGAGAATGTGTATGTGAAATGGAAGTATATATATTATCAAACTGATGATCAACAATGGATAAAAACACCAGGTCATGTAGATAATATTGGATTATTTTTCTATGATGAACATTTAAATAAAACCTACTATATT	*	NH:i:1	AS:i:150	NM:i:0
gnl|SRA|SRR9018627.23594681.1	0	MJ55_contig3	3402	255	150M	*	0	0	GGTGAACGTGTGTCTGTGATATATGATGGTGATGAAAATAATGAGAATGTGTATGTGAAATGGAAGTATATATATTATCAAACTGATGATCAACAATGGATAAAAACACCAGGTCATGTAGATAATATTGGATTATTTTTCTATGATGAA	*	NH:i:1	AS:i:150	NM:i:0
gnl|SRA|SRR9018627.23593397.1	0	MJ55_contig3	3402	255	150M	*	0	0	GGTGAACGTGTGTCTGTGATATATGATGGTGATGAAAATAATGAGAATGTGTATGTGAAATGGAAGTATATATATTATCAAACTGATGATCAACAATGGATAAAAACACCAGGTCATGTAGATAATATTGGATTATTTTTCTATGATGAA	*	NH:i:1	AS:i:150	NM:i:0
gnl|SRA|SRR9018627.1128591.1	16	MJ55_contig3	3432	255	150M	*	0	0	GATGAAAATAATGAGAATGTGTATGTGAAATGGAAGTATATATATTATCAAACTGATGATCAACAATGGATAAAAACACCAGGTCATGTAGATAATATTGGATTATTTTTCTATGATGAACATTTAAATAAAACCTACTATATTTTATTT	*	NH:i:1	AS:i:150	NM:i:0
gnl|SRA|SRR9018627.95621646.1	0	MJ55_contig3	3441	255	150M	*	0	0	AATGAGAATGTGTATGTGAAATGGAAGTATATATATTATCAAACTGATGATCAACAATGGATAAAAACACCAGGTCATGTAGATAATATTGGATTATTTTTCTATGATGAACATTTAAATAAAACCTACTATATTTTATTTAAAGATGAT	*	NH:i:1	AS:i:150	NM:i:0
gnl|SRA|SRR9018627.13242474.2	0	MJ55_contig3	3447	255	150M	*	0	0	AATGTGTATGTGAAATGGAAGTATATATATTATCAAACTGATGATCAACAATGGATAAAAACACCAGGTCATGTAGATAATATTGGATTATTTTTCTATGATGAACATTTAAATAAAACCTACTATATTTTATTTAAAGATGATGCCAAA	*	NH:i:1	AS:i:150	NM:i:0
gnl|SRA|SRR9018627.8364207.2	0	MJ55_contig3	3415	255	150M	*	0	0	CTGTGATATATGATGGTGATGAAAATAATGAGAATGTGTATGTGAAATGGAAGTATATATATTATCAAACTGATGATCAACAATGGATAAAAACACCAGGTCATGTAGATAATATTGGATTATTTTTCTATGATGAACATTTAAATAAAA	*	NH:i:1	AS:i:150	NM:i:0
gnl|SRA|SRR9018627.79061175.2	0	MJ55_contig3	3393	255	150M	*	0	0	AAAAAAGAGGGTGAACGTGTGTCTGTGATATATGATGGTGATGAAAATAATGAGAATGTGTATGTGAAATGGAAGTATATATATTATCAAACTGATGATCAACAATGGATAAAAACACCAGGTCATGTAGATAATATTGGATTATTTTTC	*	NH:i:1	AS:i:150	NM:i:0
gnl|SRA|SRR9018627.71539482.1	16	MJ55_contig3	3390	255	150M	*	0	0	TTCAAAAAAGAGGGTGAACGTGTGTCTGTGATATATGATGGTGATGAAAATAATGAGAATGTGTATGTGAAATGGAAGTATATATATTATCAAACTGATGATCAACAATGGATAAAAACACCAGGTCATGTAGATAATATTGGATTATTT	*	NH:i:1	AS:i:150	NM:i:0
gnl|SRA|SRR9018627.88833672.2	0	MJ55_contig3	3409	255	150M	*	0	0	GTGTGTCTGTGATATATGATGGTGATGAAAATAATGAGAATGTGTATGTGAAATGGAAGTATATATATTATCAAACTGATGATCAACAATGGATAAAAACACCAGGTCATGTAGATAATATTGGATTATTTTTCTATGATGAACATTTAA	*	NH:i:1	AS:i:150	NM:i:0
gnl|SRA|SRR9018627.50333209.1	0	MJ55_contig3	3383	255	150M	*	0	0	GTATTGTTTCAAAAAAGAGGGTGAACGTGTGTCTGTGATATATGATGGTGATGAAAATAATGAGAATGTGTATGTGAAATGGAAGTATATATATTATCAAACTGATGATCAACAATGGATAAAAACACCAGGTCATGTAGATAATATTGG	*	NH:i:1	AS:i:150	NM:i:0
gnl|SRA|SRR9018627.46775957.2	0	MJ55_contig3	3357	255	150M	*	0	0	GTGGAAGGCTGGACGTCTCCACCTAAGTATTGTTTCAAAAAAGAGGGTGAACGTGTGTCTGTGATATATGATGGTGATGAAAATAATGAGAATGTGTATGTGAAATGGAAGTATATATATTATCAAACTGATGATCAACAATGGATAAAA	*	NH:i:1	AS:i:150	NM:i:0
gnl|SRA|SRR9018627.76318380.2	0	MJ55_contig3	3427	255	150M	*	0	0	ATGGTGATGAAAATAATGAGAATGTGTATGTGAAATGGAAGTATATATATTATCAAACTGATGATCAACAATGGATAAAAACACCAGGTCATGTAGATAATATTGGATTATTTTTCTATGATGAACATTTAAATAAAACCTACTATATTT	*	NH:i:1	AS:i:150	NM:i:0
gnl|SRA|SRR9018627.105068831.1	0	MJ55_contig3	3495	255	150M	*	0	0	CAATGGATAAAAACACCAGGTCATGTAGATAATATTGGATTATTTTTCTATGATGAACATTTAAATAAAACCTACTATATTTTATTTAAAGATGATGCCAAAAGATATAGCACTATGGGGAAGTGGGATGTCAGGTATAAAAACCAAATA	*	NH:i:1	AS:i:150	NM:i:0
gnl|SRA|SRR9018627.120182744.1	16	MJ55_contig3	3416	255	150M	*	0	0	TGTGATATATGATGGTGATCAAAATAATGAGAATGTGTATGTGAAATGGAAGTATATATATTATCAAACTGATGATCAACAATGGATAAAAACACCAGGTCATGTAGATAATATTGGATTATTTTTCTATGATGAACATTTAAATAAAAC	*	NH:i:1	AS:i:145	NM:i:1
gnl|SRA|SRR9018627.120180873.1	16	MJ55_contig3	3416	255	150M	*	0	0	TGTGATATATGATGGTGATCAAAATAATGAGAATGTGTATGTGAAATGGAAGTATATATATTATCAAACTGATGATCAACAATGGATAAAAACACCAGGTCATGTAGATAATATTGGATTATTTTTCTATGATGAACATTTAAATAAAAC	*	NH:i:1	AS:i:145	NM:i:1
gnl|SRA|SRR9018627.20055898.2	16	MJ55_contig3	3394	255	150M	*	0	0	AAAAAGAGGGTGAACGTGTGTCTGTGATATATGATGGTGATGAAAATAATGAGAATGTGTATGTGAAATGGAAGTATATATATTATCAAACTGATGATCAACAATGGATAAAAACACCAGGTCATGTAGATAATATTGGATTATTTTTCT	*	NH:i:1	AS:i:150	NM:i:0
gnl|SRA|SRR9018627.82604169.2	0	MJ55_contig3	3436	255	150M	*	0	0	AAAATAATGAGAATGTGTATGTGAAATGGAAGTATATATATTATCAAACTGATGATCAACAATGGATAAAAACACCAGGTCATGTAGATAATATTGGATTATTTTTCTATGATGAACATTTAAATAAAACCTACTATATTTTATTTAAAG	*	NH:i:1	AS:i:150	NM:i:0
gnl|SRA|SRR9018627.43178068.1	16	MJ55_contig3	3436	255	150M	*	0	0	AAAATAATGAGAATGTGTATGTGAAATGGAAGTATATATATTATCAAACTGATGATCAACAATGGATAAAAACACCAGGTCATGTAGATAATATTGGATTATTTTTCTATGATGAACATTTAAATAAAACCTACTATATTTTATTTAAAG	*	NH:i:1	AS:i:150	NM:i:0
gnl|SRA|SRR9018627.43175582.1	16	MJ55_contig3	3436	255	150M	*	0	0	AAAATAATGAGAATGTGTATGTGAAATGGAAGTATATATATTATCAAACTGATGATCAACAATGGATAAAAACACCAGGTCATGTAGATAATATTGGATTATTTTTCTATGATGAACATTTAAATAAAACCTACTATATTTTATTTAAAG	*	NH:i:1	AS:i:150	NM:i:0
gnl|SRA|SRR9018627.102862120.2	16	MJ55_contig3	3403	255	150M	*	0	0	GTGAACGTGTGTCTGTGATATATGATGGTGATGAAAATAATGAGAATGTGTATGTGAAATGGAAGTATATATATTATCAAACTGATGATCAACAATGGATAAAAACACCAGGTCATGTAGATAATATTGGATTATTTTTCTATGATGAAC	*	NH:i:1	AS:i:150	NM:i:0
gnl|SRA|SRR9018627.85227663.1	0	MJ55_contig3	3471	255	150M	*	0	0	ATATATTATCAAACTGATGATCAACAATGGATAAAAACACCAGGTCATGTAGATAATATTGGATTATTTTTCTATGATGAACATTTAAATAAAACCTACTATATTTTATTTAAAGATGATGCCAAAAGATATAGCACTATGGGGAAGTGG	*	NH:i:1	AS:i:150	NM:i:0
gnl|SRA|SRR9018627.45307080.1	16	MJ55_contig3	3315	255	150M	*	0	0	TCACCCTATAAAGATGAACCTTGGACACTTGCAGAAACCAGTGTGGAAGGCTGGACGTCTCCACCTAAGTATTGTTTCAAAAAAGAGGGTGAACGTGTGTCTGTGATATATGATGGTGATGAAAATAATGAGAATGTGTATGTGAAATGG	*	NH:i:1	AS:i:150	NM:i:0
gnl|SRA|SRR9018627.46775957.1	16	MJ55_contig3	3477	255	150M	*	0	0	TATCAAACTGATGATCAACAATGGATAAAAACACCAGGTCATGTAGATAATATTGGATTATTTTTCTATGATGAACATTTAAATAAAACCTACTATATTTTATTTAAAGATGATGCCAAAAGATATAGCACTATGGGGAAGTGGGATGTC	*	NH:i:1	AS:i:150	NM:i:0
gnl|SRA|SRR9018627.34812951.2	16	MJ55_contig3	3477	255	150M	*	0	0	TATCAAACTGATGATCAACAATGGATAAAAACACCAGGTCATGTAGATAATATTGGATTATTTTTCTATGATGAACATTTAAATAAAACCTACTATATTTTATTTAAAGATGATGCCAAAAGATATAGCACTATGGGGAAGTGGGATGTC	*	NH:i:1	AS:i:150	NM:i:0
gnl|SRA|SRR9018627.34804326.2	16	MJ55_contig3	3477	255	150M	*	0	0	TATCAAACTGATGATCAACAATGGATAAAAACACCAGGTCATGTAGATAATATTGGATTATTTTTCTATGATGAACATTTAAATAAAACCTACTATATTTTATTTAAAGATGATGCCAAAAGATATAGCACTATGGGGAAGTGGGATGTC	*	NH:i:1	AS:i:150	NM:i:0
gnl|SRA|SRR9018627.19697915.2	0	MJ55_contig3	3477	255	150M	*	0	0	TATCAAACTGATGATCAACAATGGATAAAAACACCAGGTCATGTAGATAATATTGGATTATTTTTCTATGATGAACATTTAAATAAAACCTACTATATTTTATTTAAAGATGATGCCAAAAGATATAGCACTATGGGGAAGTGGGATGTC	*	NH:i:1	AS:i:150	NM:i:0
gnl|SRA|SRR9018627.86284126.2	16	MJ55_contig3	3424	255	150M	*	0	0	ATGATGGTGATGAAAATAATGAGAATGTGTATGTGAAATGGAAGTATATATATTATCAAACTGATGATCAACAATGGATAAAAACACCAGGTCATGTAGATAATATTGGATTATTTTTCTATGATGAACATTTAAATAAAACCTACTATA	*	NH:i:1	AS:i:150	NM:i:0
gnl|SRA|SRR9018627.70894895.1	16	MJ55_contig3	3389	255	150M	*	0	0	TTTCAAAAAAGAGGGTGAACGTGTGTCTGTGATATATGATGGTGATGAAAATAATGAGAATGTGTATGTGAAATGGAAGTATATATATTATCAAACTGATGATCAACAATGGATAAAAACACCAGGTCATGTAGATAATATTGGATTATT	*	NH:i:1	AS:i:150	NM:i:0
gnl|SRA|SRR9018627.45533829.2	16	MJ55_contig3	3430	255	150M	*	0	0	GTGATGAAAATAATGAGAATGTGTATGTGAAATGGAAGTATATATATTATCAAACTGATGATCAACAATGGATAAAAACACCAGGTCATGTAGATAATATTGGATTATTTTTCTATGATGAACATTTAAATAAAACCTACTATATTTTAT	*	NH:i:1	AS:i:150	NM:i:0
gnl|SRA|SRR9018627.65655984.2	0	MJ55_contig3	3433	255	150M	*	0	0	ATGAAAATAATGAGAATGTGTATGTGAAATGGAAGTATATATATTATCAAACTGATGATCAACAATGGATAAAAACACCAGGTCATGTAGATAATATTGGATTATTTTTCTATGATGAACATTTACATAAAACCTACTATATTTTATTTA	*	NH:i:1	AS:i:145	NM:i:1
gnl|SRA|SRR9018627.28976341.2	16	MJ55_contig3	3499	255	150M	*	0	0	GGATAAAAACACCAGGTCATGTAGATAATATTGGATTATTTTTCTATGATGAACATTTAAATAAAACCTACTATATTTTATTTAAAGATGATGCCAAAAGATATAGCACTATGGGGAAGTGGGATGTCAGGTATAAAAACCAAATATTTT	*	NH:i:1	AS:i:150	NM:i:0
gnl|SRA|SRR9018627.43178068.2	0	MJ55_contig3	3335	255	150M	*	0	0	TTGGACACTTGCAGAAACCAGTGTGGAAGGCTGGACGTCTCCACCTAAGTATTGTTTCAAAAAAGAGGGTGAACGTGTGTCTGTGATATATGATGGTGATGAAAATAATGAGAATGTGTATGTGAAATGGAAGTATATATATTATCAAAC	*	NH:i:1	AS:i:150	NM:i:0
gnl|SRA|SRR9018627.43175582.2	0	MJ55_contig3	3335	255	150M	*	0	0	TTGGACACTTGCAGAAACCAGTGTGGAAGGCTGGACGTCTCCACCTAAGTATTGTTTCAAAAAAGAGGGTGAACGTGTGTCTGTGATATATGATGGTGATGAAAATAATGAGAATGTGTATGTGAAATGGAAGTATATATATTATCAAAC	*	NH:i:1	AS:i:150	NM:i:0
gnl|SRA|SRR9018627.122162455.1	16	MJ55_contig3	3332	255	150M	*	0	0	ACCTTGGACACTTGCAGAAACCAGTGTGGAAGGCTGGACGTCTCCACCTAAGTATTGTTTCAAAAAAGAGGGTGAACGTGTGTCTGTGATATATGATGGTGATGAAAATAATGAGAATGTGTATGTGAAATGGAAGTATATATATTATCA	*	NH:i:1	AS:i:150	NM:i:0
gnl|SRA|SRR9018627.86284126.1	0	MJ55_contig3	3294	255	150M	*	0	0	ACCCTAGAAACTTTAGCATTGTCACCCTATAAAGATGAACCTTGGACACTTGCAGAAACCAGTGTGGAAGGCTGGACGTCTCCACCTAAGTATTGTTTCAAAAAAGAGGGTGAACGTGTGTCTGTGATATATGATGGTGATGAAAATAAT	*	NH:i:1	AS:i:150	NM:i:0
gnl|SRA|SRR9018627.15501168.2	0	MJ55_contig3	3350	255	150M	*	0	0	AACCAGTGTGGAAGGCTGGACGTCTCCACCTAAGTATTGTTTCAAAAAAGAGGGTGAACGTGTGTCTGTGATATATGATGGTGATGAAAATAATGAGAATGTGTATGTGAAATGGAAGTATATATATTATCAAACTGATGATCAACAATG	*	NH:i:1	AS:i:150	NM:i:0
gnl|SRA|SRR9018627.88833672.1	16	MJ55_contig3	3476	255	150M	*	0	0	TTATCAAACTGATGATCAACAATGGATAAAAACACCAGGTCATGTAGATAATATTGGATTATTTTTCTATGATGAACATTTAAATAAAACCTACTATATTTTATTTAAAGATGATGCCAAAAGATATAGCACTATGGGGAAGTGGGATGT	*	NH:i:1	AS:i:150	NM:i:0
gnl|SRA|SRR9018627.15501168.1	16	MJ55_contig3	3476	255	150M	*	0	0	TTATCAAACTGATGATCAACAATGGATAAAAACACCAGGTCATGTAGATAATATTGGATTATTTTTCTATGATGAACATTTAAATAAAACCTACTATATTTTATTTAAAGATGATGCCAAAAGATATAGCACTATGGGGAAGTGGGATGT	*	NH:i:1	AS:i:150	NM:i:0
gnl|SRA|SRR9018627.54631619.2	0	MJ55_contig3	3483	255	150M	*	0	0	ACTGATGATCAACAATGGATAAAAACACCAGGTCATGCAGATAATATTGGATTATTTTTCTATGATGAACATGTAAATAAAACCTACTATATTTTATTTAAAGATGATGCCAAAAGATATAGCACTATGGGGAAGTGGGATGTCAGGTAT	*	NH:i:1	AS:i:140	NM:i:2
gnl|SRA|SRR9018627.40591526.1	16	MJ55_contig3	3478	255	150M	*	0	0	ATCAAACTGATGATCAACAATGGATAAAAACACCAGGTCATGTAGATAATATTGGATTATTTTTCTATGATGAACATTTAAATAAAACCTACTATATTTTATTTAAAGATGATGCCAAAAGATATAGCACTATGGGGAAGTGGGATGTCA	*	NH:i:1	AS:i:150	NM:i:0
gnl|SRA|SRR9018627.74413413.1	16	MJ55_contig3	3340	255	150M	*	0	0	CACTTGCAGAAACCAGTGTGGAAGGCTGGACGTCTCCACCTAAGTATTGTTTCAAAAAAGAGGGTGAACGTGTGTCTGTGATATATGATGGTGATGAAAATAATGAGAATGTGTATGTGAAATGGAAGTATATATATTATCAAACTGATG	*	NH:i:1	AS:i:150	NM:i:0
gnl|SRA|SRR9018627.67296052.2	0	MJ55_contig3	3340	255	150M	*	0	0	CACTTGCAGAAACCAGTGTGGAAGGCTGGACGTCTCCACCTAAGTATTGTTTCAAAAAAGAGGGTGAACGTGTGTCTGTGATATATGATGGTGATGAAAATAATGAGAATGTGTATGTGAAATGGAAGTATATATATTATCAAACTGATG	*	NH:i:1	AS:i:150	NM:i:0
gnl|SRA|SRR9018627.40786694.1	16	MJ55_contig3	3249	255	150M	*	0	0	CAAGTCACTGAACATCGGGGTAAAACTGCAATTGAAATGCAACTAACCCTAGAAACTTTAGCATTGTCACCCTATAAAGATGAACCTTGGACACTTGCAGAAACCAGTGTGGAAGGCTGGACGTCTCCACCTAAGTATTGTTTCAAAAAA	*	NH:i:1	AS:i:150	NM:i:0
gnl|SRA|SRR9018627.102862120.1	0	MJ55_contig3	3308	255	150M	*	0	0	AGCATTGTCACCCTATAAAGATGAACCTTGGACACTTGCAGAAACCAGTGTGGAAGGCTGGACGTCTCCACCTAAGTATTGTTTCAAAAAAGAGGGTGAACGTGTGTCTGTGATATATGATGGTGATGAAAATAATGAGAATGTGTATGT	*	NH:i:1	AS:i:150	NM:i:0
gnl|SRA|SRR9018627.70580003.1	16	MJ55_contig3	3279	255	150M	*	0	0	ATTGAAATGCAACTAACCCTAGAAACTTTAGCATTGTCACCCTATAAAGATGAACCTTGGACACTTGCAGAAACCAGTGTGGAAGGCTGGACGTCTCCACCTAAGTATTGTTTCAAAAAAGAGGGTGAACGTGTGTCTGTGATATATGAT	*	NH:i:1	AS:i:150	NM:i:0
gnl|SRA|SRR9018627.70578424.1	16	MJ55_contig3	3279	255	150M	*	0	0	ATTGAAATGCAACTAACCCTAGAAACTTTAGCATTGTCACCCTATAAAGATGAACCTTGGACACTTGCAGAAACCAGTGTGGAAGGCTGGACGTCTCCACCTAAGTATTGTTTCAAAAAAGAGGGTGAACGTGTGTCTGTGATATATGAT	*	NH:i:1	AS:i:150	NM:i:0
gnl|SRA|SRR9018627.42224925.2	16	MJ55_contig3	3240	255	150M	*	0	0	CCTCCATTACAAGTCACTGAACATCGGGGTAAAACTGCAATTGAAATGCAACTAACCCTAGAAACTTTAGCATTGTCACCCTATAAAGATGAACCTTGGACACTTGCAGAAACCAGTGTGGAAGGCTGGACGTCTCCACCTAAGTATTGT	*	NH:i:1	AS:i:150	NM:i:0
gnl|SRA|SRR9018627.73016080.2	16	MJ55_contig3	3142	255	150M	*	0	0	CAGATCAAATAGAACATTGGAAAAATGTCAGGACTGAAAATGTTCTTTATTACTATGCCAGAAAACAAGGCCTTACCCACTTAGGCCTTAATACTGTACCTCCATTACAAGTCACTGAACATCGGGGTAAAACTGCAATTGAAATGCAAC	*	NH:i:1	AS:i:150	NM:i:0
gnl|SRA|SRR9018627.73015478.2	16	MJ55_contig3	3142	255	150M	*	0	0	CAGATCAAATAGAACATTGGAAAAATGTCAGGACTGAAAATGTTCTTTATTACTATGCCAGAAAACAAGGCCTTACCCACTTAGGCCTTAATACTGTACCTCCATTACAAGTCACTGAACATCGGGGTAAAACTGCAATTGAAATGCAAC	*	NH:i:1	AS:i:150	NM:i:0
gnl|SRA|SRR9018627.20055898.1	0	MJ55_contig3	3139	255	150M	*	0	0	TATCAGATCAAATAGAACATTGGAAAAATGTCAGGACTGAAAATGTTCTTTATTACTATGCCAGAAAACAAGGCCTTACCCACTTAGGCCTTAATACTGTACCTCCATTACAAGTCACTGAACATCGGGGTAAAACTGCAATTGAAATGC	*	NH:i:1	AS:i:150	NM:i:0
gnl|SRA|SRR9018627.50333209.2	16	MJ55_contig3	3470	255	150M	*	0	0	TATATATTATCAAACTGATGATCAACAATGGATAAAAACACCAGGTCATGTAGATAATATTGGATTATTTTTCTATGATGAACATTTAAATAAAACCTACTATATTTTATTTAAAGATGATGCCAAAAGATATAGCACTATGGGGAAGTG	*	NH:i:1	AS:i:150	NM:i:0
gnl|SRA|SRR9018627.120182744.2	0	MJ55_contig3	3348	255	148M2S	*	0	0	GAAACCAGTGTGGAAGGCTGGACGTCTCCACCTAAGTATTGTTTCGAAAAAGAGGGTGAACGGGTGTCTGTGATATATGATGGTGATGAAAATAATGAGAATGTGTATGTGAAATGGAAGTATATATATTATCAAACTGATGATCAACGA	*	NH:i:1	AS:i:138	NM:i:2
gnl|SRA|SRR9018627.120180873.2	0	MJ55_contig3	3348	255	148M2S	*	0	0	GAAACCAGTGTGGAAGGCTGGACGTCTCCACCTAAGTATTGTTTCGAAAAAGAGGGTGAACGAGTGTCTGTGATATATGATGGTGATGAAAATAATGAGAATGTGTATGTGAAATGGAAGTATATATATTATCAAACTGATGATCAACGA	*	NH:i:1	AS:i:138	NM:i:2
gnl|SRA|SRR9018627.34812951.1	0	MJ55_contig3	3298	255	150M	*	0	0	TAGAAACTTTAGCATTGTCACCCTATAAAGATGAACCTTGGACACTTGCAGAAACCAGTGTGGAAGGCTGGACGTCTCCACCTAAGTATTGTTTCAAAAAAGAGGGTGAACGTGTGTCTGTGATATATGATGGTGATGAAAATAATGAGA	*	NH:i:1	AS:i:150	NM:i:0
gnl|SRA|SRR9018627.34804326.1	0	MJ55_contig3	3298	255	150M	*	0	0	TAGAAACTTTAGCATTGTCACCCTATAAAGATGAACCTTGGACACTTGCAGAAACCAGTGTGGAAGGCTGGACGTCTCCACCTAAGTATTGTTTCAAAAAAGAGGGTGAACGTGTGTCTGTGATATATGATGGTGATGAAAATAATGAGA	*	NH:i:1	AS:i:150	NM:i:0
gnl|SRA|SRR9018627.28976341.1	0	MJ55_contig3	3299	255	150M	*	0	0	AGAAACTTTAGCATTGTCACCCTATAAAGATGAACCTTGGACACTTGCAGAAACCAGTGTGGAAGGCTGGACGTCTCCACCTAAGTATTGTTTCAAAAAAGAGGGTGAACGTGTGTCTGTGATATATGATGGTGATGAAAATAATGAGAA	*	NH:i:1	AS:i:150	NM:i:0
gnl|SRA|SRR9018627.30449684.2	0	MJ55_contig3	3464	255	150M	*	0	0	GAAGTATATATATTATCAAACTGATGATCAACAATGGATAAAAACACCAGGTCATGTAGATAATATTGGATTATTTTTCTATGATGAACATTTAAATAAAACCTACTATATTTTATTTAAAGATGATGCCAAAAGATATAGCACTATGGG	*	NH:i:1	AS:i:150	NM:i:0
gnl|SRA|SRR9018627.30449365.2	0	MJ55_contig3	3464	255	150M	*	0	0	GAAGTATATATATTATCAAACTGATGATCAACAATGGATAAAAACACCAGGTCATGTAGATAATATTGGATTATTTTTCTATGATGAACATTTAAATAAAACCTACTATATTTTATTTAAAGATGATGCCAAAAGATATAGCACTATGGG	*	NH:i:1	AS:i:150	NM:i:0
gnl|SRA|SRR9018627.99036430.2	16	MJ55_contig3	3219	255	150M	*	0	0	CACTTAGGCCTTAATACTGTACCTCCATTACAAGTCACTGAACATCGGGGTAAAACTGCAATTGAAATGCAACTAACCCTAGAAACTTTAGCATTGTCACCCTATAAAGATGAACCTTGGACACTTGCAGAAACCAGTGTGGAAGGCTGG	*	NH:i:1	AS:i:150	NM:i:0
gnl|SRA|SRR9018627.37272459.1	16	MJ55_contig3	3137	255	150M	*	0	0	ATTATCAGATCAAATAGAACATTGGAAAAATGTCAGGACTGAAAATGTTCTTTATTACTATGCCAGAAAACAAGGCCTTACCCACTTAGGCCTTAATACTGTACCTCCATTACAAGTCACTGAACATCGGGGTAAAACTGCAATTGAAAT	*	NH:i:1	AS:i:150	NM:i:0
gnl|SRA|SRR9018627.37270871.1	16	MJ55_contig3	3137	255	150M	*	0	0	ATTATCAGATCAAATAGAACATTGGAAAAATGTCAGGACTGAAAATGTTCTTTATTACTATGCCAGAAAACAAGGCCTTACCCACTTAGGCCTTAATACTGTACCTCCATTACAAGTCACTGAACATCGGGGTAAAACTGCAATTGAAAT	*	NH:i:1	AS:i:150	NM:i:0
gnl|SRA|SRR9018627.27329846.2	16	MJ55_contig3	3137	255	150M	*	0	0	ATTATCAGATCAAATAGAACATTGGAAAAATGTCAGGACTGAAAATGTTCTTTATTACTATGCCAGAAAACAAGGCCTTACCCACTTAGGCCTTAATACTGTACCTCCATTACAAGTCACTGAACATCGGGGTAAAACTGCAATTGAAAT	*	NH:i:1	AS:i:150	NM:i:0
gnl|SRA|SRR9018627.65292540.1	16	MJ55_contig3	3124	255	150M	*	0	0	AAAACAGTACAAAATTATCAGATCAAATAGAACATTGGAAAAATGTCAGGACTGAAAATGTTCTTTATTACTATGCCAGAAAACAAGGCCTTACCCACTTAGGCCTTAATACTGTACCTCCATTACAAGTCACTGAACATCGGGGTAAAA	*	NH:i:1	AS:i:150	NM:i:0
gnl|SRA|SRR9018627.66583303.2	0	MJ55_contig3	3504	255	150M	*	0	0	AAAACACCAGGTCATGTAGATAATATTGGATTATTTTTCTATGATGAACATTTAAATAAAACCTACTATATTTTATTTAAAGATGATGCCAAAAGATATAGCACTATGGGGAAGTGGGATGTCAGGTATAAAAACCAAATATTTTCTTCT	*	NH:i:1	AS:i:150	NM:i:0
gnl|SRA|SRR9018627.88575209.2	0	MJ55_contig3	3250	255	150M	*	0	0	AAGTCACTGAACATCGGGGTAAAACTGCAATTGAAATGCAACTAACCCTAGAAACTTTAGCATTGTCACCCTATAAAGATGAACCTTGGACACTTGCAGAAACCAGTGTGGAAGGCTGGACGTCTCCACCTAAGTATTGTTTCAAAAAAG	*	NH:i:1	AS:i:150	NM:i:0
gnl|SRA|SRR9018627.81867685.1	16	MJ55_contig3	3195	255	150M	*	0	0	TATGCCAGAAAACAAGGCCTTACCCACTTAGGCCTTAATACTGTACCTCCATTACAAGTCACTGAACATCGGGGTAAAACTGCAATTGAAATGCAACTAACCCTAGAAACTTTAGCATTGTCACCCTATAAAGATGAACCTTGGACACTT	*	NH:i:1	AS:i:150	NM:i:0
gnl|SRA|SRR9018627.88575209.1	16	MJ55_contig3	3486	255	2S148M	*	0	0	CGGATGATCAACAATGGATAAAAACACCAGATCATGTAGATAATATTGGATTATTTTTCTATGATGAACATTTAAATAAAACCTACTATATTTTATTTAAAGATGATGCCAAAAGATATAGCACTATGGGGAAGTGGGATGTCAGGTATA	*	NH:i:1	AS:i:143	NM:i:1
gnl|SRA|SRR9018627.3846072.1	16	MJ55_contig3	3118	255	150M	*	0	0	ATGAGAAAAACAGTACAAAATTATCAGATCAAATAGAACATTGGAAAAATGTCAGGACTGAAAATGTTCTTTATTACTATGCCAGAAAACAAGGCCTTACCCACTTAGGCCTTAATACTGTACCTCCATTACAAGTCACTGAACATCGGG	*	NH:i:1	AS:i:150	NM:i:0
gnl|SRA|SRR9018627.59697704.2	0	MJ55_contig3	3316	255	146M4S	*	0	0	CACCCTATAAAGATGAACCTTGGACACTTGCAGAAACCAGTGTGGAAGGCTGGACGTCTCCACCTAAGTATTGTTTCAAAAAAGAGGGTGAACGTGTGTCTGTGATATATGATGGTGATGAAAATAATGAGAACGTGTATGTGAAACGGC	*	NH:i:1	AS:i:141	NM:i:1
gnl|SRA|SRR9018627.74413413.2	0	MJ55_contig3	3186	255	150M	*	0	0	CTTTATTACTATGCCAGAAAACAAGGCCTTACCCACTTAGGCCTTAATACTGTACCTCCATTACAAGTCACTGAACATCGGGGTAAAACTGCAATTGAAATGCAACTAACCCTAGAAACTTTAGCATTGTCACCCTATAAAGATGAACCT	*	NH:i:1	AS:i:150	NM:i:0
gnl|SRA|SRR9018627.45533829.1	0	MJ55_contig3	3186	255	150M	*	0	0	CTTTATTACTATGCCAGAAAACAAGGCCTTACCCACTTAGGCCTTAATACTGTACCTCCATTACAAGTCACTGAACATCGGGGTAAAACTGCAATTGAAATGCAACTAACCCTAGAAACTTTAGCATTGTCACCCTATAAAGATGAACCT	*	NH:i:1	AS:i:150	NM:i:0
gnl|SRA|SRR9018627.101682536.2	16	MJ55_contig3	3075	255	150M	*	0	0	CAAGACCGTTTAGATGCGGTTCAAGAGAACCTTCTGACATTTTATGAGAAAAACAGTACAAAATTATCAGATCAAATAGAACATTGGAAAAATGTCAGGACTGAAAATGTTCTTTATTACTATGCCAGAAAACAAGGCCTTACCCACTTA	*	NH:i:1	AS:i:150	NM:i:0
gnl|SRA|SRR9018627.84294347.1	16	MJ55_contig3	3127	255	150M	*	0	0	ACAGTACAAAATTATCAGATCAAATAGAACATTGGAAAAATGTCAGGACTGAAAATGTTCTTTATTACTATGCCAGAAAACAAGGCCTTACCCACTTAGGCCTTAATACTGTACCTCCATTACAAGTCACTGAACATCGGGGTAAAACTG	*	NH:i:1	AS:i:150	NM:i:0
gnl|SRA|SRR9018627.71539482.2	0	MJ55_contig3	3162	255	150M	*	0	0	AAAAATGTCAGGACTGAAAATGTTCTTTATTACTATGCCAGAAAACAAGGCCTTACCCACTTAGGCCTTAATACTGTACCTCCATTACAAGTCACTGAACATCGGGGTAAAACTGCAATTGAAATGCAACTAACCCTAGAAACTTTAGCA	*	NH:i:1	AS:i:150	NM:i:0
gnl|SRA|SRR9018627.27526803.2	0	MJ55_contig3	3084	255	150M	*	0	0	TTAGATGCGGTTCAAGAGAACCTTCTGACATTTTATGAGAAAAACAGTACAAAATTATCAGATCAAATAGAACATTGGAAAAATGTCAGGACTGAAAATGTTCTTTATTACTATGCCAGAAAACAAGGCCTTACCCACTTAGGCCTTAAT	*	NH:i:1	AS:i:150	NM:i:0
gnl|SRA|SRR9018627.70894895.2	0	MJ55_contig3	3183	255	150M	*	0	0	GTTCTTTATTACTATGCCAGAAAACAAGGCCTTACCCACTTAGGCCTTAATACTGTACCTCCATTACAAGTCACTGAACATCGGGGTAAAACTGCAATTGAAATGCAACTAACCCTAGAAACTTTAGCATTGTCACCCTATAAAGATGAA	*	NH:i:1	AS:i:150	NM:i:0
gnl|SRA|SRR9018627.70580003.2	0	MJ55_contig3	3102	255	150M	*	0	0	AACCTTCTGACATTTTATGAGAAAAACAGTACAAAATTATCAGATCAAATAGAACATTGGAAAAATGTCAGGACTGAAAATGTTCTTTATTACTATGCCAGAAAACAAGGCCTTACCCACTTAGGCCTTAATACTGTACCTCCATTACAA	*	NH:i:1	AS:i:150	NM:i:0
gnl|SRA|SRR9018627.70578424.2	0	MJ55_contig3	3102	255	150M	*	0	0	AACCTTCTGACATTTTATGAGAAAAACAGTACAAAATTATCAGATCAAATAGAACATTGGAAAAATGTCAGGACTGAAAATGTTCTTTATTACTATGCCAGAAAACAAGGCCTTACCCACTTAGGCCTTAATACTGTACCTCCATTACAA	*	NH:i:1	AS:i:150	NM:i:0
gnl|SRA|SRR9018627.4340132.2	16	MJ55_contig3	3234	255	150M	*	0	0	ACTGTACCTCCATTACAAGTCACTGAACATCGGGGTAAAACTGCAATTGAAATGCAACTAACCCTAGAAACTTTAGCATTGTCACCCTATAAAGATGAACCTTGGACACTTGCAGAAACCAGTGTGGAAGGCTGGACGTCTCCACCTAAG	*	NH:i:1	AS:i:150	NM:i:0
gnl|SRA|SRR9018627.40591526.2	0	MJ55_contig3	3268	255	150M	*	0	0	GTAAAACTGCAATTGAAATGCAACTAACCCTAGAAACTTTAGCATTGTCACCCTATAAAGATGAACCTTGGACACTTGCAGAAACCAGTGTGGAAGGCTGGACGTCTCCACCTAAGTATTGTTTCAAAAAAGAGGGTGAACGTGTGTCTG	*	NH:i:1	AS:i:150	NM:i:0
gnl|SRA|SRR9018627.19426802.1	16	MJ55_contig3	3193	255	150M	*	0	0	ACTATGCCAGAAAACAAGGCCTTACCCACTTAGGCCTTAATACTGTACCTCCATTACAAGTCACTGAACATCGGGGTAAAACTGCAATTGAAATGCAACTAACCCTAGAAACTTTAGCATTGTCACCCTATAAAGATGAACCTTGGACAC	*	NH:i:1	AS:i:150	NM:i:0
gnl|SRA|SRR9018627.4340132.1	0	MJ55_contig3	3097	255	150M	*	0	0	AAGAGAACCTTCTGACATTTTATGAGAAAAACAGTACAAAATTATCAGATCAAATAGAACATTGGAAAAATGTCAGGACTGAAAATGTTCTTTATTACTATGCCAGAAAACAAGGCCTTACCCACTTAGGCCTTAATACTGTACCTCCAT	*	NH:i:1	AS:i:150	NM:i:0
gnl|SRA|SRR9018627.66251437.1	16	MJ55_contig3	3179	255	150M	*	0	0	AAATGTTCTTTATTACTATGCCAGAAAACAAGGCCTTACCCACTTAGGCCTTAATACTGTACCTCCATTACAAGTCACTGAACATCGGGGTAAAACTGCAATTGAAATGCAACTAACCCTAGAAACTTTAGCATTGTCACCCTATAAAGA	*	NH:i:1	AS:i:150	NM:i:0
gnl|SRA|SRR9018627.20525748.2	16	MJ55_contig3	3062	255	150M	*	0	0	GATGCAGAAACTTCAAGACCGTTTAGATGCGGTTCAAGAGAACCTTCTGACATTTTATGAGAAAAACAGTACAAAATTATCAGATCAAATAGAACATTGGAAAAATGTCAGGACTGAAAATGTTCTTTATTACTATGCCAGAAAACAAGG	*	NH:i:1	AS:i:150	NM:i:0
gnl|SRA|SRR9018627.19201059.1	16	MJ55_contig3	3062	255	150M	*	0	0	GATGCAGAAACTTCAAGACCGTTTAGATGCGGTTCAAGAGAACCTTCTGACATTTTATGAGAAAAACAGTACAAAATTATCAGATCAAATAGAACATTGGAAAAATGTCAGGACTGAAAATGTTCTTTATTACTATGCCAGAAAACAAGG	*	NH:i:1	AS:i:150	NM:i:0
gnl|SRA|SRR9018627.106463430.2	16	MJ55_contig3	3103	255	150M	*	0	0	ACCTTCTGACATTTTATGAGAAAAACAGTACAAAATTATCAGATCAAATAGAACATTGGAAAAATGTCAGGACTGAAAATGTTCTTTATTACTATGCCAGAAAACAAGGCCTTACCCACTTAGGCCTTAATACTGTACCTCCATTACAAG	*	NH:i:1	AS:i:150	NM:i:0
gnl|SRA|SRR9018627.27526803.1	16	MJ55_contig3	3227	255	150M	*	0	0	CCTTAATACTGTACCTCCATTACAAGTCACTGAACATCGGGGTAAAACTGCAATTGAAATGCAACTAACCCTAGAAACTTTAGCATTGTCACCCTATAAAGATGAACCTTGGACACTTGCAGAAACCAGTGTGGAAGGCTGGACGTCTCC	*	NH:i:1	AS:i:150	NM:i:0
gnl|SRA|SRR9018627.122162455.2	0	MJ55_contig3	3173	255	150M	*	0	0	GACTGAAAATGTTCTTTATTACTATGCCAGAAAACAAGGCCTTACCCACTTAGGCCTTAATACTGTACCTCCATTACAAGTCACTGAACATCGGGGTAAAACTGCAATTGAAATGCAACTAACCCTAGAAACTTTAGCATTGTCACCCTA	*	NH:i:1	AS:i:150	NM:i:0
gnl|SRA|SRR9018627.45307080.2	0	MJ55_contig3	3215	255	150M	*	0	0	TACCCACTTAGGCCTTAATACTGTACCTCCATTACAAGTCACTGAACATCGGGGTAAAACTGCAATTGAAATGCAACTAACCCTAGAAACTTTAGCATTGTCACCCTATAAAGATGAACCTTGGACACTTGCAGAAACCAGTGTGGAAGG	*	NH:i:1	AS:i:150	NM:i:0
gnl|SRA|SRR9018627.23594681.2	16	MJ55_contig3	3417	255	149M1S	*	0	0	GTGATATATGATGGTGATGAAAATCGTGAGAATGTGTACGTGAAATGGAAGTATATATATTATCACGCTGATGATCAACAATGGATAACGACACCAGGTCATGTAGATAATATTGGATTATTTTTCTATGATGAACATTTAACTAAAACT	*	NH:i:1	AS:i:109	NM:i:8
gnl|SRA|SRR9018627.1128591.2	0	MJ55_contig3	3258	255	150M	*	0	0	GAACATCGGGGTAAAACTGCAATTGAAATGCAACTAACCCTAGAAACTTTAGCATTGTCACCCTAGAAAGATGAACCTTGGACACTTGCAGAAACCAGTGTGGAAGGCTGGACGTCTCCACCTAAGTATTGTTCCAAAAAAGAGGGTGAA	*	NH:i:1	AS:i:140	NM:i:2
gnl|SRA|SRR9018627.77844096.2	16	MJ55_contig3	3068	255	150M	*	0	0	GAAACTTCAAGACCGTCTAGATGCGGTTCAAGAGAACCGTCTGACATTTTATGAGAAAAACAGTACAAAATTATCAGATCAAATAGAACATTGGAAAAATGTCAGGACTGAAAATGTTCTTTATTACTATGCCAGAAAACAAGGCCTTAC	*	NH:i:1	AS:i:140	NM:i:2
gnl|SRA|SRR9018627.103468245.1	0	MJ55_contig3	3783	255	150M	*	0	0	TCGAGAAGGCTCCCCCACACCGTCTCCCCGACCCACCAAACCACCGGCCCTTCGCCGCCGAGGACGCGCCAGGGGAGCCAGAGCTCTCCACGCTACACCCCTAGGCACACGCGGTCTCCAGGGTCACCCGTCACTGCCTCAACACCCCAT	*	NH:i:1	AS:i:150	NM:i:0
gnl|SRA|SRR9018627.67296052.1	16	MJ55_contig3	3517	255	150M	*	0	0	ATGTAGATAATATTGGATTATTTTTCTATGATGAACATTTAAATAAAACCTACTATATTTTATTTAAAGATGATGCCAAAAGATATAGCACTATGGGGAAGTGGGATGTCAGGTATAAAAACCAAATATTTTCTTCTGCCAGCCTGTCTC	*	NH:i:1	AS:i:150	NM:i:0
gnl|SRA|SRR9018627.2972806.2	0	MJ55_contig3	3793	255	150M	*	0	0	TCCCCCACACCGTCTCCCCGACCCACCAAACCACCGGCCCTTCGCCGCCGAGGACGCGCCAGGGGAGCCAGAGCTCTCCACGCTACACCCCTAGGCACACGCGGTCTCCAGGGTCACCCGTCACTGCCTCAACACCCCATCTCTACACCA	*	NH:i:1	AS:i:150	NM:i:0
gnl|SRA|SRR9018627.85988442.2	16	MJ55_contig3	3788	255	150M	*	0	0	AAGGCTCCCCCACACCGTCTCCCCGACCCACCAAACCACCGGCCCTTCGCCGCCGAGGACGCGCCAGGGGAGCCAGAGCTCTCCACGCTACACCCCTAGGCACACGCGGTCTCCAGGGTCACCCGTCACTGCCTCAACACCCCATCTCTA	*	NH:i:1	AS:i:150	NM:i:0
gnl|SRA|SRR9018627.61104515.2	16	MJ55_contig3	3779	255	150M	*	0	0	TGCCTCGAGAAGGCTCCCCCACACCGTCTCCCCGACCCACCAAACCACCGGCCCTTCGCCGCCGAGGACGCGCCAGGGGAGCCAGAGCTCTCCACGCTACACCCCTAGGCACACGCGGTCTCCAGGGTCACCCGTCACTGCCTCAACACC	*	NH:i:1	AS:i:150	NM:i:0
gnl|SRA|SRR9018627.93646414.1	16	MJ55_contig3	3802	255	150M	*	0	0	CCGTCTCCCCGGCCCACCAAACCACCGGCCCTTCGCCGCCGAGGACGCGCCAGGGGAGCCAGAGCTCTCCACGCTACACCCCTAGGCACACGCGGTCTCCAGGGTCACCCGTCACTGCCTCAACACCCCATCTCTACACCACCCGAATCG	*	NH:i:1	AS:i:145	NM:i:1
gnl|SRA|SRR9018627.59697704.1	16	MJ55_contig3	3521	255	150M	*	0	0	AGATAATATTGGATTATTTTTCTATGATGAACATTTAAATAAAACCTACTATATTTTATTTAAAGATGATGCCAAAAGATATAGCACTATGGGGAAGTGGGATGTCAGGTATAAAAACCAAATATTTTCTTCTGCCAGCCTGTCTCCTCC	*	NH:i:1	AS:i:150	NM:i:0
gnl|SRA|SRR9018627.66577444.2	16	MJ55_contig3	3778	255	150M	*	0	0	CTGCCTCGAGAAGGCCCCCCCACACCGTCTCCCCGACCCACCAAACCACCGGCCCTTCGCCGCCGAGGACGCGCCAGGGGAGCCAGAGCTCTCCACGCTACACCCCTAGGCACACGCGGTCTCCAGGGTCACCCGTCACTGCCTCAACAC	*	NH:i:1	AS:i:145	NM:i:1
gnl|SRA|SRR9018627.70076510.2	16	MJ55_contig3	3809	255	150M	*	0	0	CCCGACCCACCAAACCACCGGCCCTTCGCCGCCGAGGACGCGCCAGGGGAGCCAGAGCTCTCCACGCTACACCCCTAGGCACACGCGGTCTCCAGGGTCACCCGTCACTGCCTCAACACCCCATCTCTACACCACCCGAATCGGACGAGG	*	NH:i:1	AS:i:150	NM:i:0
gnl|SRA|SRR9018627.20951271.2	0	MJ55_contig3	3808	255	150M	*	0	0	CCCCGACCCACCAAACCACCGGCCCTTCGCCGCCGAGGACGCGCCAGGGGAGCCAGAGCTCTCCACGCTACACCCCTAGGCACACGCGGTCTCCAGGGTCACCCGTCACTGCCTCAACACCCCATCTCTACACCACCCGAATCGGACGAG	*	NH:i:1	AS:i:150	NM:i:0
gnl|SRA|SRR9018627.69248144.2	0	MJ55_contig3	3524	255	150M	*	0	0	TAATATTGGATTATTTTTCTATGATGAACATTTAAATAAAACCTACTATATTTTATTTAAAGATGATGCCAAAAGATATAGCACTATGGGGAAGTGGGATGTCAGGTATAAAAACCAAATATTTTCTTCTGCCAGCCTGTCTCCTCCAGT	*	NH:i:1	AS:i:150	NM:i:0
gnl|SRA|SRR9018627.68046991.2	16	MJ55_contig3	3766	255	150M	*	0	0	AGCAGGCCGCTACTGCCTCGAGAAGGCTCCCCCACACCGTCTCCCCGACCCACCAAACCACCGGCCCTTCGCCGCCGAGGACGCGCCAGGGGAGCCAGAGCTCTCCACGCTACACCCCTAGGCACACGCGGTCTCCAGGGTCACCCGTCA	*	NH:i:1	AS:i:150	NM:i:0
gnl|SRA|SRR9018627.4241014.1	0	MJ55_contig3	3763	255	150M	*	0	0	AGCAGCAGGCCGCTACTGCCTCGAGAAGGCTCCCCCACACCGTCTCCCCGACCCACCAAACCACCGGCCCTTCGCCGCCGAGGACGCGCCAGGGGAGCCAGAGCTCTCCACGCTACACCCCTAGGCACACGCGGTCTCCAGGGTCACCCG	*	NH:i:1	AS:i:150	NM:i:0
gnl|SRA|SRR9018627.4240066.1	0	MJ55_contig3	3763	255	150M	*	0	0	AGCAGCAGGCCGCTACTGCCTCGAGAAGGCTCCCCCACACCGTCTCCCCGACCCACCAAACCACCGGCCCTTCGCCGCCGAGGACGCGCCAGGGGAGCCAGAGCTCTCCACGCTACACCCCTAGGCACACGCGGTCTCCAGGGTCACCCG	*	NH:i:1	AS:i:150	NM:i:0
gnl|SRA|SRR9018627.19399367.1	0	MJ55_contig3	3814	255	150M	*	0	0	CCCACCAAACCACCGGCCCTTCGCCGCCGAGGACGCGCCAGGGGAGCCAGAGCTCTCCACGCTACACCCCTAGGCACACGCGGTCTCCAGGGTCACCCGTCACTGCCTCAACACCCCATCTCTACACCACCCGAATCGGACGAGGACGAG	*	NH:i:1	AS:i:150	NM:i:0
gnl|SRA|SRR9018627.84373189.1	16	MJ55_contig3	3760	255	150M	*	0	0	GGCAGCAGCAGGCCGCTACTGCCTCGAGAAGGCTCCCCCACACCGTCTCCCCGACCCACCAAACCACCGGCCCTTCGCCGCCGAGGACGCGCCAGGGGAGCCAGAGCTCTCCACGCTACACCCCTAGGCACACGCGGTCTCCAGGGTCAC	*	NH:i:1	AS:i:150	NM:i:0
gnl|SRA|SRR9018627.40908616.1	0	MJ55_contig3	3530	255	150M	*	0	0	TGGATTATTTTTCTATGATGAACATTTAAATAAAACCTACTATATTTTATTTAAAGATGATGCCAAAAGATATAGCACTATGGGGAAGTGGGATGTCAGGTATAAAAACCAAATATTTTCTTCTGCCAGCCTGTCTCCTCCAGTATCTCC	*	NH:i:1	AS:i:150	NM:i:0
gnl|SRA|SRR9018627.40906378.1	0	MJ55_contig3	3530	255	150M	*	0	0	TGGATTATTTTTCTATGATGAACATTTAAATAAAACCTACTATATTTTATTTAAAGATGATGCCAAAAGATATAGCACTATGGGGAAGTGGGATGTCAGGTATAAAAACCAAATATTTTCTTCTGCCAGCCTGTCTCCTCCAGTATCTCC	*	NH:i:1	AS:i:150	NM:i:0
gnl|SRA|SRR9018627.60786764.2	16	MJ55_contig3	3787	255	8S142M	*	0	0	AGCCGCGGGAAGGCTCCCCCACACCGGCTCCCCGACCCACCAAACCACCGGCCCTTCGCCGCCGAGGACGCGCCAGGGGAGCCAGAGCTCTCCACGCTACACCCCTAGGCACTCGCGGTCTCCAGGGTCACCCGTCACTGCCTCAACACC	*	NH:i:1	AS:i:132	NM:i:2
gnl|SRA|SRR9018627.72618103.2	4	*	0	0	*	*	0	0	GTATTGTTTCAAAAAAGAGGGTGAACGTGTGTCTGTGATATAGGATGGTGATAAAAATAATGAGAATATGTATGTGAAATGGAAGGATATATATCATTAAACTGATGATCAACAATGTATAAAGAAACCAGGTCGTCTAGAGAATATTTT	*
gnl|SRA|SRR9018627.24599827.1	0	MJ55_contig3	3262	255	120M30S	*	0	0	ATCGGGGTAAAACTGCAATTGAAATGCAACTAACCCTAGAAACTTTAGCATTGTCACCCTATAAAGATGAACCTTGGACACTTGCAGAAACCAGTGTGGAAGGCTGGACGTCTCCACCTAGGTGTTCTGCGCATGATGTGAGATGTGTTG	*	NH:i:1	AS:i:120	NM:i:0
gnl|SRA|SRR9018627.105080131.1	0	MJ55_contig3	3753	255	150M	*	0	0	AAACAGAGGCAGCAGCAGGCCGCTACTGCCTCGAGAAGGCTCCCCCACACCGTCTCCCCGACCCACCAAACCACCGGCCCTTCGCCGCCGAGGACGCGCCAGGGGAGCCAGAGCTCTCCACGCTACACCCCTAGGCACACGCGGTCTCCA	*	NH:i:1	AS:i:150	NM:i:0
gnl|SRA|SRR9018627.103303619.2	4	*	0	0	*	*	0	0	ACCAGTGTGGAAGGCTGGACGTCTCCACCGAAGTATTGTTTCAGAAATGAGGGTGAACGTGTGTGTGTGATATATGATGGTGATGAAAATAATGAGTTTGTGGATGTGTCAGGGAAGTATATATGTTATCGAACTGTTGATGTATAATGG	*
gnl|SRA|SRR9018627.47907135.1	0	MJ55_contig3	3825	255	150M	*	0	0	ACCGGCCCTTCGCCGCCGAGGACGCGCCAGGGGAGCCAGAGCTCTCCACGCTACACCCCTAGGCACACGCGGTCTCCAGGGTCACCCGTCACTGCCTCAACACCCCATCTCTACACCACCCGAATCGGACGAGGACGAGGAAGAGGTCGA	*	NH:i:1	AS:i:150	NM:i:0
gnl|SRA|SRR9018627.83592761.2	0	MJ55_contig3	3749	255	150M	*	0	0	GAAGAAACAGAGGCAGCAGCAGGCCGCTACTGCCTCGAGAAGGCTCCCCCACACCGTCTCCCCGACCCACCAAACCACCGGCCCTTCGCCGCCGAGGACGCGCCAGGGGAGCCAGAGCTCTCCACGCTACACCCCTAGGCACACGCGGTC	*	NH:i:1	AS:i:150	NM:i:0
gnl|SRA|SRR9018627.83592438.2	0	MJ55_contig3	3749	255	150M	*	0	0	GAAGAAACAGAGGCAGCAGCAGGCCGCTACTGCCTCGAGAAGGCTCCCCCACACCGTCTCCCCGACCCACCAAACCACCGGCCCTTCGCCGCCGAGGACGCGCCAGGGGAGCCAGAGCTCTCCACGCTACACCCCTAGGCACACGCGGTC	*	NH:i:1	AS:i:150	NM:i:0
gnl|SRA|SRR9018627.26116297.2	0	MJ55_contig3	3749	255	150M	*	0	0	GAAGAAACAGAGGCAGCAGCAGGCCGCTACTGCCTCGAGAAGGCTCCCCCACACCGTCTCCCCGACCCACCAAACCACCGGCCCTTCGCCGCCGAGGACGCGCCAGGGGAGCCAGAGCTCTCCACGCTACACCCCTAGGCACACGCGGTC	*	NH:i:1	AS:i:150	NM:i:0
gnl|SRA|SRR9018627.16494022.2	16	MJ55_contig3	3827	255	150M	*	0	0	CGGCCCTTCGCCGCCGAGGACGCGCCAGGGGAGCCAGAGCTCTCCACGCTACACCCCTAGGCACACGCGGTCTCCAGGGTCACCCGTCACTGCCTCAACACCCCATCTCTACACCACCCGAATCGGACGAGGACGAGGAAGAGGTCGAGG	*	NH:i:1	AS:i:150	NM:i:0
gnl|SRA|SRR9018627.103303619.1	16	MJ55_contig3	3545	255	150M	*	0	0	TGATGAACATTTAAATAAAACCTACTATATTTTATTTAAAGATGATGCCAAAAGATATAGCACTATGGGGAAGTGGGATGTCAGGTATAAAAACCAAATATTTTCTTCTGCCAGCCTGTCTCCTCCAGTATCTCCTTCGGGAGGACAAGG	*	NH:i:1	AS:i:150	NM:i:0
gnl|SRA|SRR9018627.19862258.1	16	MJ55_contig3	3836	255	150M	*	0	0	GCCGCCGAGGACGCGCCAGGGGAGCCAGAGCTCTCCACGCTACACCCCTAGGCACACGCGGTCTCCAGGGTCACCCGTCACTGCCTCAACACCCCATCTCTACACCACCCGAATCGGACGAGGACGAGGAAGAGGTCGAGGCAGAGGAAG	*	NH:i:1	AS:i:150	NM:i:0
gnl|SRA|SRR9018627.83592761.1	16	MJ55_contig3	3838	255	150M	*	0	0	CGCCGAGGACGCGCCAGGGGAGCCAGAGCTCTCCACGCTACACCCCTAGGCACACGCGGTCTCCAGGGTCACCCGTCACTGCCTCAACACCCCATCTCTACACCACCCGAATCGGACGAGGACGAGGAAGAGGTCGAGGCAGAGGAAGAG	*	NH:i:1	AS:i:150	NM:i:0
gnl|SRA|SRR9018627.83592438.1	16	MJ55_contig3	3838	255	150M	*	0	0	CGCCGAGGACGCGCCAGGGGAGCCAGAGCTCTCCACGCTACACCCCTAGGCACACGCGGTCTCCAGGGTCACCCGTCACTGCCTCAACACCCCATCTCTACACCACCCGAATCGGACGAGGACGAGGAAGAGGTCGAGGCAGAGGAAGAG	*	NH:i:1	AS:i:150	NM:i:0
gnl|SRA|SRR9018627.26116297.1	16	MJ55_contig3	3838	255	150M	*	0	0	CGCCGAGGACGCGCCAGGGGAGCCAGAGCTCTCCACGCTACACCCCTAGGCACACGCGGTCTCCAGGGTCACCCGTCACTGCCTCAACACCCCATCTCTACACCACCCGAATCGGACGAGGACGAGGAAGAGGTCGAGGCAGAGGAAGAG	*	NH:i:1	AS:i:150	NM:i:0
gnl|SRA|SRR9018627.93646414.2	0	MJ55_contig3	3737	255	150M	*	0	0	AGAAAGACAGGGGAAGAAACAGAGGCAGCAGCAGGCCGCTACTGCCTCGAGAAGGCTCCCCCACACCGTCTCCCCGACCCACCAAACCACCGGCCCTTCGCCGCCGAGGACGCGCCAGGGGAGCCAGAGCTCTCCACGCTACACCCCTAG	*	NH:i:1	AS:i:150	NM:i:0
gnl|SRA|SRR9018627.40908616.2	16	MJ55_contig3	3732	255	150M	*	0	0	GAAGGAGAAAGACAGGGGAAGAAACAGAGGCAGCAGCAGGCCGCTACTGCCTCGAGAAGGCTCCCCCACACCGTCTCCCCGACCCACCAAACCACCGGCCCTTCGCCGCCGAGGACGCGCCAGGGGAGCCAGAGCTCTCCACGCTACACC	*	NH:i:1	AS:i:150	NM:i:0
gnl|SRA|SRR9018627.40906378.2	16	MJ55_contig3	3732	255	150M	*	0	0	GAAGGAGAAAGACAGGGGAAGAAACAGAGGCAGCAGCAGGCCGCTACTGCCTCGAGAAGGCTCCCCCACACCGTCTCCCCGACCCACCAAACCACCGGCCCTTCGCCGCCGAGGACGCGCCAGGGGAGCCAGAGCTCTCCACGCTACACC	*	NH:i:1	AS:i:150	NM:i:0
gnl|SRA|SRR9018627.87946161.2	16	MJ55_contig3	3555	255	150M	*	0	0	TTAAATAAAACCTACTATATTTTATTTAAAGATGATGCCAAAAGATATAGCACTATGGGGAAGTGGGATGTCAGGTATAAAAACCAAATATTTTCTTCTGCCAGCCTGTCTCCTCCAGTATCTCCTTCGGGAGGACAAGGACAAAGAAAG	*	NH:i:1	AS:i:150	NM:i:0
gnl|SRA|SRR9018627.75905357.1	0	MJ55_contig3	3555	255	150M	*	0	0	TTAAATAAAACCTACTATATTTTATTTAAAGATGATGCCAAAAGATATAGCACTATGGGGAAGTGGGATGTCAGGTATAAAAACCAAATATTTTCTTCTGCCAGCCTGTCTCCTCCAGTATCTCCTTCGGGAGGACAAGGACAAAGAAAG	*	NH:i:1	AS:i:150	NM:i:0
gnl|SRA|SRR9018627.121575525.1	0	MJ55_contig3	3727	255	150M	*	0	0	AGGACGAAGGAGAAAGACAGGGGAAGAAACAGAGGCAGCAGCAGGCCGCTACTGCCTCGAGAAGGCTCCCCCACACCGTCTCCCCGACCCACCAAACCACCGGCCCTTCGCCGCCGAGGACGCGCCAGGGGAGCCAGAGCTCTCCACGCT	*	NH:i:1	AS:i:150	NM:i:0
gnl|SRA|SRR9018627.121575525.2	16	MJ55_contig3	3850	255	150M	*	0	0	GCCAGGGGAGCCAGAGCTCTCCACGCTACACCCCTAGGCACACGCGGTCTCCAGGGTCACCCGTCACTGCCTCAACACCCCATCTCTACACCACCCGAATCGGACGAGGACGAGGAAGAGGTCGAGGCAGAGGAAGAGGAAGAGTACTGG	*	NH:i:1	AS:i:150	NM:i:0
gnl|SRA|SRR9018627.63507415.1	16	MJ55_contig3	3852	255	150M	*	0	0	CAGGGGAGCCAGAGCTCTCCACGCTACACCCCTAGGCACACGCGGTCTCCAGGGTCACCCGTCACTGCCTCAACACCCCATCTCTACACCACCCGAATCGGACGAGGACGAGGAAGAGGTCGAGGCAGAGGAAGAGGAAGAGTACTGGGA	*	NH:i:1	AS:i:150	NM:i:0
gnl|SRA|SRR9018627.13242474.1	16	MJ55_contig3	3560	255	150M	*	0	0	TAAAACCTACTATATTTTATTTAAAGATGATGCCAAAAGATATAGCACTATGGGGAAGTGGGATGTCAGGTATAAAAACCAAATATTTTCTTCTGCCAGCCTGTCTCCTCCAGTATCTCCTTCGGGAGGACAAGGACAAAGAAAGAGGAA	*	NH:i:1	AS:i:150	NM:i:0
gnl|SRA|SRR9018627.71689531.1	16	MJ55_contig3	3723	255	150M	*	0	0	GGGGAGGACGAAGGAGAAAGACAGGGGAAGAAACAGAGGCAGCAGCAGGCCGCTACTGCCTCGAGAAGGCTCCCCCACACCGTCTCCCCGACCCACCAAACCACCGGCCCTTCGCCGCCGAGGACGCGCCAGGGGAGCCAGAGCTCTCCA	*	NH:i:1	AS:i:150	NM:i:0
gnl|SRA|SRR9018627.82604169.1	16	MJ55_contig3	3554	255	150M	*	0	0	TTTAAATAAAACCTACTATATTTTATTTAAAGATGATGCCAAAACATATATCACTATGGGGAAGTGGGATGTCAGGTATAAAAACCAAATATTTTCTTCTGCCAGCCTGTCTCCTCCAGTATCTCCTTCGGGAGGACAAGGACAAAGAAA	*	NH:i:1	AS:i:140	NM:i:2
gnl|SRA|SRR9018627.91457345.2	0	MJ55_contig3	3855	255	150M	*	0	0	GGGAGCCAGAGCTCTCCACGCTACACCCCTAGGCACACGCGGTCTCCAGGGTCACCCGTCACTGCCTCAACACCCCATCTCTACACCACCCGAATCGGACGAGGACGAGGAAGAGGTCGAGGCAGAGGAAGAGGAAGAGTACTGGGACGA	*	NH:i:1	AS:i:150	NM:i:0
gnl|SRA|SRR9018627.18591936.2	16	MJ55_contig3	3721	255	150M	*	0	0	AGGGGGAGGACGAAGGAGAAAGACAGGGGAAGAAACAGAGGCAGCAGCAGGCCGCTACTGCCTCGAGAAGGCTCCCCCACACCGTCTCCCCGACCCACCAAACCACCGGCCCTTCGCCGCCGAGGACGCGCCAGGGGAGCCAGAGCTCTC	*	NH:i:1	AS:i:150	NM:i:0
gnl|SRA|SRR9018627.55390341.2	16	MJ55_contig3	3719	255	150M	*	0	0	AGAGGGGGAGGACGAAGGAGAAAGACAGGGGAAGAAACAGAGGCAGCAGCAGGCCGCTACTGCCTCGAGAAGGCTCCCCCACACCGTCTCCCCGACCCACCAAACCACCGGCCCTTCGCCGCCGAGGACGCGCCAGGGGAGCCAGAGCTC	*	NH:i:1	AS:i:150	NM:i:0
gnl|SRA|SRR9018627.66583303.1	16	MJ55_contig3	3716	255	150M	*	0	0	GGGAGAGGGGGAGGACGAAGGAGAAAGACAGGGGAAGAAACAGAGGCAGCAGCAGGCCGCTACTGCCTCGAGAAGGCTCCCCCACACCGTCTCCCCGACCCACCAAACCACCGGCCCTTCGCCGCCGAGGACGCGCCAGGGGAGCCAGAG	*	NH:i:1	AS:i:150	NM:i:0
gnl|SRA|SRR9018627.71689531.2	0	MJ55_contig3	3570	255	150M	*	0	0	TATATTTTATTTAAAGATGATGCCAAAAGATATAGCACTATGGGGAAGTGGGATGTCAGGTATAAAAACCAAATATTTTCTTCTGCCAGCCTGTCTCCTCCAGTATCTCCTTCGGGAGGACAAGGACAAAGAAAGAGGAAAAGAGAGGGA	*	NH:i:1	AS:i:150	NM:i:0
gnl|SRA|SRR9018627.105068831.2	16	MJ55_contig3	3569	255	150M	*	0	0	CTATATTTTATTTAAAGATGATGCCAAAAGATATAGCACTATGGGGAAGTGGGATGTCAGGTATAAAAACCAAATATTTTCTTCTGCCAGCCTGTCTCCTCCAGTATCTCCTTCGGGAGGACAAGGACAAAGAAAGAGGAAAAGAGAGGG	*	NH:i:1	AS:i:150	NM:i:0
gnl|SRA|SRR9018627.75905357.2	16	MJ55_contig3	3715	255	150M	*	0	0	AGGGAGAGGGGCAGGACGAAGGAGAAAGACAGGGGAAGAAACAGAGGCAGCAGCAGGCCGCTACTGCCTCGAGAAGGCTCCCCCACACCGTCTCCCCGACCCACCAAACCACCGGCCCTTCGCCGCCGAGGACGCGCCAGGGGAGCCAGA	*	NH:i:1	AS:i:145	NM:i:1
gnl|SRA|SRR9018627.76417821.2	0	MJ55_contig3	3870	255	150M	*	0	0	CCACGCTACACCCCTAGGCACACGCGGTCTCCAGGGTCACCCGTCACTGCCTCAACACCCCATCTCTACACCACCCGAATCGGACGAGGACGAGGAAGAGGTCGAGGCAGAGGAAGAGGAAGAGTACTGGGACGAGAGGGACAGCGACAA	*	NH:i:1	AS:i:145	NM:i:1
gnl|SRA|SRR9018627.103468245.2	16	MJ55_contig3	3869	255	150M	*	0	0	TCCACGCTACACCCCTAGGCACACGCGGTCTCCAGGGTCACCCGTCACTGCCTCAACACCCCATCTCTACACCACCCGAATCGGACGAGGACGAGGAAGAGGTCGAGGCAGAGGAAGAGGAAGAGTACTGGGACGAGGGGGACAGCGACA	*	NH:i:1	AS:i:150	NM:i:0
gnl|SRA|SRR9018627.3959763.2	16	MJ55_contig3	3707	255	150M	*	0	0	GAAAAGAGAGGGAGAGGGGGAGGACGAAGGAGAAAGACAGGGGAAGAAACAGAGGCAGCAGCAGGCCGCTACTGCCTCGAGAAGGCTCCCCCACACCGTCTCCCCGACCCACCAAACCACCGGCCCTTCGCCGCCGAGGACGCGCCAGGG	*	NH:i:1	AS:i:150	NM:i:0
gnl|SRA|SRR9018627.73432008.2	16	MJ55_contig3	3705	255	150M	*	0	0	AGGAAAAGAGAGGGAGAGGGGGAGGACGAAGGAGAAAGACAGGGGAAGAAACAGAGGCAGCAGCAGGCCGCTACTGCCTCGAGAAGGCTCCCCCACACCGTCTCCCCGACCCACCAAACCACCGGCCCTTCGCCGCCGAGGACGCGCCAG	*	NH:i:1	AS:i:150	NM:i:0
gnl|SRA|SRR9018627.82330532.2	0	MJ55_contig3	3579	255	150M	*	0	0	TTTAAAGATGAGGCCAAAAGATATAGCACTATGGGGAAGTGGGATGTCAGGTATAAAAACCAAATATTTTCTTCTGCCAGCCTGTCTCCTCCAGTATCTCCTTCGGGAGGACAAGGACAAAGAAAGAGGAAAAGAGAGGGAGAGGGGGAG	*	NH:i:1	AS:i:145	NM:i:1
gnl|SRA|SRR9018627.73432008.1	0	MJ55_contig3	3581	255	150M	*	0	0	TAAAGATGATGCCAAAAGATATAGCACTATGGGGAAGTGGGATGTCAGGTATAAAAACCAAATATTTTCTTCTGCCAGCCTATCTCCTCCAGTATCTCCTTCGGGAGGACAAGGACAAAGAAAGAGGAAAAGAGAGGGAGAGGGGGAGGA	*	NH:i:1	AS:i:145	NM:i:1
gnl|SRA|SRR9018627.3959763.1	0	MJ55_contig3	3581	255	150M	*	0	0	TAAAGATGATGCCAAAAGATATAGCACTATGGGGAAGTGGGATGTCAGGTATAAAAACCAAATATTTTCTTCTGCCAGCCTGTCTCCTCCAGTATCTCCTTCGGGAGGACAAGGACAAAGAAAGAGGAAAAGAGAGGGAGAGGGGGAGGA	*	NH:i:1	AS:i:150	NM:i:0
gnl|SRA|SRR9018627.54631619.1	16	MJ55_contig3	3703	255	150M	*	0	0	AGAGGAAAAGAGAGGGAGAGGGGGAGGACGAAGGAGAAAGACAGGGGAAGAAACAGAGGCAGCAGCAGGCCGCTACTGCCTCGAGAAGGCTCCCCCACACCGTCTCCCCGACCCACCAAACCACCGGCCCTTCGCCGCCGAGGACGCGCC	*	NH:i:1	AS:i:150	NM:i:0
gnl|SRA|SRR9018627.61483692.2	0	MJ55_contig3	3875	255	150M	*	0	0	CTACACCCCTAGGCACACGCGGTCTCCAGGGTCACCCGTCACTGCCTCAACACCCCATCTCTACACCACCCGAATCGGACGAGGACGAGGAAGAGGTCGAGGCAGAGGAAGAGGAAGAGTACTGGGACGAGGGGGACAGCGACAAGGAGA	*	NH:i:1	AS:i:150	NM:i:0
gnl|SRA|SRR9018627.8364207.1	16	MJ55_contig3	3584	255	150M	*	0	0	AGATGATGCCAAAAGATATAGCACTATGGGGAAGTGGGATGTCAGGTATAAAAACCAAATATTTTCTTCTGCCAGCCTGTCTCCTCCAGTATCTCCTTCGGGAGGACAAGGACAAAGAAAGAGGAAAAGAGAGGGAGAGGGGGAGGACGA	*	NH:i:1	AS:i:150	NM:i:0
gnl|SRA|SRR9018627.68375555.2	0	MJ55_contig3	3884	255	150M	*	0	0	TAGGCACACGCGGTCTCCAGGGTCACCCGTCACTGCCTCAACACCCCATCTCTACACCACCCGAATCGGACGAGGACGAGGAAGAGGTCGAGGCAGAGGAAGAGGAAGAGTACTGGGACGAGGGGGACAGCGACAAGGAGAACGGACTCC	*	NH:i:1	AS:i:150	NM:i:0
gnl|SRA|SRR9018627.64517209.1	0	MJ55_contig3	4963	255	150M	*	0	0	AGCAATCACAATGCAGGTGAATTGAGTGCAGTAGACCATATTTTTATCAATGAAGGTGGAGGCACAGTTGTGGGTGAAGAGATAGCTTTATTGGATTTGAGTTTGGGAACAGACAACATTTCTACTGGTGAACAGGAAACATCATTTTTT	*	NH:i:1	AS:i:150	NM:i:0
gnl|SRA|SRR9018627.64516582.1	0	MJ55_contig3	4963	255	150M	*	0	0	AGCAATCACAATGCAGGTGAATTGAGTGCAGTAGACCATATTTTTATCAATGAAGGTGGAGGCACAGTTGTGGGTGAAGAGATAGCTTTATTGGATTTGAGTTTGGGAACAGACAACATTTCTACTGGTGAACAGGAAACATCATTTTTT	*	NH:i:1	AS:i:150	NM:i:0
gnl|SRA|SRR9018627.117059246.1	0	MJ55_contig3	5035	255	150M	*	0	0	GGTGAAGAGATAGCTTTATTGGATTTGAGTTTGGGAACAGACAACATTTCTACTGGTGAACAGGAAACATCATTTTTTCAGAGTACTCCACAAGAGGCAGCTTCCCGCATTCGCAGACCATATCCCAACAGGTTAACAGTGAATAGAGAG	*	NH:i:1	AS:i:150	NM:i:0
gnl|SRA|SRR9018627.95303358.2	16	MJ55_contig3	5047	255	150M	*	0	0	GCTTTATTGGATTTGAGTTTGGGAACAGACAACATTTCTACTGGTGAACAGGAAACATCATTTTTTCAGAGTACTCCACAAGAGGCAGCTTCCCGCATTCGCAGACCATATCCCAACAGGTTAACAGTGAATAGAGAGGTCACAGATCCA	*	NH:i:1	AS:i:150	NM:i:0
gnl|SRA|SRR9018627.79243070.1	0	MJ55_contig3	4954	255	150M	*	0	0	GCAGTAACTAGCAATCACAATGCAGGTGAATTGAGTGCAGTAGACCATATTTTTATCAATGAAGGTGGAGGCACAGTTGTGGGTGAAGAGATAGCTTTATTGGATTTGAGTTTGGGAACAGACAACATTTCTACTGGTGAACAGGAAACA	*	NH:i:1	AS:i:150	NM:i:0
gnl|SRA|SRR9018627.79243068.1	0	MJ55_contig3	4954	255	150M	*	0	0	GCAGTAACTAGCAATCACAATGCAGGTGAATTGAGTGCAGTAGACCATATTTTTATCAATGAAGGTGGAGGCACAGTTGTGGGTGAAGAGATAGCTTTATTGGATTTGAGTTTGGGAACAGACAACATTTCTACTGGTGAACAGGAAACA	*	NH:i:1	AS:i:150	NM:i:0
gnl|SRA|SRR9018627.27369600.2	16	MJ55_contig3	4962	255	150M	*	0	0	TAGCAATCACAATGCAGGTGAATTGAGTGCAGTAGACCATATTTTTATCAATGAAGGTGGAGGCACAGTTGTGGGTGAAGAGATAGCTTTATTGGATTTGAGTTTGGGAACAGACAACATTTCTACTGGTGAACAGGAAACATCATTTTT	*	NH:i:1	AS:i:150	NM:i:0
gnl|SRA|SRR9018627.27363160.2	16	MJ55_contig3	4962	255	150M	*	0	0	TAGCAATCACAATGCAGGTGAATTGAGTGCAGTAGACCATATTTTTATCAATGAAGGTGGAGGCACAGTTGTGGGTGAAGAGATAGCTTTATTGGATTTGAGTTTGGGAACAGACAACATTTCTACTGGTGAACAGGAAACATCATTTTT	*	NH:i:1	AS:i:150	NM:i:0
gnl|SRA|SRR9018627.95063467.1	16	MJ55_contig3	5069	255	150M	*	0	0	GAACAGACAACATTTCTACTGGTGAACAGGAAACATCATTTTTTCAGAGTACTCCACAAGAGGCAGCTTCCCGCATTCGCAGACCATATCCCAACAGGTTAACAGTGAATAGAGAGGTCACAGATCCACTATTTTTGGGTAATGTGAAGT	*	NH:i:1	AS:i:150	NM:i:0
gnl|SRA|SRR9018627.16357175.1	16	MJ55_contig3	5069	255	150M	*	0	0	GAACAGACAACATTTCTACTGGTGAACAGGAAACATCATTTTTTCAGAGTACTCCACAAGAGGCAGCTTCCCGCATTCGCAGACCATATCCCAACAGGTTAACAGTGAATAGAGAGGTCACAGATCCACTATTTTTGGGTAATGTGAAGT	*	NH:i:1	AS:i:150	NM:i:0
gnl|SRA|SRR9018627.7692165.2	0	MJ55_contig3	5055	255	150M	*	0	0	GGATTTGAGTTTGGGAACAGACAACATTTCTACTGGTGAACAGGAAACATCATTTTTTCAGAGTACTCCACAAGAGGCAGCTTCCCGCATTCGCAGACCATATCCCAACAGGTTAACAGTGAATAGAGAGGTCACAGATCCACTATTTTT	*	NH:i:1	AS:i:150	NM:i:0
gnl|SRA|SRR9018627.85428800.1	0	MJ55_contig3	5061	255	150M	*	0	0	GAGTTTGGGAACAGACAACATTTCTACTGGTGAACAGGAAACATCATTTTTTCAGAGTACTCCACAAGAGGCAGCTTCCCGCATTCGCAGACCATATCCCAACAGGTTAACAGTGAATAGAGAGGTCACAGATCCACTATTTTTGGGTAA	*	NH:i:1	AS:i:150	NM:i:0
gnl|SRA|SRR9018627.22405924.1	16	MJ55_contig3	4971	255	150M	*	0	0	CAATGCAGGTGAATTGAGTGCAGTAGACCATATTTTTATCAATGAAGGTGGAGGCACAGTTGTGGGTGAAGAGATAGCTTTATTGGATTTGAGTTTGGGAACAGACAACATTTCTACTGGTGAACAGGAAACATCATTTTTTCAGAGTAC	*	NH:i:1	AS:i:150	NM:i:0
gnl|SRA|SRR9018627.37413763.2	16	MJ55_contig3	4952	255	150M	*	0	0	TGGCAGTAACTAGCAATCACAATGCAGGTGAATTGAGTGCAGTAGACCATATTTTTATCAATGAAGGTGGAGGCACAGTTGTGGGTGAAGAGATAGCTTTATTGGATTTGAGTTTGGGAACAGACAACATTTCTACTGGTGAACAGGAAA	*	NH:i:1	AS:i:150	NM:i:0
gnl|SRA|SRR9018627.41535061.1	0	MJ55_contig3	5057	255	150M	*	0	0	ATTTGAGTTTGGGAACAGACAACATTTCTACTGGTGAACAGGAAACATCATTTTTTCAGAGTACTCCACAAGAGGCAGCTTCCCGCATTCGCAGACCATATCCCAACAGGTTAACAGTGAATAGAGAGGTCACAGATCCACTATTTTTGG	*	NH:i:1	AS:i:150	NM:i:0
gnl|SRA|SRR9018627.5990812.1	0	MJ55_contig3	5057	255	150M	*	0	0	ATTTGAGTTTGGGAACAGACAACATTTCTACTGGTGAACAGGAAACATCATTTTTTCAGAGTACTCCACAAGAGGCAGCTTCCCGCATTCGCAGACCATATCCCAACAGGTTAACAGTGAATAGAGAGGTCACAGATCCACTATTTTTGG	*	NH:i:1	AS:i:150	NM:i:0
gnl|SRA|SRR9018627.117162220.2	16	MJ55_contig3	5046	255	150M	*	0	0	AGCTTTATTGGATTTGAGTTTGGGAACAGACAACATTTCTACTGGTGAACAGGAAACATCATTTTTTCAGAGTACTCCACAAGAGGCAGCTTCCCGCATTCGCAGACCATATCCCAACAGGTTAACAGTGAATAGAGAGGTCACAGATCC	*	NH:i:1	AS:i:150	NM:i:0
gnl|SRA|SRR9018627.16577839.2	16	MJ55_contig3	4944	255	150M	*	0	0	ATTTGAGGTGGCAGTAACTAGCAATCACAATGCAGGTGAATTGAGTGCAGTAGACCATATTTTTATCAATGAAGGTGGAGGCACAGTTGTGGGTGAAGAGATAGCTTTATTGGATTTGAGTTTGGGAACAGACAACATTTCTACTGGTGA	*	NH:i:1	AS:i:150	NM:i:0
gnl|SRA|SRR9018627.95063467.2	0	MJ55_contig3	4956	255	150M	*	0	0	AGTAACTAGCAATCACAATGCAGGTGAATTGAGTGCAGTAGACCATATTTTTATCAATGAAGGTGGAGGCACAGTTGTGGGTGAAGAGATAGCTTTATTGGATTTGAGTTTGGGAACAGACAACATTTCTACTGGTGAACAGGAAACATC	*	NH:i:1	AS:i:150	NM:i:0
gnl|SRA|SRR9018627.67389163.2	16	MJ55_contig3	4956	255	150M	*	0	0	AGTAACTAGCAATCACAATGCAGGTGAATTGAGTGCAGTAGACCATATTTTTATCAATGAAGGTGGAGGCACAGTTGTGGGTGAAGAGATAGCTTTATTGGATTTGAGTTTGGGAACAGACAACATTTCTACTGGTGAACAGGAAACATC	*	NH:i:1	AS:i:150	NM:i:0
gnl|SRA|SRR9018627.16357175.2	0	MJ55_contig3	4956	255	150M	*	0	0	AGTAACTAGCAATCACAATGCAGGTGAATTGAGTGCAGTAGACCATATTTTTATCAATGAAGGTGGAGGCACAGTTGTGGGTGAAGAGATAGCTTTATTGGATTTGAGTTTGGGAACAGACAACATTTCTACTGGTGAACAGGAAACATC	*	NH:i:1	AS:i:150	NM:i:0
gnl|SRA|SRR9018627.59079418.1	0	MJ55_contig3	5016	255	150M	*	0	0	AGGTGGAGGCACAGTTGTGGGTGAAGAGATAGCTTTATTGGATTTGAGTTTGGGAACAGACAACATTTCTACTGGTGAACAGGAAACATCATTTTTTCAGAGTACTCCACAAGAGGCAGCTTCCCGCATTCGCAGACCATATCCCAACAG	*	NH:i:1	AS:i:150	NM:i:0
gnl|SRA|SRR9018627.84905542.2	16	MJ55_contig3	5004	255	150M	*	0	0	TTTTATCAATGAAGGTGGAGGCACAGTTGTGGGTGAAGAGATAGCTTTATTGGATTTGAGTTTGGGAACAGACAACATTTCTACTGGTGAACAGGAAACATCATTTTTTCAGAGTACTCCACAAGAGGCAGCTTCCCGCATTCGCAGACC	*	NH:i:1	AS:i:150	NM:i:0
gnl|SRA|SRR9018627.13239797.1	0	MJ55_contig3	4984	255	150M	*	0	0	TTGAGTGCAGTAGACCATATTTTTATCAATGAAGGTGGAGGCACAGTTGTGGGTGAAGAGATAGCTTTATTGGATTTGAGTTTGGGAACAGACAACATTTCTACTGGTGAACAGGAAACATCATTTTTTCAGAGTACTCCACAAGAGGCA	*	NH:i:1	AS:i:150	NM:i:0
gnl|SRA|SRR9018627.95303358.1	0	MJ55_contig3	4940	255	150M	*	0	0	CAGCATTTGAGGTGGCAGTAACTAGCAATCACAATGCAGGTGAATTGAGTGCAGTAGACCATATTTTTATCAATGAAGGTGGAGGCACAGTTGTGGGTGAAGAGATAGCTTTATTGGATTTGAGTTTGGGAACAGACAACATTTCTACTG	*	NH:i:1	AS:i:150	NM:i:0
gnl|SRA|SRR9018627.34264861.1	0	MJ55_contig3	4941	255	150M	*	0	0	AGCATTTGAGGTGGCAGTAACTAGCAATCACAATGCAGGTGAATTGAGTGCAGTAGACCATATTTTTATCAATGAAGGTGGAGGCACAGTTGTGGGTGAAGAGATAGCTTTATTGGATTTGAGTTTGGGAACAGACAACATTTCTACTGG	*	NH:i:1	AS:i:150	NM:i:0
gnl|SRA|SRR9018627.83595914.1	16	MJ55_contig3	5000	255	150M	*	0	0	ATATTTTTATCAATGAAGGTGGAGGCACAGTTGTGGGTGAAGAGATAGCTTTATTGGATTTGAGTTTGGGAACAGACAACATTTCTACTGGTGAACAGGAAACATCATTTTTTCAGAGTACTCCACAAGAGGCAGCTTCCCGCATTCGCA	*	NH:i:1	AS:i:150	NM:i:0
gnl|SRA|SRR9018627.65513286.1	16	MJ55_contig3	5007	255	150M	*	0	0	TATCAATGAAGGTGGAGGCACAGTTGTGGGTGAAGAGATAGCTTTATTGGATTTGAGTTTGGGAACAGACAACATTTCTACTGGTGAACAGGAAACATCATTTTTTCAGAGTACTCCACAAGAGGCAGCTTCCCGCATTCGCAGACCATA	*	NH:i:1	AS:i:150	NM:i:0
gnl|SRA|SRR9018627.15989185.2	16	MJ55_contig3	4974	255	150M	*	0	0	TGCAGGTGAATTGAGTGCAGTAGACCATATTTTTATCAATGAAGGTGGAGGCACAGTTGTGGGTGACGAGATAGCTTTATTGGATTTGAGTTTGGGAACAGACAACATTTCTACTGGTGAACAGGAAACATCATTTTTTCAGAGTACTCC	*	NH:i:1	AS:i:145	NM:i:1
gnl|SRA|SRR9018627.4408328.2	0	MJ55_contig3	4985	255	150M	*	0	0	TGAGTGCAGTAGACCATATTTTTATCAATGAAGGTGGAGGCACAGTTGTGGGTGAAGAGATAGCTTTATTGGATTTGAGTTTGGGAACAGACAACATTTCTACTGGTGAACAGGAAACATCATTTTTTCAGAGTACTCCACAAGAGGCAG	*	NH:i:1	AS:i:150	NM:i:0
gnl|SRA|SRR9018627.33602501.2	16	MJ55_contig3	4934	255	150M	*	0	0	CAAATCCAGCATTTGAGGTGGCAGTAACTAGCAAGCACAATGCAGGTGAATTGAGTGCAGTAGACCATATTTTTATCAATGAAGGTGGAGGCACAGTTGTGGGTGAAGAGATAGCTTTATTGGATTTGAGTTTGGGAACAGACAACATTT	*	NH:i:1	AS:i:145	NM:i:1
gnl|SRA|SRR9018627.57507093.2	0	MJ55_contig3	5030	255	150M	*	0	0	TTGTGGGTGAAGAGATAGCTTTATTGGCTTTGAGGTTGGGTACAGACAACATTTCTACTGGTGAACAGGAAACATCATTTTTTCAGAGTACTCCACAAGAGGCAGCTTCCCGCATCCGCAGACCATATCCCAACAGGTTAACAGTGAATA	*	NH:i:1	AS:i:130	NM:i:4
gnl|SRA|SRR9018627.16030129.2	16	MJ55_contig3	4974	255	150M	*	0	0	TGCAGGTGAATTGAGTGCAGTAGAACATATTTTTCTCCATGAAGGTGGAGGCACAGTTGTGGGTGAAGAGATAGCTTTATTGGATTTGAGTTTGGGAACAGACAACATTTCTACTGGTGAACAGGAAACATCATTTTTTCAGAGTACTCC	*	NH:i:1	AS:i:135	NM:i:3
gnl|SRA|SRR9018627.99744380.2	16	MJ55_contig3	5763	255	150M	*	0	0	GAGGCCTAGTGTCTATCCTTATGATGTTCCATTAGTAATATTGACACTGGACACTAGTGGACCAGACTATGATTTACATCCTAGCTTATTAAAAAGGAGAAGAAGAGTTTATGTCTGATTTTGATTTTTTCAGATGGCGGTTTGGTTACC	*	NH:i:1	AS:i:135	NM:i:3
gnl|SRA|SRR9018627.119883639.1	16	MJ55_contig3	5774	255	150M	*	0	0	TCTATCCTGATGATGTTCCATTAGTAATATTGACACTGGACACTAGTGGCCCAGACTATGATATACATCCTAGCTTATTAAAAAGGAGAAGAAGAGTTTATGTCTGATTTTGATTTTTTCAGATGGCGGTTTGGTTACCAGCGCAGAATA	*	NH:i:1	AS:i:150	NM:i:0
gnl|SRA|SRR9018627.119883332.1	16	MJ55_contig3	5774	255	150M	*	0	0	TCTATCCTGATGATGTTCCATTAGTAATATTGACACTGGACACTAGTGGCCCAGACTATGATATACATCCTAGCTTATTAAAAAGGAGAAGAAGAGTTTATGTCTGATTTTGATTTTTTCAGATGGCGGTTTGGTTACCAGCGCAGAATA	*	NH:i:1	AS:i:150	NM:i:0
gnl|SRA|SRR9018627.121783571.1	16	MJ55_contig3	4558	255	150M	*	0	0	GGTACAGGCCGTGGCTCAGGGGGCTCTACTGGTTATGTTCCTCTTGGAGAAGGCCCTGGAATAAGGGTTGGCAATAGGCCTCAATTTCCAAGGCCTTTTGTTCCTCAACCATTAGATCCTATTGGTGTTGGACCAAGAGAGTATATTCCT	*	NH:i:1	AS:i:150	NM:i:0
gnl|SRA|SRR9018627.87147513.1	0	MJ55_contig3	5781	255	150M	*	0	0	TGATGATGTTCCATTAGTAATATTGACACTGGACACTAGTGGCCCAGACTATGATATACATCCTAGCTTATTAAAAAGGAGAAGAAGAGTTTATGTCTGATTTTGATTTTTTCAGATGGCGGTTTGGTTACCAGCGCAGAATAAATTTTA	*	NH:i:1	AS:i:150	NM:i:0
gnl|SRA|SRR9018627.88249336.2	16	MJ55_contig3	4329	255	3S147M	*	0	0	TTGCTGGACACTGTGCATGTTCCAAAGGGGTTTTCTGTAGCATTTGGGTCCTTAGAGAGTTGGTAGTATGCCAAAGAGAAACAGCCGCGCAGCGGTTGAAGACATATATTCACATTGTATTATTTTTGGGACAAGTCCCCAAGAGGTAAA	*	NH:i:1	AS:i:107	NM:i:8
gnl|SRA|SRR9018627.116557164.2	0	MJ55_contig3	4456	255	150M	*	0	0	ACATGTCCCCAAGATGTAAAAGATAAGGTGGAGGGAAGTACAATTGCAGATAAAATATTACAATATGGAAGTGCTGGTGTTTTTCTTGGGGGCCTTGGGATTGGTACAGGCCGTGGCTCAGGGGGCTCTACTGGTTATGTTCCTCTTGGA	*	NH:i:1	AS:i:150	NM:i:0
gnl|SRA|SRR9018627.64828191.1	0	MJ55_contig3	4456	255	150M	*	0	0	ACATGTCCCCAAGATGTAAAAGATAAGGTGGAGGGAAGTACAATTGCAGATAAAATATTACAATATGGAAGTGCTGGTGTTTTTCTTGGGGGCCTTGGGATTGGTACAGGCCGTGGCTCAGGGGGCTCTACTGGTTATGTTCCTCTTGGA	*	NH:i:1	AS:i:150	NM:i:0
gnl|SRA|SRR9018627.105014221.2	16	MJ55_contig3	5785	255	150M	*	0	0	GATGTTCCATTAGTAATATTGACACTGGACACTAGTGGCCCAGACTATGATATACATCCTAGCTTATTAAAAAGGAGAAGAAGAGTTTATGTCTGATTTTGATTTTTTCAGATGGCGGTTTGGTTACCAGCGCAGAATAAATTTTACATA	*	NH:i:1	AS:i:150	NM:i:0
gnl|SRA|SRR9018627.105010392.2	16	MJ55_contig3	5785	255	150M	*	0	0	GATGTTCCATTAGTAATATTGACACTGGACACTAGTGGCCCAGACTATGATATACATCCTAGCTTATTAAAAAGGAGAAGAAGAGTTTATGTCTGATTTTGATTTTTTCAGATGGCGGTTTGGTTACCAGCGCAGAATAAATTTTACATA	*	NH:i:1	AS:i:150	NM:i:0
gnl|SRA|SRR9018627.58922227.2	0	MJ55_contig3	5785	255	150M	*	0	0	GATGTTCCATTAGTAATATTGACACTGGACACTAGTGGCCCAGACTATGATATACATCCTAGCTTATTAAAAAGGAGAAGAAGAGTTTATGTCTGATTTTGATTTTTTCAGATGGCGGTTTGGTTACCAGCGCAGAATAAATTTTACATA	*	NH:i:1	AS:i:150	NM:i:0
gnl|SRA|SRR9018627.58921905.2	0	MJ55_contig3	5785	255	150M	*	0	0	GATGTTCCATTAGTAATATTGACACTGGACACTAGTGGCCCAGACTATGATATACATCCTAGCTTATTAAAAAGGAGAAGAAGAGTTTATGTCTGATTTTGATTTTTTCAGATGGCGGTTTGGTTACCAGCGCAGAATAAATTTTACATA	*	NH:i:1	AS:i:150	NM:i:0
gnl|SRA|SRR9018627.106947662.1	0	MJ55_contig3	4462	255	150M	*	0	0	CCCCAAGATGTAAAAGATAAGGTGGAGGGAAGTACAATTGCAGATAAAATATTACAATATGGAAGTGCTGGTGTTTTTCTTGGGGGCCTTGGGATTGGTACAGGCCGTGGCTCAGGGGGCTCTACTGGTTATGTTCCTCTTGGAGAAGGC	*	NH:i:1	AS:i:150	NM:i:0
gnl|SRA|SRR9018627.71314020.2	16	MJ55_contig3	4553	255	150M	*	0	0	GGATTGGTACAGGCCGTGGCTCAGGGGGCTCTACTGGTTATGTTCCTCTTGGAGAAGGCCCTGGAATAAGGGTTGGCAATAGGCCTCAATTTCCAAGGCCTTTTGTTCCTCAACCATTAGATCCTATTGGTGTTGGACCAAGAGAGTATA	*	NH:i:1	AS:i:150	NM:i:0
gnl|SRA|SRR9018627.70525968.1	16	MJ55_contig3	5509	255	150M	*	0	0	GAGCACTCAGGGGATTCAGTTGTAGTTGTAGATACAGACCTTGATAATGTGAGCTTACATTCTTCATCTTTACTCAGTTCCTTACCTGATGAGGCTTTACTGGATCATCCAGAAATATTTCCTGAGACCATGCAACTAGTTATAGGTCCC	*	NH:i:1	AS:i:150	NM:i:0
gnl|SRA|SRR9018627.70502127.1	16	MJ55_contig3	5509	255	150M	*	0	0	GAGCACTCAGGGGATTCAGTTGTAGTTGTAGATACAGACCTTGATAATGTGAGCTTACATTCTTCATCTTTACTCAGTTCCTTACCTGATGAGGCTTTACTGGATCATCCAGAAATATTTCCTGAGACCATGCAACTAGTTATAGGTCCC	*	NH:i:1	AS:i:150	NM:i:0
gnl|SRA|SRR9018627.112377296.1	0	MJ55_contig3	4480	255	150M	*	0	0	AAGGTGGAGGGAAGTACAATTGCAGATAAAATATTACAATATGGAAGTGCTGGTGTTTTTCTTGGGGGCCTTGGGATTGGTACAGGCCGTGGCTCAGGGGGCTCTACTGGTTATGTTCCTCTTGGAGAAGGCCCTGGAATAAGGGTTGGC	*	NH:i:1	AS:i:150	NM:i:0
gnl|SRA|SRR9018627.100638826.1	0	MJ55_contig3	4461	255	150M	*	0	0	TCCCCAAGATGTAAAAGATAAGGTGGAGGGAAGTACAATTGCAGATAAAATATTACAATATGGAAGTGCTGGTGTTTTTCTTGGGGGCCTTGGGATTGGTACAGGCCGTGGCTCAGGGGGCTCTACTGGTTATGTTCCTCTTGGAGAAGG	*	NH:i:1	AS:i:150	NM:i:0
gnl|SRA|SRR9018627.47874203.2	16	MJ55_contig3	5499	255	150M	*	0	0	GGTATTAGGTGAGCACTCAGGGGATTCAGTTGTAGTTGTAGATACAGACCTTGATAATGTGAGCTTACATTCTTCATCTTTACTCAGTTCCTTACCTGATGAGGCTTTACTGGATCATCCAGAAATATTTCCTGAGACCATGCAACTAGT	*	NH:i:1	AS:i:150	NM:i:0
gnl|SRA|SRR9018627.75135300.2	16	MJ55_contig3	5513	255	150M	*	0	0	ACTCAGGGGATTCAGTTGTAGTTGTAGATACAGACCTTGATAATGTGAGCTTACATTCTTCATCTTTACTCAGTTCCTTACCTGATGAGGCTTTACTGGATCATCCAGAAATATTTCCTGAGACCATGCAACTAGTTATAGGTCCCAGAG	*	NH:i:1	AS:i:150	NM:i:0
gnl|SRA|SRR9018627.90624449.2	16	MJ55_contig3	4482	255	150M	*	0	0	GGTGGAGGGAAGTACAATTGCAGATAAAATATTACAATATGGAAGTGCTGGTGTTTTTCTTGGGGGCCTTGGGATTGGTACAGGCCGTGGCTCAGGGGGCTCTACTGGTTATGTTCCTCTTGGAGAAGGCCCTGGAATAAGGGTTGGCAA	*	NH:i:1	AS:i:150	NM:i:0
gnl|SRA|SRR9018627.42780136.2	16	MJ55_contig3	4487	255	150M	*	0	0	AGGGAAGTACAATTGCAGATAAAATATTACAATATGGAAGTGCTGGTGTTTTTCTTGGGGGCCTTGGGATTGGTACAGGCCGTGGCTCAGGGGGCTCTACTGGTTATGTTCCTCTTGGAGAAGGCCCTGGAATAAGGGTTGGCAATAGGC	*	NH:i:1	AS:i:150	NM:i:0
gnl|SRA|SRR9018627.114587255.2	16	MJ55_contig3	4465	255	150M	*	0	0	CAAGATGTAAAAGATAAGGTGGAGGGAAGTACAATTGCAGATAAAATATTACAATAGGGAAGTGCTGGTGTTTTTCTTGGGGGCCTTGGGATTGTTACAGGCCGTGGCTCAGGGGGCTCTACTGGTTATGTTCCTCTTGGAGAAGGCCCT	*	NH:i:1	AS:i:140	NM:i:2
gnl|SRA|SRR9018627.964421.1	16	MJ55_contig3	5489	255	150M	*	0	0	TAGAGTTGCAGGTATTAGGTGAGCACTCAGGGGATTCAGTTGTAGTTGTAGATACAGACCTTGATAATGTGAGCTTACATTCTTCATCTTTACTCAGTTCCTTACCTGATGAGGCTTTACTGGATCATCCAGAAATATTTCCTGAGACCA	*	NH:i:1	AS:i:150	NM:i:0
gnl|SRA|SRR9018627.19399367.2	16	MJ55_contig3	3973	255	150M	*	0	0	GAGGCAGAGGAAGAGGAAGAGTACTGGGACGAGGGGGACAGCGACAAGGAGAACGGACTCCTTCATCAGCTCCGCCATCTCCAGAAGAAGTGGGACGACGACGTCAGACGCCTCAACGAAGAAGTAGAACGAGACTTGGAAGGCTTATTG	*	NH:i:1	AS:i:150	NM:i:0
gnl|SRA|SRR9018627.50695017.2	0	MJ55_contig3	3970	255	150M	*	0	0	GTCGAGGCAGAGGAAGAGGAAGAGTACTGGGACGAGGGGGACAGCGACAAGGAGAACGGACTCCTTCATCAGCTCCGCCATCTCCAGAAGAAGTGGGACGACGACGCCAGACGCCTCAACGAAGACGTAGAACGAGACTTGGAAGGCTTA	*	NH:i:1	AS:i:140	NM:i:2
gnl|SRA|SRR9018627.20951271.1	16	MJ55_contig3	3962	255	150M	*	0	0	AGGAAGAGGTCGAGGCAGAGGAAGAGGAAGAGTACTGGGACGAGGGGGACAGCGACAAGGAGAACGGACTCCTTCATCAGCTCCGCCATCTCCAGAAGAAGTGGGACGACGACGTCAGACGCCTCAACGAAGAAGTAGAACGAGACTTGG	*	NH:i:1	AS:i:150	NM:i:0
gnl|SRA|SRR9018627.40528928.2	0	MJ55_contig3	3955	255	150M	*	0	0	GAGGACGAGGAAGAGGTCGAGGCAGAGGAAGAGGAAGAGTACTGGGACGAGGGGGACAGCGACAAGGAGAACGGACTCCTTCATCAGCTCCGCCATCTCCAGAAGAAGTGGGACGACGACGTCAGACGCCTCAACGAAGAAGTAGAACGA	*	NH:i:1	AS:i:150	NM:i:0
gnl|SRA|SRR9018627.64961541.1	0	MJ55_contig3	3949	255	150M	*	0	0	TCGGACGAGGACGAGGAAGAGGTCGAGGCAGAGGAAGAGGAAGAGTACTGGGACGAGGGGGACAGCGACAAGGAGAACGGACTCCTTCATCAGCTCCGCCATCTCCAGAAGAAGTGGGACGACGACGTCAGACGCCTCAACGAAGAAGTA	*	NH:i:1	AS:i:150	NM:i:0
gnl|SRA|SRR9018627.4873516.2	0	MJ55_contig3	3949	255	150M	*	0	0	TCGGACGAGGACGAGGAAGAGGTCGAGGCAGAGGAAGAGGAAGAGTACTGGGACGAGGGGGACAGCGACAAGGAGAACGGACTCCTTCATCAGCTCCGCCATCTCCAGAAGAAGTGGGACGACGACGTCAGACGCCTCAACGAAGAAGTA	*	NH:i:1	AS:i:150	NM:i:0
gnl|SRA|SRR9018627.44418502.2	0	MJ55_contig3	3946	255	150M	*	0	0	GAATCGGACGAGGACGAGGAAGAGGTCGAGGCAGAGGAAGAGGAAGAGTACTGGGACGAGGGGGACAGCGACAAGGAGAACGGACTCCTTCATCAGCTCCGCCATCTCCAGAAGAAGTGGGACGACGACGTCAGACGCCTCAACGAAGAA	*	NH:i:1	AS:i:150	NM:i:0
gnl|SRA|SRR9018627.121013711.2	4	*	0	0	*	*	0	0	AAATTAATACACAGAAATCTTCTGCATTGTTTTGCACGCACAACTCCATAAGCTACACCGTCTCCAGAAAAAGGAGGACAACCACGTCAGCCGCCTCAACGAAGAAGTAGAAAGAGACTTGCAAGGCTTATTGAAGACGCGCGAGACCCC	*
gnl|SRA|SRR9018627.84963668.1	0	MJ55_contig3	3942	255	150M	*	0	0	ACCCGAATCGGACGAGGACGAGGAAGAGGTCGAGGCAGAGGAAGAGGAAGAGTACTGGGACGAGGGGGACAGCGACAAGGAGAACGGACTCCTTCATCAGCTCCGCCATCTCCAGAAGAAGTGGGACGACGACGTCAGACGCCTCTACGA	*	NH:i:1	AS:i:145	NM:i:1
gnl|SRA|SRR9018627.2972806.1	16	MJ55_contig3	3932	255	150M	*	0	0	TCTCTACACCACCCGAATCGGACGAGGACGAGGAAGAGGTCGAGGCAGAGGAAGAGGAAGAGTACTGGGACGAGGGGGACAGCGACAAGGAGAACGGACTCCTTCATCAGCTCCGCCATCTCCAGAAGAAGTGGGACGACGACGTCAGAC	*	NH:i:1	AS:i:150	NM:i:0
gnl|SRA|SRR9018627.114632658.2	0	MJ55_contig3	1261	255	150M	*	0	0	CTTGAAAATCTGACCTTCCTTTGCGGCGCCTGCGTAGAGGAACAACAAAATGGATCATAAAAAAGGTACTGATTATCCTGAGGAGGGATGTAGTGGATGGTATTTGGTGCAAGAGGCTGAATGTGATGATATAGATGATTCCCTTGAAAA	*	NH:i:1	AS:i:145	NM:i:1
gnl|SRA|SRR9018627.120598733.2	0	MJ55_contig3	1306	255	150M	*	0	0	CAAAATGGATGATAAAAAAGGTACAGATTATCCTGAGGAGGGATGTAGTGGATGGTATTTGGTGCAAGAGGCTGAATGTGATGATATAGATGATTCCCTTGAAAAATTATTTGATCAGAGTCAGGAATCAGATATATCAGATTTGCTTGA	*	NH:i:1	AS:i:145	NM:i:1
gnl|SRA|SRR9018627.68145477.1	0	MJ55_contig3	1296	255	150M	*	0	0	AGAGGAACAACAAAATGGATGATAAAAAAGGTACTGATTATCCTGAGGAGGGATGTAGTGGATGGTATTTGGTGCAAGAGGCTGAATGTGATGATATAGATGATTCCCTTGAAAAATTATTTGATCAGAGTCAGGAATCAGATATATCAG	*	NH:i:1	AS:i:150	NM:i:0
gnl|SRA|SRR9018627.78206267.2	16	MJ55_contig3	1304	255	150M	*	0	0	AACAAAATGGATGATAAAAAAGGTACTGATTATCCTGAGGAGGGATGTAGTGGATGGTATTTGGTGCAAGAGGCTGAATGTGATGATATAGATGATTCCCTTGAAAAATTATTTGATCAGAGTCAGGAATCAGATATATCAGATTTGCTT	*	NH:i:1	AS:i:150	NM:i:0
gnl|SRA|SRR9018627.35907355.2	16	MJ55_contig3	1280	255	150M	*	0	0	TTTGCGGCGCCTGCGTAGAGGAACAACAAAATGGATGATAAAAAAGGTACTGATTATCCTGAGGAGGGATGTAGTGGATGGTATTTGGTGCAAGAGGCTGAATGTGATGATATAGATGATTCCCTTGAAAAATTATTTGATCAGAGTCAG	*	NH:i:1	AS:i:150	NM:i:0
gnl|SRA|SRR9018627.77685116.2	16	MJ55_contig3	1308	255	150M	*	0	0	AAATGGATGATAAAAAAGGTACTGATTATCCTGAGGAGGGATGTAGTGGATGGTATTTGGTGCAAGAGGCTGAATGTGATGATATAGATGATTCCCTTGAAAAATTATTTGATCAGAGTCAGGAATCAGATATATCAGATTTGCTTGATA	*	NH:i:1	AS:i:150	NM:i:0
gnl|SRA|SRR9018627.48828329.2	0	MJ55_contig3	1265	255	150M	*	0	0	AAAATCTGACCTTCCTTTGCGGCGCCTGCGTAGAGGAACAACAAAATGGATGATAAAAAAGGTACTGATTATCCTGAGGAGGGATGTAGTGGATGGTATTTGGTGCAAGAGGCTGAATGTGATGATATAGATGATTCCCTTGAAAAATTA	*	NH:i:1	AS:i:150	NM:i:0
gnl|SRA|SRR9018627.76377198.1	16	MJ55_contig3	1275	255	150M	*	0	0	CTTCCTTTGCGGCGCCTGCGTAGAGGAACAACAAAATGGATGATAAAAAAGGTACTGATTATCCTGAGGAGGGATGTAGTGGATGGTATTTGGTGCAAGAGGCTGAATGTGATGATATAGATGATTCCCTTGAAAAATTATTTGATCAGA	*	NH:i:1	AS:i:150	NM:i:0
gnl|SRA|SRR9018627.51547024.1	0	MJ55_contig3	1276	255	150M	*	0	0	TTCCTTTGCGGCGCCTGCGTAGAGGAACAACAAAATGGATGATAAAAAAGGTACTGATTATCCTGAGGAGGGATGTAGTGGATGGTATTTGGTGCAAGAGGCTGAATGTGATGATATAGATGATTCCCTTGAAAAATTATTTGATCAGAG	*	NH:i:1	AS:i:150	NM:i:0
gnl|SRA|SRR9018627.81336985.2	16	MJ55_contig3	1325	255	150M	*	0	0	GGTACTGATTATCCTGAGGAGGGATGTAGTGGATGGTATTTGGTGCAAGAGGCTGAATGTGATGATATAGATGATTCCCTTGAAAAATTATTTGATCAGAGTCAGGAATCAGATATATCAGATTTGCTTGATAATGGGTCTGTTTCCCAG	*	NH:i:1	AS:i:150	NM:i:0
gnl|SRA|SRR9018627.119189161.2	16	MJ55_contig3	1317	255	150M	*	0	0	ATAAAAAAGGTACTGATTATCCTGAGGAGGGATGTAGTGGATGGTATTTGGTGCAAGAGGCTGAATGTGATGATATAGATGATTCCCTTGAAAAATTATTTGATCAGAGTCAGGAATCAGATATATCAGATTTGCTTGATAATGGGTCTG	*	NH:i:1	AS:i:150	NM:i:0
gnl|SRA|SRR9018627.63477929.2	0	MJ55_contig3	1334	255	150M	*	0	0	TATCCTGAGGAGGGATGTAGTGGATGGTATTTGGTGCAAGAGGCTGAATGTGATGATATAGATGATTCCCTTGAAAAATTATTTGATCAGAGTCAGGAATCAGATATATCAGATTTGCTTGATAATGGGTCTGTTTCCCAGTGAAATTCT	*	NH:i:1	AS:i:145	NM:i:1
gnl|SRA|SRR9018627.55026624.1	0	MJ55_contig3	1339	255	150M	*	0	0	TGAGGAGGGATGTAGTGGATGGTATTTGGTGCAAGAGGCTGAATGTGATGATATAGATGATTCCCTTGAAAAATTATTTGATCAGAGTCAGGAATCAGATATATCAGATTTGCTTGATAATGGGTCTGTTTCCCAGGGAAATTCTTTGGC	*	NH:i:1	AS:i:150	NM:i:0
gnl|SRA|SRR9018627.55023357.1	0	MJ55_contig3	1339	255	150M	*	0	0	TGAGGAGGGATGTAGTGGATGGTATTTGGTGCAAGAGGCTGAATGTGATGATATAGATGATTCCCTTGAAAAATTATTTGATCAGAGTCAGGAATCAGATATATCAGATTTGCTTGATAATGGGTCTGTTTCCCAGGGAAATTCTTTGGC	*	NH:i:1	AS:i:150	NM:i:0
gnl|SRA|SRR9018627.80878577.2	0	MJ55_contig3	1343	255	150M	*	0	0	GAGGGATGTAGTGGATGGTATTTGGTGCAAGAGGCTGAATGTGATGATATAGATGATTCCCTTGAAAAATTATTTGATCAGAGTCAGGAATCAGATATATCAGATTTGCTTGATAATGGGTCTGTTTCCCAGGGAAATTCTTTGGCTTTA	*	NH:i:1	AS:i:150	NM:i:0
gnl|SRA|SRR9018627.80875747.2	0	MJ55_contig3	1343	255	150M	*	0	0	GAGGGATGTAGTGGATGGTATTTGGTGCAAGAGGCTGAATGTGATGATATAGATGATTCCCTTGAAAAATTATTTGATCAGAGTCAGGAATCAGATATATCAGATTTGCTTGATAATGGGTCTGTTTCCCAGGGAAATTCTTTGGCTTTA	*	NH:i:1	AS:i:150	NM:i:0
gnl|SRA|SRR9018627.62356617.2	16	MJ55_contig3	1341	255	150M	*	0	0	AGGAGGGATGTAGTGGATGGTATTTGGTGCAAGAGGCTGAATGTGATGATATAGATGATTCCCTTGAAAAATTATTTGATCAGAGTCAGGAATCAGATATATCAGATTTGCTTGATAATGGGTCTGTTTCCCAGGGAAATTCTTTGGCTT	*	NH:i:1	AS:i:150	NM:i:0
gnl|SRA|SRR9018627.109730973.1	0	MJ55_contig3	1344	255	150M	*	0	0	AGGGATGTAGTGGATGGTATTTGGTGCAAGAGGCTGAATGTGATGATATAGATGATTCCCTTGAAAAATTATTTGATCAGAGTCAGGAATCAGATATATCAGATTTGCTTGATAATGGGTCTGTTTCCCAGGGAAATTCTTTGGCTTTAT	*	NH:i:1	AS:i:150	NM:i:0
gnl|SRA|SRR9018627.36939628.1	16	MJ55_contig3	1245	255	150M	*	0	0	ATTTGAACAACTGATTCTTGAAAATCTGACCTTCCTTTGCGGCGCCTGCGTAGAGGAACAACAAAATGGATGATAAAAAAGGTACTGATTATCCTGAGGAGGGATGTAGTGGATGGTATTTGGTGCAAGAGGCTGAATGTGATGATATAG	*	NH:i:1	AS:i:150	NM:i:0
gnl|SRA|SRR9018627.36939626.1	16	MJ55_contig3	1245	255	150M	*	0	0	ATTTGAACAACTGATTCTTGAAAATCTGACCTTCCTTTGCGGCGCCTGCGTAGAGGAACAACAAAATGGATGATAAAAAAGGTACTGATTATCCTGAGGAGGGATGTAGTGGATGGTATTTGGTGCAAGAGGCTGAATGTGATGATATAG	*	NH:i:1	AS:i:150	NM:i:0
gnl|SRA|SRR9018627.8794985.2	16	MJ55_contig3	1243	255	150M	*	0	0	CAATTTGAACAACTGATTCTTGAAAATCTGACCTTCCTTTGCGGCGCCTGCGTAGAGGAACAACAAAATGGATGATAAAAAAGGTACTGATTATCCTGAGGAGGGATGTAGTGGATGGTATTTGGTGCAAGAGGCTGAATGTGATGATAT	*	NH:i:1	AS:i:150	NM:i:0
gnl|SRA|SRR9018627.12789325.2	0	MJ55_contig3	1345	255	150M	*	0	0	GGGATGTAGTGGATGGTATTCGGTGCACGAGGCTGAATGTGATGATATAGATGATGCCCTTGAAAAATTATTTGATCAGAGTCAGGAATCAGATATATCAGATTTGCTTGATAATGGGTCTGTTTCCCAGGGAAATTCTTTGGCGTTATT	*	NH:i:1	AS:i:130	NM:i:4
gnl|SRA|SRR9018627.84106172.1	0	MJ55_contig3	98	255	150M	*	0	0	GTCCATGTATGTCCACTTCTGTAATTAAAAAATTTTTGTTTGATTCACTGTCCAGGTGTGTCTAATACTCTTTGTGTTTGTCATCAATTTACAGCTTAAATACTGAGCATGTCTTACCCTGTTAGTGTTATTTTGCCAAACATCTGTCAG	*	NH:i:1	AS:i:150	NM:i:0
gnl|SRA|SRR9018627.84101728.1	0	MJ55_contig3	98	255	150M	*	0	0	GTCCATGTATGTCCACTTCTGTAATTAAAAAATTTTTGTTTGATTCACTGTCCAGGTGTGTCTAATACTCTTTGTGTTTGTCATCAATTTACAGCTTAAATACTGAGCATGTCTTACCCTGTTAGTGTTATTTTGCCAAACATCTGTCAG	*	NH:i:1	AS:i:150	NM:i:0
gnl|SRA|SRR9018627.79061175.1	16	MJ55_contig3	3624	255	150M	*	0	0	GTCAGGTATAAAAACCAAATATTTTCTTCTGCCAGCCTGTCTCCTCCAGTATCTCCTTCGGGAGGACAAGGACAAAGAAAGAGGAAAAGAGAGGGAGAGGGGGAGGACGAAGGAGAAAGACAGGGGAAGAAACAGAGGCAGCAGCAGGCC	*	NH:i:1	AS:i:150	NM:i:0
gnl|SRA|SRR9018627.76318380.1	16	MJ55_contig3	3641	255	150M	*	0	0	AATATTTTCTTCTGCCAGCCTGTCTCCTCCAGTATCTCCTTCGGGAGGACAAGGACAAAGAAAGAGGAAAAGAGAGGGAGAGGGGGAGGACGAAGGAGAAAGACAGGGGAAGAAACAGAGGCAGCAGCAGGCCGCTACTGCCTCGAGAAG	*	NH:i:1	AS:i:150	NM:i:0
gnl|SRA|SRR9018627.70076510.1	0	MJ55_contig3	3646	255	150M	*	0	0	TTTCTTCTGCCAGCCTGTCTCCTCCAGTATCTCCTTCGGGAGGACAAGGACAAAGAAAGAGGAAAAGAGAGGGAGAGGGGGAGGACGAAGGAGAAAGACAGGGGAAGAAACAGAGGCAGCAGCAGGCCGCTACTGCCTCGAGAAGGCTCC	*	NH:i:1	AS:i:150	NM:i:0
gnl|SRA|SRR9018627.35469715.2	16	MJ55_contig3	98	255	150M	*	0	0	GTCCATGTATGTCCACTTCTGTAATTAAAAAATTTTTGTTTGATTCACTGTCCAGGTGTGTCTAATACTCTTTGTGTTTGTCATCAATTTACAGCTTAAATACTGAGCATGTCTTACCCTGTTAGTGTTATTTTGCCAAACATCTGTCAG	*	NH:i:1	AS:i:150	NM:i:0
gnl|SRA|SRR9018627.34507269.2	0	MJ55_contig3	3631	255	150M	*	0	0	ATAAAAACCAAATATTTTCTTCTGCCAGCCTGTCTCCTCCAGTATCTCCTTCGGGAGGACAAGGACAAAGAAAGAGGAAAAGAGAGGGAGAGGGGGAGGACGAAGGAGAAAGACAGGGGAAGAAACAGAGGCAGCAGCAGGCCGCTACTG	*	NH:i:1	AS:i:150	NM:i:0
gnl|SRA|SRR9018627.19697915.1	16	MJ55_contig3	3615	255	150M	*	0	0	AAGTGGGATGTCAGGTATAAAAACCAAATATTTTCTTCTGCCAGCCTGTCTCCTCCAGTATCTCCTTCGGGAGGACAAGGACAAAGAAAGAGGAAAAGAGAGGGAGAGGGGGAGGACGAAGGAGAAAGACAGGGGAAGAAACAGAGGCAG	*	NH:i:1	AS:i:150	NM:i:0
gnl|SRA|SRR9018627.94952899.2	16	MJ55_contig3	103	255	150M	*	0	0	TGTATGTCCACTTCTGTAATTAAAAAATTTTTGTTTGATTCACTGTCCAGGTGTGTCTAATACTCTTTGTGTTTGTCATCAATTTACAGCTTAAATACTGAGCATGTCTTACCCTGTTAGTGTTATTTTGCCAAACATCTGTCAGTGTCG	*	NH:i:1	AS:i:150	NM:i:0
gnl|SRA|SRR9018627.55390341.1	0	MJ55_contig3	3606	255	150M	*	0	0	ACTATGGGGAAGTGGGATGTCAGGTATAAAAACCAAATATTTTCTTCTGCCAGCCTGTCTCCTCCAGTATCTCCTTCGGGAGGACAAGGACAAAGAAAGAGGAAAAGAGAGGGAGAGGGGGAGGACGAAGGAGAAAGACAGGGGAAGAAA	*	NH:i:1	AS:i:150	NM:i:0
gnl|SRA|SRR9018627.3843093.1	0	MJ55_contig3	104	255	150M	*	0	0	GTATGTCCACTTCTGTAATTAAAAAATTTTTGTTTGATTCACTGTCCAGGTGTGTCTAATACTCTTTGTGTTTGTCATCAATTTACAGCTTAAATACTGAGCATGTCTTACCCTGTTAGTGTTATTTTGCCAAACATCTGTCAGTGTCGC	*	NH:i:1	AS:i:150	NM:i:0
gnl|SRA|SRR9018627.116879188.1	16	MJ55_contig3	92	255	150M	*	0	0	ATGTTTGTCCATGTATGTCCACTTCTGTAATTAAAAAATTTTTGTTTGATTCACTGTCCAGGTGTGTCTAATACTCTTTGTGTTTGTCATCAATTTACAGCTTAAATACTGAGCATGTCTTACCCTGTTAGTGTTATTTTGCCAAACATC	*	NH:i:1	AS:i:150	NM:i:0
gnl|SRA|SRR9018627.110846242.1	16	MJ55_contig3	140	255	150M	*	0	0	ATTCACTGTCCAGGTGTGTCTAATACTCTTTGTGTTTGTCATCAATTTACAGCTTAAATACTGAGCATGTCTTACCCTGTTAGTGTTATTTTGCCAAACATCTGTCAGTGTCGCTGCTCTAGGCAAGTAGGCAAGAACAGACTGAGTTTT	*	NH:i:1	AS:i:150	NM:i:0
gnl|SRA|SRR9018627.103910513.1	0	MJ55_contig3	139	255	150M	*	0	0	GATTCACTGTCCAGGTGTGTCTAATACTCTTTGTGTTTGTCATCAATTTACAGCTTAAATACTGAGCATGTCTTACCCTGTTAGTGTTATTTTGCCAAACATCTGTCAGTGTCGCTGCTCTAGGCAAGTAGGCAAGAACAGACTGAGTTT	*	NH:i:1	AS:i:150	NM:i:0
gnl|SRA|SRR9018627.103906587.1	0	MJ55_contig3	139	255	150M	*	0	0	GATTCACTGTCCAGGTGTGTCTAATACTCTTTGTGTTTGTCATCAATTTACAGCTTAAATACTGAGCATGTCTTACCCTGTTAGTGTTATTTTGCCAAACATCTGTCAGTGTCGCTGCTCTAGGCAAGTAGGCAAGAACAGACTGAGTTT	*	NH:i:1	AS:i:150	NM:i:0
gnl|SRA|SRR9018627.101164920.2	16	MJ55_contig3	4500	255	150M	*	0	0	TGCAGATAAAATATTACAATATGGAAGTGCTGGTGTTTTTCTTGGGGGCCTTGGGATTGGTACAGGCCGTGGCTCAGGGGGCTCTACTGGTTATGTTCCTCTTGGAGAAGGCCCTGGAATAAGGGTTGGCAATAGGCCTCAATTTCCAAG	*	NH:i:1	AS:i:150	NM:i:0
gnl|SRA|SRR9018627.95621646.2	16	MJ55_contig3	3595	255	150M	*	0	0	AAAGATATAGCACTATGGGGAAGTGGGATGTCAGGTATAAAAACCAAATATTTTCTTCTGCCAGCCTGTCTCCTCCAGTATCTCCTTCGGGAGGACAAGGACAAAGAAAGAGGAAAAGAGAGGGAGAGGGGGAGGACGAAGGAGAAAGAC	*	NH:i:1	AS:i:150	NM:i:0
gnl|SRA|SRR9018627.91430562.2	0	MJ55_contig3	5479	255	150M	*	0	0	GAGGAAGCCATAGAGTTGCAGGTATTAGGTGAGCACTCAGGGGATTCAGTTGTAGTTGTAGATACAGACCTTGATAATGTGAGCTTACATTCTTCATCTTTACTCAGTTCCTTACCTGATGAGGCTTTACTGGATCATCCAGAAATATTT	*	NH:i:1	AS:i:150	NM:i:0
gnl|SRA|SRR9018627.88268420.2	16	MJ55_contig3	4491	255	150M	*	0	0	AAGTACAATTGCAGATAAAATATTACAATATGGAAGTGCTGGTGTTTTTCTTGGGGGCCTTGGGATTGGTACAGGCCGTGGCTCAGGGGGCTCTACTGGTTATGTTCCTCTTGGAGAAGGCCCTGGAATAAGGGTTGGCAATAGGCCTCA	*	NH:i:1	AS:i:150	NM:i:0
gnl|SRA|SRR9018627.86413289.1	16	MJ55_contig3	471	255	150M	*	0	0	ACACGGTTGGTGTTTTACAGTTACTGGTAAGTAATGATTGTTGTTAGCAACAACAATGCTCACATATCCTTAACTAGTTCTTACTTGACACGAATGGTAGAGTGTATAAATAGAGAAGAACTGTGCACAGCTATATTTCTCACATGGCTG	*	NH:i:1	AS:i:150	NM:i:0
gnl|SRA|SRR9018627.85988442.1	0	MJ55_contig3	3596	255	150M	*	0	0	AAGATATAGCACTATGGGGAAGTGGGATGTCAGGTATAAAAACCAAATATTTTCTTCTGCCAGCCTGTCTCCTCCAGTATCTCCTTCGGGAGGACAAGGACAAAGAAAGAGGAAAAGAGAGGGAGAGGGGGAGGACGAAGGAGAAAGACA	*	NH:i:1	AS:i:150	NM:i:0
gnl|SRA|SRR9018627.79352986.2	16	MJ55_contig3	472	255	150M	*	0	0	CACGGTTGGTGTTTTACAGTTACTGGTAAGTAATGATTGTTGTTAGCAACAACAATGCTCACATATCCTTAACTAGTTCTTACTTGACACGAATGGTAGAGTGTATAAATAGAGAAGAACTGTGCACAGCTATATTTCTCACATGGCTGC	*	NH:i:1	AS:i:150	NM:i:0
gnl|SRA|SRR9018627.69248144.1	16	MJ55_contig3	3594	255	150M	*	0	0	AAAAGATATAGCACTATGGGGAAGTGGGATGTCAGGTATAAAAACCAAATATTTTCTTCTGCCAGCCTGTCTCCTCCAGTATCTCCTTCGGGAGGACAAGGACAAAGAAAGAGGAAAAGAGAGGGAGAGGGGGAGGACGAAGGAGAAAGA	*	NH:i:1	AS:i:150	NM:i:0
gnl|SRA|SRR9018627.68046991.1	0	MJ55_contig3	3599	255	150M	*	0	0	ATATAGCACTATGGGGAAGTGGGATGTCAGGTATAAAAACCAAATATTTTCTTCTGCCAGCCTGTCTCCTCCAGTATCTCCTTCGGGAGGACAAGGACAAAGAAAGAGGAAAAGAGAGGGAGAGGGGGAGGACGAAGGAGAAAGACAGGG	*	NH:i:1	AS:i:150	NM:i:0
gnl|SRA|SRR9018627.66577444.1	0	MJ55_contig3	3659	255	150M	*	0	0	CCTGTCTCCTCCAGTATCTCCTTCGGGAGGACAAGGACAAAGAAAGAGGAAAAGAGAGGGAGAGGGGGAGGACGAAGGAGAAAGACAGGGGAAGAAACAGAGGCAGCAGCAGGCCGCTACTGCCTCGAGAAGGCTCCCCCACACCGTCTC	*	NH:i:1	AS:i:150	NM:i:0
gnl|SRA|SRR9018627.65655984.1	16	MJ55_contig3	3668	255	150M	*	0	0	TCCAGTATCTCCTTCGGGAGGACAAGGACAAAGAAAGAGGAAAAGAGAGGGAGAGGGGGAGGACGAAGGAGAAAGACAGGGGAAGAAACAGAGGCAGCAGCAGGCCGCTACTGCCTCGAGAAGGCTCCCCCACACCGTCTCCCCGACCCA	*	NH:i:1	AS:i:150	NM:i:0
gnl|SRA|SRR9018627.63507415.2	0	MJ55_contig3	3681	255	150M	*	0	0	TCGGGAGGACAAGGACAAAGAAAGAGGAAAAGAGAGGGAGAGGGGGAGGACGAAGGAGAAAGACAGGGGAAGAAACAGAGGCAGCAGCAGGCCGCTACTGCCTCGAGAAGGCTCCCCCACACCGTCTCCCCGACCCACCAAACCACCGGC	*	NH:i:1	AS:i:150	NM:i:0
gnl|SRA|SRR9018627.61718688.1	16	MJ55_contig3	4498	255	150M	*	0	0	ATTGCAGATAAAATATTACAATATGGAAGTGCTGGTGTTTTTCTTGGGGGCCTTGGGATTGGTACAGGCCGTGGCTCAGGGGGCTCTACTGGTTATGTTCCTCTTGGAGAAGGCCCTGGAATAAGGGTTGGCAATAGGCCTCAATTTCCA	*	NH:i:1	AS:i:150	NM:i:0
gnl|SRA|SRR9018627.61714823.1	16	MJ55_contig3	4498	255	150M	*	0	0	ATTGCAGATAAAATATTACAATATGGAAGTGCTGGTGTTTTTCTTGGGGGCCTTGGGATTGGTACAGGCCGTGGCTCAGGGGGCTCTACTGGTTATGTTCCTCTTGGAGAAGGCCCTGGAATAAGGGTTGGCAATAGGCCTCAATTTCCA	*	NH:i:1	AS:i:150	NM:i:0
gnl|SRA|SRR9018627.61104515.1	0	MJ55_contig3	3652	255	150M	*	0	0	CTGCCAGCCTGTCTCCTCCAGTATCTCCTTCGGGAGGACAAGGACAAAGAAAGAGGAAAAGAGAGGGAGAGGGGGAGGACGAAGGAGAAAGACAGGGGAAGAAACAGAGGCAGCAGCAGGCCGCTACTGCCTCGAGAAGGCTCCCCCACA	*	NH:i:1	AS:i:150	NM:i:0
gnl|SRA|SRR9018627.60786764.1	0	MJ55_contig3	3660	255	150M	*	0	0	CTGTCTCCTCCAGTATCTCCTTCGGGAGGACAAGGACAAAGAAAGAGGAAAAGAGAGGGAGAGGGGGAGGACGAAGGAGAAAGACAGGGGAAGAAACAGAGGCAGCAGCAGGCCGCTACTGCCTCGAGAAGGCTCCCCCACACCGTCTCC	*	NH:i:1	AS:i:150	NM:i:0
gnl|SRA|SRR9018627.51899258.2	16	MJ55_contig3	4513	255	150M	*	0	0	TTACAATATGGAAGTGCTGGTGTTTTTCTTGGGGGCCTTGGGATTGGTACAGGCCGTGGCTCAGGGGGCTCTACTGGTTATGTTCCTCTTGGAGAAGGCCCTGGAATAAGGGTTGGCAATAGGCCTCAATTTCCAAGGCCTTTTGTTCCT	*	NH:i:1	AS:i:150	NM:i:0
gnl|SRA|SRR9018627.48918005.1	0	MJ55_contig3	476	255	150M	*	0	0	GTTGGTGTTTTACAGTTACTGGTAAGTAATGATTGTTGTTAGCAACAACAATGCTCACATATCCTTAACTAGTTCTTACTTGACACGAATGGTAGAGTGTATAAATAGAGAAGAACTGTGCACAGCTATATTTCTCACATGGCTGCGCGG	*	NH:i:1	AS:i:150	NM:i:0
gnl|SRA|SRR9018627.48917005.1	0	MJ55_contig3	476	255	150M	*	0	0	GTTGGTGTTTTACAGTTACTGGTAAGTAATGATTGTTGTTAGCAACAACAATGCTCACATATCCTTAACTAGTTCTTACTTGACACGAATGGTAGAGTGTATAAATAGAGAAGAACTGTGCACAGCTATATTTCTCACATGGCTGCGCGG	*	NH:i:1	AS:i:150	NM:i:0
gnl|SRA|SRR9018627.48915717.1	0	MJ55_contig3	476	255	150M	*	0	0	GTTGGTGTTTTACAGTTACTGGTAAGTAATGATTGTTGTTAGCAACAACAATGCTCACATATCCTTAACTAGTTCTTACTTGACACGAATGGTAGAGTGTATAAATAGAGAAGAACTGTGCACAGCTATATTTCTCACATGGCTGCGCGG	*	NH:i:1	AS:i:150	NM:i:0
gnl|SRA|SRR9018627.47680037.2	16	MJ55_contig3	127	255	150M	*	0	0	AAATTTTTGTTTGATTCACTGTCCAGGTGTGTCTAATACTCTTTGTGTTTGTCATCAATTTACAGCTTAAATACTGAGCATGTCTTACCCTGTTAGTGTTATTTTGCCAAACATCTGTCAGTGTCGCTGCTCTAGGCAAGTAGGCAAGAA	*	NH:i:1	AS:i:150	NM:i:0
gnl|SRA|SRR9018627.47123002.2	16	MJ55_contig3	485	255	150M	*	0	0	TTACAGTTACTGGTAAGTAATGATTGTTGTTAGCAACAACAATGCTCACATATCCTTAACTAGTTCTTACTTGACACGAATGGTAGAGTGTATAAATAGAGAAGAACTGTGCACAGCTATATTTCTCACATGGCTGCGCGGCTGGAGAAC	*	NH:i:1	AS:i:150	NM:i:0
gnl|SRA|SRR9018627.43071221.2	0	MJ55_contig3	496	255	150M	*	0	0	GGTAAGTAATGATTGTTGTTAGCAACAACAATGCTCACATATCCTTAACTAGTTCTTACTTGACACGAATGGTAGAGTGTATAAATAGAGAAGAACTGTGCACAGCTATATTTCTCACATGGCTGCGCGGCTGGAGAACAACCCAGGCAG	*	NH:i:1	AS:i:150	NM:i:0
gnl|SRA|SRR9018627.42369496.2	0	MJ55_contig3	127	255	150M	*	0	0	AAATTTTTGTTTGATTCACTGTCCAGGTGTGTCTAATACTCTTTGTGTTTGTCATCAATTTACAGCTTAAATACTGAGCATGTCTTACCCTGTTAGTGTTATTTTGCCAAACATCTGTCAGTGTCGCTGCTCTAGGCAAGTAGGCAAGAA	*	NH:i:1	AS:i:150	NM:i:0
gnl|SRA|SRR9018627.41607323.1	0	MJ55_contig3	116	255	150M	*	0	0	CTGTAATTAAAAAATTTTTGTTTGATTCACTGTCCAGGTGTGTCTAATACTCTTTGTGTTTGTCATCAATTTACAGCTTAAATACTGAGCATGTCTTACCCTGTTAGTGTTATTTTGCCAAACATCTGTCAGTGTCGCTGCTCTAGGCAA	*	NH:i:1	AS:i:150	NM:i:0
gnl|SRA|SRR9018627.40562550.2	16	MJ55_contig3	4531	255	150M	*	0	0	GGTGTTTTTCTTGGGGGCCTTGGGATTGGTACAGGCCGTGGCTCAGGGGGCTCTACTGGTTATGTTCCTCTTGGAGAAGGCCCTGGAATAAGGGTTGGCAATAGGCCTCAATTTCCAAGGCCTTTTGTTCCTCAACCATTAGATCCTATT	*	NH:i:1	AS:i:150	NM:i:0
gnl|SRA|SRR9018627.40502226.1	0	MJ55_contig3	4495	255	150M	*	0	0	ACAATTGCAGATAAAATATTACAATATGGAAGTGCTGGTGTTTTTCTTGGGGGCCTTGGGATTGGTACAGGCCGTGGCTCAGGGGGCTCTACTGGTTATGTTCCTCTTGGAGAAGGCCCTGGAATAAGGGTTGGCAATAGGCCTCAATTT	*	NH:i:1	AS:i:150	NM:i:0
gnl|SRA|SRR9018627.39024413.1	0	MJ55_contig3	5475	255	150M	*	0	0	TGGGGAGGAAGCCATAGAGTTGCAGGTATTAGGTGAGCACTCAGGGGATTCAGTTGTAGTTGTAGATACAGACCTTGATAATGTGAGCTTACATTCTTCATCTTTACTCAGTTCCTTACCTGATGAGGCTTTACTGGATCATCCAGAAAT	*	NH:i:1	AS:i:150	NM:i:0
gnl|SRA|SRR9018627.39019257.1	0	MJ55_contig3	5475	255	150M	*	0	0	TGGGGAGGAAGCCATAGAGTTGCAGGTATTAGGTGAGCACTCAGGGGATTCAGTTGTAGTTGTAGATACAGACCTTGATAATGTGAGCTTACATTCTTCATCTTTACTCAGTTCCTTACCTGATGAGGCTTTACTGGATCATCCAGAAAT	*	NH:i:1	AS:i:150	NM:i:0
gnl|SRA|SRR9018627.37900335.2	16	MJ55_contig3	4497	255	150M	*	0	0	AATTGCAGATAAAATATTACAATATGGAAGTGCTGGTGTTTTTCTTGGGGGCCTTGGGATTGGTACAGGCCGTGGCTCAGGGGGCTCTACTGGTTATGTTCCTCTTGGAGAAGGCCCTGGAATAAGGGTTGGCAATAGGCCTCAATTTCC	*	NH:i:1	AS:i:150	NM:i:0
gnl|SRA|SRR9018627.36840193.1	16	MJ55_contig3	489	255	150M	*	0	0	AGTTACTGGTAAGTAATGATTGTTGTTAGCAACAACAATGCTCACATATCCTTAACTAGTTCTTACTTGACACGAATGGTAGAGTGTATAAATAGAGAAGAACTGTGCACAGCTATATTTCTCACATGGCTGCGCGGCTGGAGAACAACC	*	NH:i:1	AS:i:150	NM:i:0
gnl|SRA|SRR9018627.34804752.1	16	MJ55_contig3	485	255	150M	*	0	0	TTACAGTTACTGGTAAGTAATGATTGTTGTTAGCAACAACAATGCTCACATATCCTTAACTAGTTCTTACTTGACACGAATGGTAGAGTGTATAAATAGAGAAGAACTGTGCACAGCTATATTTCTCACATGGCTGCGCGGCTGGAGAAC	*	NH:i:1	AS:i:150	NM:i:0
gnl|SRA|SRR9018627.31450748.2	16	MJ55_contig3	4510	255	150M	*	0	0	ATATTACAATATGGAAGTGCTGGTGTTTTTCTTGGGGGCCTTGGGATTGGTACAGGCCGTGGCTCAGGGGGCTCTACTGGTTATGTTCCTCTTGGAGAAGGCCCTGGAATAAGGGTTGGCAATAGGCCTCAATTTCCAAGGCCTTTTGTT	*	NH:i:1	AS:i:150	NM:i:0
gnl|SRA|SRR9018627.30449684.1	16	MJ55_contig3	3599	255	150M	*	0	0	ATATAGCACTATGGGGAAGTGGGATGTCAGGTATAAAAACCAAATATTTTCTTCTGCCAGCCTGTCTCCTCCAGTATCTCCTTCGGGAGGACAAGGACAAAGAAAGAGGAAAAGAGAGGGAGAGGGGGAGGACGAAGGAGAAAGACAGGG	*	NH:i:1	AS:i:150	NM:i:0
gnl|SRA|SRR9018627.30449365.1	16	MJ55_contig3	3599	255	150M	*	0	0	ATATAGCACTATGGGGAAGTGGGATGTCAGGTATAAAAACCAAATATTTTCTTCTGCCAGCCTGTCTCCTCCAGTATCTCCTTCGGGAGGACAAGGACAAAGAAAGAGGAAAAGAGAGGGAGAGGGGGAGGACGAAGGAGAAAGACAGGG	*	NH:i:1	AS:i:150	NM:i:0
gnl|SRA|SRR9018627.25537879.1	0	MJ55_contig3	4543	255	150M	*	0	0	GGGGGCCTTGGGATTGGTACAGGCCGTGGCTCAGGGGGCTCTACTGGTTATGTTCCTCTTGGAGAAGGCCCTGGAATAAGGGTTGGCAATAGGCCTCAATTTCCAAGGCCTTTTGTTCCTCAACCATTAGATCCTATTGGTGTTGGACCA	*	NH:i:1	AS:i:150	NM:i:0
gnl|SRA|SRR9018627.20931647.1	16	MJ55_contig3	141	255	150M	*	0	0	TTCACTGTCCAGGTGTGTCTAATACTCTTTGTGTTTGTCATCAATTTACAGCTTAAATACTGAGCATGTCTTACCCTGTTAGTGTTATTTTGCCAAACATCTGTCAGTGTCGCTGCTCTAGGCAAGTAGGCAAGAACAGACTGAGTTTTT	*	NH:i:1	AS:i:150	NM:i:0
gnl|SRA|SRR9018627.19862258.2	0	MJ55_contig3	3657	255	150M	*	0	0	AGCCTGTCTCCTCCAGTATCTCCTTCGGGAGGACAAGGACAAAGAAAGAGGAAAAGAGAGGGAGAGGGGGAGGACGAAGGAGAAAGACAGGGGAAGAAACAGAGGCAGCAGCAGGCCGCTACTGCCTCGAGAAGGCTCCCCCACACCGTC	*	NH:i:1	AS:i:150	NM:i:0
gnl|SRA|SRR9018627.19642648.1	0	MJ55_contig3	496	255	150M	*	0	0	GGTAAGTAATGATTGTTGTTAGCAACAACAATGCTCACATATCCTTAACTAGTTCTTACTTGACACGAATGGTAGAGTGTATAAATAGAGAAGAACTGTGCACAGCTATATTTCTCACATGGCTGCGCGGCTGGAGAACAACCCAGGCAG	*	NH:i:1	AS:i:150	NM:i:0
gnl|SRA|SRR9018627.19640451.1	0	MJ55_contig3	496	255	150M	*	0	0	GGTAAGTAATGATTGTTGTTAGCAACAACAATGCTCACATATCCTTAACTAGTTCTTACTTGACACGAATGGTAGAGTGTATAAATAGAGAAGAACTGTGCACAGCTATATTTCTCACATGGCTGCGCGGCTGGAGAACAACCCAGGCAG	*	NH:i:1	AS:i:150	NM:i:0
gnl|SRA|SRR9018627.18591936.1	0	MJ55_contig3	3600	255	150M	*	0	0	TATAGCACTATGGGGAAGTGGGATGTCAGGTATAAAAACCAAATATTTTCTTCTGCCAGCCTGTCTCCTCCAGTATCTCCTTCGGGAGGACAAGGACAAAGAAAGAGGAAAAGAGAGGGAGAGGGGGAGGACGAAGGAGAAAGACAGGGG	*	NH:i:1	AS:i:150	NM:i:0
gnl|SRA|SRR9018627.16795586.1	0	MJ55_contig3	4510	255	150M	*	0	0	ATATTACAATATGGAAGTGCTGGTGTTTTTCTTGGGGGCCTTGGGATTGGTACAGGCCGTGGCTCAGGGGGCTCTACTGGTTATGTTCCTCTTGGAGAAGGCCCTGGAATAAGGGTTGGCAATAGGCCTCAATTTCCAAGGCCTTTTGTT	*	NH:i:1	AS:i:150	NM:i:0
gnl|SRA|SRR9018627.16494022.1	0	MJ55_contig3	3675	255	150M	*	0	0	TCTCCTTCGGGAGGACAAGGACAAAGAAAGAGGAAAAGAGAGGGAGAGGGGGAGGACGAAGGAGAAAGACAGGGGAAGAAACAGAGGCAGCAGCAGGCCGCTACTGCCTCGAGAAGGCTCCCCCACACCGTCTCCCCGACCCACCAAACC	*	NH:i:1	AS:i:150	NM:i:0
gnl|SRA|SRR9018627.5717212.2	0	MJ55_contig3	137	255	150M	*	0	0	TTGATTCACTGTCCAGGTGTGTCTAATACTCTTTGTGTTTGTCATCAATTTACAGCTTAAATACTGAGCATGTCTTACCCTGTTAGTGTTATTTTGCCAAACATCTGTCAGTGTCGCTGCTCTAGGCAAGTAGGCAAGAACAGACTGAGT	*	NH:i:1	AS:i:150	NM:i:0
gnl|SRA|SRR9018627.37142.2	0	MJ55_contig3	139	255	150M	*	0	0	GATTCACTGTCCAGGTGTGTCTAATACTCTTTGTGTTTGTCATCAATTTACAGCTTAAATACTGAGCATGTCTTACCCTGTTAGTGTTATTTTGCCAAACATCTGTCAGTGTCGCTGCTCTAGGCAAGTAGGCAAGAACAGACTGAGTTT	*	NH:i:1	AS:i:150	NM:i:0
gnl|SRA|SRR9018627.8674471.1	0	MJ55_contig3	143	255	150M	*	0	0	CACTGTCCAGGTGTGTCTAATACTCTTTGTGTTTGTCATCAATTTACAGCTTAAATACTGAGCATGTCTTACCCTGTTAGTGTTATTTTGCCAAACATCTGTCAGTGTCGCTGCTCTAGGCAAGTAGGCAAGAACAGACTGAGTTTTTAC	*	NH:i:1	AS:i:150	NM:i:0
gnl|SRA|SRR9018627.8674470.1	0	MJ55_contig3	143	255	150M	*	0	0	CACTGTCCAGGTGTGTCTAATACTCTTTGTGTTTGTCATCAATTTACAGCTTAAATACTGAGCATGTCTTACCCTGTTAGTGTTATTTTGCCAAACATCTGTCAGTGTCGCTGCTCTAGGCAAGTAGGCAAGAACAGACTGAGTTTTTAC	*	NH:i:1	AS:i:150	NM:i:0
gnl|SRA|SRR9018627.123100640.1	0	MJ55_contig3	155	255	150M	*	0	0	GTGTCTAATACTCTTTGTGTTTGTCATCAATTTACAGCTTAAATACTGAGCATGTCTTACCCTGTTAGTGTTATTTTGCCAAACATCTGTCAGTGTCGCTGCTCTAGGCAAGTAGGCAAGAACAGACTGAGTTTTTACTGAGTAAGCTGT	*	NH:i:1	AS:i:150	NM:i:0
gnl|SRA|SRR9018627.121187032.1	0	MJ55_contig3	172	255	150M	*	0	0	TGTTTGTCATCAATTTACAGCTTAAATACTGAGCATGTCTTACCCTGTTAGTGTTATTTTGCCAAACATCTGTCAGTGTCGCTGCTCTAGGCAAGTAGGCAAGAACAGACTGAGTTTTTACTGAGTAAGCTGTTTTGGCTGGCGCCATTT	*	NH:i:1	AS:i:150	NM:i:0
gnl|SRA|SRR9018627.113909608.2	0	MJ55_contig3	154	255	150M	*	0	0	TGTGTCTAATACTCTTTGTGTTTGTCATCAATTTACAGCTTAAATACTGAGCATGTCTTACCCTGTTAGTGTTATTTTGCCAAACATCTGTCAGTGTCGCTGCTCTAGGCAAGTAGGCAAGAACAGACTGAGTTTTTACTGAGTAAGCTG	*	NH:i:1	AS:i:150	NM:i:0
gnl|SRA|SRR9018627.110874883.2	0	MJ55_contig3	4536	255	150M	*	0	0	TTTTCTTGGGGGCCTTGGGTTTGGTACAGGCCGTGGCTCAGGGGGCTCTACTGGTTATGTTCCTCTTGGAGAAGGCCCTGGAATAAGGGTTGGCAATAGGCCTCAATTTCCAAGGCCTTTTGTTCCTCAACCATTAGATCCTATTGGTGT	*	NH:i:1	AS:i:145	NM:i:1
gnl|SRA|SRR9018627.102688290.1	0	MJ55_contig3	447	255	150M	*	0	0	CAGGCAGTAACGAATTCGGTTTTGACACGGTTGGTGTTTTACAGTTACTGGTAAGTAATGATTGTTGTTAGCAACAACAATGCTCACATATCCTTAACTAGTTCTTACTTGACACGAATGGTAGAGTGTATAAATAGAGAAGAACTGTGC	*	NH:i:1	AS:i:150	NM:i:0
gnl|SRA|SRR9018627.102688289.1	0	MJ55_contig3	447	255	150M	*	0	0	CAGGCAGTAACGAATTCGGTTTTGACACGGTTGGTGTTTTACAGTTACTGGTAAGTAATGATTGTTGTTAGCAACAACAATGCTCACATATCCTTAACTAGTTCTTACTTGACACGAATGGTAGAGTGTATAAATAGAGAAGAACTGTGC	*	NH:i:1	AS:i:150	NM:i:0
gnl|SRA|SRR9018627.100525141.2	16	MJ55_contig3	169	255	150M	*	0	0	TTGTGTTTGTCATCAATTTACAGCTTAAATACTGAGCATGTCTTACCCTGTTAGTGTTATTTTGCCAAACATCTGTCAGTGTCGCTGCTCTAGGCAAGTAGGCAAGAACAGACTGAGTTTTTACTGAGTAAGCTGTTTTGGCTGGCGCCA	*	NH:i:1	AS:i:150	NM:i:0
gnl|SRA|SRR9018627.97717194.2	16	MJ55_contig3	163	255	150M	*	0	0	TACTCTTTGTGTTTGTCATCAATTTACAGCTTAAATACTGAGCATGTCTTACCCTGTTAGTGTTATTTTGCCAAACATCTGTCAGTGTCGCTGCTCTAGGCAAGTAGGCAAGAACAGACTGAGTTTTTACTGAGTAAGCTGTTTTGGCTG	*	NH:i:1	AS:i:150	NM:i:0
gnl|SRA|SRR9018627.92355681.2	16	MJ55_contig3	455	255	150M	*	0	0	AACGAATTCGGTTTTGACACGGTTGGTGTTTTACAGTTACTGGTAAGTAATGATTGTTGTTAGCAACAACAATGCTCACATATCCTTAACTAGTTCTTACTTGACACGAATGGTAGAGTGTATAAATAGAGAAGAACTGTGCACAGCTAT	*	NH:i:1	AS:i:150	NM:i:0
gnl|SRA|SRR9018627.92118052.1	0	MJ55_contig3	159	255	150M	*	0	0	CTAATACTCTTTGTGTTTGTCATCAATTTACAGCTTAAATACTGAGCATGTCTTACCCTGTTAGTGTTATTTTGCCAAACATCTGTCAGTGTCGCTGCTCTAGGCAAGTAGGCAAGAACAGACTGAGTTTTTACTGAGTAAGCTGTTTTG	*	NH:i:1	AS:i:150	NM:i:0
gnl|SRA|SRR9018627.84373189.2	0	MJ55_contig3	3601	255	150M	*	0	0	ATAGCACTATGGGGAAGTGGGATGTCAGGAATAAAAACCAAATATTTTCTTCTGCCAGCCTGTCTCCTCCAGTATCTCCTTCGGGAGGACAAGGACAAAGAAAGAGGAAAAGAGAGGGAGAGGGGGAGGACGAAGGAGAAAGACAGGGGA	*	NH:i:1	AS:i:145	NM:i:1
gnl|SRA|SRR9018627.84348058.2	0	MJ55_contig3	151	255	150M	*	0	0	AGGTGTGTCTAATACTCTTTGTGTTTGTCATCAATTTACAGCTTAAATACTGAGCATGTCTTACCCTGTTAGTGTTATTTTGCCAAACATCTGTCAGTGTCGCTGCTCTAGGCAAGTAGGCAAGAACAGACTGAGTTTTTACTGAGTAAG	*	NH:i:1	AS:i:150	NM:i:0
gnl|SRA|SRR9018627.82693525.2	0	MJ55_contig3	171	255	150M	*	0	0	GTGTTTGTCATCAATTTACAGCTTAAATACTGAGCATGTCTTACCCTGTTAGTGTTATTTTGCCAAACATCTGTCAGTGTCGCTGCTCTAGGCAAGTAGGCAAGAACAGACTGAGTTTTTACTGAGTAAGCTGTTTTGGCTGGCGCCATT	*	NH:i:1	AS:i:150	NM:i:0
gnl|SRA|SRR9018627.82330532.1	16	MJ55_contig3	3675	255	150M	*	0	0	TCTCCTTCGGGAGGACAAGGACAAAGAAAGAGGAAAAGAGAGGGAGAGGGCGAGGACGAAGGAGAAAGACAGGGGAAGAAACAGAGGCAGCAGCAGGCCGCTACTGCCTCGAGAAGGCTCCCCCACACCGTCTCCCCGACCCACCAAACC	*	NH:i:1	AS:i:145	NM:i:1
gnl|SRA|SRR9018627.78424089.1	0	MJ55_contig3	442	255	150M	*	0	0	TGCTCCAGGCAGTAACGAATTCGGTTTTGACACGGTTGGTGTTTTACAGTTACTGGTAAGTAATGATTGTTGTTAGCAACAACAATGCTCACATATCCTTAACTAGTTCTTACTTGACACGAATGGTAGAGTGTATAAATAGAGAAGAAC	*	NH:i:1	AS:i:150	NM:i:0
gnl|SRA|SRR9018627.75135300.1	0	MJ55_contig3	5470	255	150M	*	0	0	GAAAGTGGGGAGGAAGCCATAGAGTTGCAGGTATTAGGTGAGCACTCAGGGGATTCAGTTGTAGTTGTAGATACAGACCTTGATAATGTGAGCTTACATTCTTCATCTTTACTCAGTTCCTTACCTGATGAGGCTTTACTGGATCATCCA	*	NH:i:1	AS:i:150	NM:i:0
gnl|SRA|SRR9018627.57629471.1	16	MJ55_contig3	459	255	150M	*	0	0	AATTCGGTTTTGACACGGTTGGTGTTTTACAGTTACTGGTAAGTAATGATTGTTGTTAGCAACAACAATGCTCACATATCCTTAACTAGTTCTTACTTGACACGAATGGTAGAGTGTATAAATAGAGAAGAACTGTGCACAGCTATATTT	*	NH:i:1	AS:i:150	NM:i:0
gnl|SRA|SRR9018627.57502647.2	16	MJ55_contig3	161	255	150M	*	0	0	AATACTCTTTGTGTTTGTCATCAATTTACAGCTTAAATACTGAGCATGTCTTACCCTGTTAGTGTTATTTTGCCAAACATCTGTCAGTGTCGCTGCTCTAGGCAAGTAGGCAAGAACAGACTGAGTTTTTACTGAGTAAGCTGTTTTGGC	*	NH:i:1	AS:i:150	NM:i:0
gnl|SRA|SRR9018627.57502303.2	16	MJ55_contig3	161	255	150M	*	0	0	AATACTCTTTGTGTTTGTCATCAATTTACAGCTTAAATACTGAGCATGTCTTACCCTGTTAGTGTTATTTTGCCAAACATCTGTCAGTGTCGCTGCTCTAGGCAAGTAGGCAAGAACAGACTGAGTTTTTACTGAGTAAGCTGTTTTGGC	*	NH:i:1	AS:i:150	NM:i:0
gnl|SRA|SRR9018627.51392288.1	0	MJ55_contig3	451	255	150M	*	0	0	CAGTAACGAATTCGGTTTTGACACGGTTGGTGTTTTACAGTTACTGGTAAGTAATGATTGTTGTTAGCAACAACAATGCTCACATATCCTTAACTAGTTCTTACTTGACACGAATGGTAGAGTGTATAAATAGAGAAGAACTGTGCACAG	*	NH:i:1	AS:i:150	NM:i:0
gnl|SRA|SRR9018627.44237431.2	0	MJ55_contig3	166	255	150M	*	0	0	TCTTTGTGTTTGTCATCAATTTACAGCTTAAATACTGAGCATGTCTTACCCTGTTAGTGTTATTTTGCCAAACATCTGTCAGTGTCGCTGCTCTAGGCAAGTAGGCAAGAACAGACTGAGTTTTTACTGAGTAAGCTGTTTTGGCTGGCG	*	NH:i:1	AS:i:150	NM:i:0
gnl|SRA|SRR9018627.39025210.1	16	MJ55_contig3	464	255	150M	*	0	0	GGTTTTGACACGGTTGGTGTTTTACAGTTACTGGTAAGTAATGATTGTTGTTAGCAACAACAATGCTCACATATCCTTAACTAGTTCTTACTTGACACGAATGGTAGAGTGTATAAATAGAGAAGAACTGTGCACAGCTATATTTCTCAC	*	NH:i:1	AS:i:150	NM:i:0
gnl|SRA|SRR9018627.36840193.2	0	MJ55_contig3	423	255	150M	*	0	0	CAGTTGGCAGAACAAAAATTGCTCCAGGCAGTAACGAATTCGGTTTTGACACGGTTGGTGTTTTACAGTTACTGGTAAGTAATGATTGTTGTTAGCAACAACAATGCTCACATATCCTTAACTAGTTCTTACTTGACACGAATGGTAGAG	*	NH:i:1	AS:i:150	NM:i:0
gnl|SRA|SRR9018627.30837566.2	0	MJ55_contig3	444	255	150M	*	0	0	CTCCAGGCAGTAACGAATTCGGTTTTGACACGGTTGGTGTTTTACAGTTACTGGTAAGTAATGATTGTTGTTAGCAACAACAATGCTCACATATCCTTAACTAGTTCTTACTTGACACGAATGGTAGAGTGTATAAATAGAGAAGAACTG	*	NH:i:1	AS:i:150	NM:i:0
gnl|SRA|SRR9018627.30101509.2	0	MJ55_contig3	167	255	150M	*	0	0	CTTTGTGTTTGTCATCAATTTACAGCTTAAATACTGAGCATGTCTTACCCTGTTAGTGTTATTTTGCCAAACATCTGTCAGTGTCGCTGCTCTAGGCAAGTAGGCAAGAACAGACTGAGTTTTTACTGAGTAAGCTGTTTTGGCTGGCGC	*	NH:i:1	AS:i:150	NM:i:0
gnl|SRA|SRR9018627.30101206.2	0	MJ55_contig3	167	255	150M	*	0	0	CTTTGTGTTTGTCATCAATTTACAGCTTAAATACTGAGCATGTCTTACCCTGTTAGTGTTATTTTGCCAAACATCTGTCAGTGTCGCTGCTCTAGGCAAGTAGGCAAGAACAGACTGAGTTTTTACTGAGTAAGCTGTTTTGGCTGGCGC	*	NH:i:1	AS:i:150	NM:i:0
gnl|SRA|SRR9018627.30099659.2	0	MJ55_contig3	167	255	150M	*	0	0	CTTTGTGTTTGTCATCAATTTACAGCTTAAATACTGAGCATGTCTTACCCTGTTAGTGTTATTTTGCCAAACATCTGTCAGTGTCGCTGCTCTAGGCAAGTAGGCAAGAACAGACTGAGTTTTTACTGAGTAAGCTGTTTTGGCTGGCGC	*	NH:i:1	AS:i:150	NM:i:0
gnl|SRA|SRR9018627.19661907.2	16	MJ55_contig3	165	255	150M	*	0	0	CTCTTTGTGTTTGTCATCAATTTACAGCTTAAATACTGAGCATGTCTTACCCTGTTAGTGTTATTTTGCCAAACATCTGTCAGTGTCGCTGCTCTAGGCAAGTAGGCAAGAACAGACTGAGTTTTTACTGAGTAAGCTGTTTTGGCTGGC	*	NH:i:1	AS:i:150	NM:i:0
gnl|SRA|SRR9018627.5959002.1	0	MJ55_contig3	173	255	150M	*	0	0	GTTTGTCATCAATTTACAGCTTAAATACTGAGCATGTCTTACCCTGTTAGTGTTATTTTGCCAAACATCTGTCAGTGTCGCTGCTCTAGGCAAGTAGGCAAGAACAGACTGAGTTTTTACTGAGTAAGCTGTTTTGGCTGGCGCCATTTG	*	NH:i:1	AS:i:150	NM:i:0
gnl|SRA|SRR9018627.4107667.1	16	MJ55_contig3	514	255	150M	*	0	0	TTAGCAACAACAATGCTCACATATCCTTAACTAGTTCTTACTTGACACGAATGGTAGAGTGTATAAATAGAGAAGAACTGTGCACAGCTATATTTCTCACATGGCTGCGCGGCTGGAGAACAACCCAGGCAGGGTATCCGACCTTGCCAG	*	NH:i:1	AS:i:150	NM:i:0
gnl|SRA|SRR9018627.111314373.1	16	MJ55_contig3	412	255	150M	*	0	0	AATTTCCCAGACAGTTGGCAGAACAAAAATTGCTCCAGGCAGTAACGAATTCGGTTTTGACACGGTTGGTGTTTTACAGTTACTGGTAAGTAATGATTGTTGTTAGCAACAACAATGCTCACATATCCTTAACTAGTTCTTACTTGACAC	*	NH:i:1	AS:i:150	NM:i:0
gnl|SRA|SRR9018627.30529726.2	16	MJ55_contig3	176	255	150M	*	0	0	TGTCATCAATTTACAGCTTAAATACTGAGCATGTCTTACCCTGTTAGTGTTATTTTGCCAAACATCTGTCAGTGTCGCTGCTCTAGGCAAGTAGGCAAGAACAGACTGAGTTTTTACTGAGTAAGCTGTTTTGGCTGGCGCCATTTGGTT	*	NH:i:1	AS:i:150	NM:i:0
gnl|SRA|SRR9018627.99356093.2	0	MJ55_contig3	397	255	150M	*	0	0	TTAAAACTACTGGCGAATTTCCCAGACAGTTGGCAGAACAAAAATTGCTCCAGGCAGTAACGAATTCGGTTTTGACACGGTTGGTGTTTTACAGTTACTGGTAAGTAATGATTGTTGTTAGCAACAACAATGCTCACATATCCTTAACTA	*	NH:i:1	AS:i:150	NM:i:0
gnl|SRA|SRR9018627.92355681.1	0	MJ55_contig3	196	255	150M	*	0	0	AATACTGAGCATGTCTTACCCTGTTAGTGTTATTTTGCCAAACATCTGTCAGTGTCGCTGCTCTAGGCAAGTAGGCAAGAACAGACTGAGTTTTTACTGAGTAAGCTGTTTTGGCTGGCGCCATTTGGTTTTTTAGGCGCCATTTTATGA	*	NH:i:1	AS:i:150	NM:i:0
gnl|SRA|SRR9018627.85227663.2	16	MJ55_contig3	3627	255	150M	*	0	0	AGGTATAAAAACCCAACAGTTTCTTCTGCCAGCCTGTCTCCTCCAGTATCTCCTTCGGGAGGACAAGGACAAAGAAAGAGGAAAAGAGAGGGAGAGGGGGAGGACGAAGGAGAAAGACAGGGGAAGAAACAGAGGCAGCAGCAGGCCGCT	*	NH:i:1	AS:i:135	NM:i:3
gnl|SRA|SRR9018627.84106172.2	16	MJ55_contig3	377	255	150M	*	0	0	CGGGAGGCGGGCACATAGGATTAAAACTACTGGCGAATTTCCCAGACAGTTGGCAGAACAAAAATTGCTCCAGGCAGTAACGAATTCGGTTTTGACACGGTTGGTGTTTTACAGTTACTGGTAAGTAATGATTGTTGTTAGCAACAACAA	*	NH:i:1	AS:i:150	NM:i:0
gnl|SRA|SRR9018627.84101728.2	16	MJ55_contig3	377	255	150M	*	0	0	CGGGAGGCGGGCACATAGGATTAAAACTACTGGCGAATTTCCCAGACAGTTGGCAGAACAAAAATTGCTCCAGGCAGTAACGAATTCGGTTTTGACACGGTTGGTGTTTTACAGTTACTGGTAAGTAATGATTGTTGTTAGCAACAACAA	*	NH:i:1	AS:i:150	NM:i:0
gnl|SRA|SRR9018627.31658472.1	16	MJ55_contig3	3675	255	150M	*	0	0	TCTCCTTCGGGAGGACAAGGACAAAGCAAGAGGAAAAGAGAGGGAGAGGGGGAGGACGAAGGAGAAAGACAGGGGAAGAAACAGAGGCAGCAGCAGGCCGCTACTGCCTCGAGAACGCTCCCCCACACCGTCTCCCCGACCCACCAAACC	*	NH:i:1	AS:i:140	NM:i:2
gnl|SRA|SRR9018627.18380576.1	16	MJ55_contig3	406	255	150M	*	0	0	CTGGCGAATTTCCCAGACAGTTGGCAGAACAAAAATTGCTCCAGGCAGTAACGAATTCGGTTTTGACACGGTTGGTGTTTTACAGTTACTGGTAAGTAATGATTGTTGTTAGCAACAACAATGCTCACATATCCTTAACTAGTTCTTACT	*	NH:i:1	AS:i:150	NM:i:0
gnl|SRA|SRR9018627.15875408.2	16	MJ55_contig3	397	255	150M	*	0	0	TTAAAACTACTGGCGAATTTCCCAGACAGTTGGCAGAACAAAAATTGCTCCAGGCAGTAACGAATTCGGTTTTGACACGGTTGGTGTTTTACAGTTACTGGTAAGTAATGATTGTTGTTAGCAACAACAATGCTCACATATCCTTAACTA	*	NH:i:1	AS:i:150	NM:i:0
gnl|SRA|SRR9018627.8674471.2	16	MJ55_contig3	393	255	150M	*	0	0	AGGATTAAAACTACTGGCGAATTTCCCAGACAGTTGGCAGAACAAAAATTGCTCCAGGCAGTAACGAATTCGGTTTTGACACGGTTGGTGTTTTACAGTTACTGGTAAGTAATGATTGTTGTTAGCAACAACAATGCTCACATATCCTTA	*	NH:i:1	AS:i:150	NM:i:0
gnl|SRA|SRR9018627.103609807.1	0	MJ55_contig3	3912	255	150M	*	0	0	GTCACTGCCTCAACACCCCATCTCTACACCACCCGAATCGGACGAGGACGAGGAAGAGGTCGAGGCAGAGGAAGAGGAAGAGTACTGGGACGAGGGGGACAGCGACAAGGAGAACGGACTCCTTCATCAGCTCCGCCATCTCCAGAAGAA	*	NH:i:1	AS:i:150	NM:i:0
gnl|SRA|SRR9018627.103609449.1	0	MJ55_contig3	3912	255	150M	*	0	0	GTCACTGCCTCAACACCCCATCTCTACACCACCCGAATCGGACGAGGACGAGGAAGAGGTCGAGGCAGAGGAAGAGGAAGAGTACTGGGACGAGGGGGACAGCGACAAGGAGAACGGACTCCTTCATCAGCTCCGCCATCTCCAGAAGAA	*	NH:i:1	AS:i:150	NM:i:0
gnl|SRA|SRR9018627.121187032.2	16	MJ55_contig3	362	255	150M	*	0	0	TCCGATTGGCTGACACGGGAGGCGGGCACATAGGATTAAAACTACTGGCGAATTTCCCAGACAGTTGGCAGAACAAAAATTGCTCCAGGCAGTAACGAATTCGGTTTTGACACGGTTGGTGTTTTACAGTTACTGGTAAGTAATGATTGT	*	NH:i:1	AS:i:150	NM:i:0
gnl|SRA|SRR9018627.105080131.2	16	MJ55_contig3	3901	255	150M	*	0	0	CAGGGTCACCCGTCACTGCCTCAACACCCCATCTCTACACCACCCGAATCGGACGAGGACGAGGAAGAGGTCGAGGCAGAGGAAGAGGAAGAGTACTGGGACGAGGGGGACAGCGACAAGGAGAACGGACTCCTTCATCAGCTCCGCCAT	*	NH:i:1	AS:i:150	NM:i:0
gnl|SRA|SRR9018627.78100122.2	16	MJ55_contig3	402	255	150M	*	0	0	ACTACTGGCGAATTTCCCAGACAGTTGGCAGAACAAAAATTGATCCAGGCAGTAACGAATTCGGTTTTGACACGGTTGGTGTTTTACAGTTACTGGTAAGTAATGATTGTTGTTAGCAACAACAATGCTCACATATCCTTAACTAGTTCT	*	NH:i:1	AS:i:145	NM:i:1
gnl|SRA|SRR9018627.50762084.2	16	MJ55_contig3	209	255	150M	*	0	0	TCTTACCCTGTTAGTGTTATTTTGCCAAACATCTGTCAGTGTCGCTGCTCTAGGCAAGTAGGCAAGAACAGACTGAGTTTTTACTGAGTAAGCTGTTTTGGCTGGCGCCATTTGGTTTTTTAGGCGCCATTTTATGAACTTCAAAGAAAC	*	NH:i:1	AS:i:150	NM:i:0
gnl|SRA|SRR9018627.50759137.2	16	MJ55_contig3	209	255	150M	*	0	0	TCTTACCCTGTTAGTGTTATTTTGCCAAACATCTGTCAGTGTCGCTGCTCTAGGCAAGTAGGCAAGAACAGACTGAGTTTTTACTGAGTAAGCTGTTTTGGCTGGCGCCATTTGGTTTTTTAGGCGCCATTTTATGAACTTCAAAGAAAC	*	NH:i:1	AS:i:150	NM:i:0
gnl|SRA|SRR9018627.48582985.2	16	MJ55_contig3	210	255	150M	*	0	0	CTTACCCTGTTAGTGTTATTTTGCCAAACATCTGTCAGTGTCGCTGCTCTAGGCAAGTAGGCAAGAACAGACTGAGTTTTTACTGAGTAAGCTGTTTTGGCTGGCGCCATTTGGTTTTTTAGGCGCCATTTTATGAACTTCAAAGAAACG	*	NH:i:1	AS:i:150	NM:i:0
gnl|SRA|SRR9018627.39025210.2	0	MJ55_contig3	356	255	150M	*	0	0	AACGCTTCCGATTGGCTGACACGGGAGGCGGGCACATAGGATTAAAACTACTGGCGAATTTCCCAGACAGTTGGCAGAACAAAAATTGCTCCAGGCAGTAACGAATTCGGTTTTGACACGGTTGGTGTTTTACAGTTACTGGTAAGTAAT	*	NH:i:1	AS:i:150	NM:i:0
gnl|SRA|SRR9018627.32742470.2	16	MJ55_contig3	220	255	150M	*	0	0	TAGTGTTATTTTGCCAAACATCTGTCAGTGTCGCTGCTCTAGGCAAGTAGGCAAGAACAGACTGAGTTTTTACTGAGTAAGCTGTTTTGGCTGGCGCCATTTGGTTTTTTAGGCGCCATTTTATGAACTTCAAAGAAACGCTTCCGATTG	*	NH:i:1	AS:i:150	NM:i:0
gnl|SRA|SRR9018627.30853743.2	0	MJ55_contig3	358	255	150M	*	0	0	CGCTTCCGATTGGCTGACACGGGAGGCGGGCACATAGGATTAAAACTACTGGCGAATTTCCCAGACAGTTGGCAGAACAAAAATTGCTCCAGGCAGTAACGAATTCGGTTTTGACACGGTTGGTGTTTTACAGTTACTGGTAAGTAATGA	*	NH:i:1	AS:i:150	NM:i:0
gnl|SRA|SRR9018627.30838871.2	0	MJ55_contig3	444	255	146M4S	*	0	0	CTCCAGGCAGTAACGAATTCGGTTTTGACACGGTTGGTGTTTTACAGTTACTGGTAAGTAATGATTGTTGTTAGCAACAACAATGCTCACATATCCTTAACTAGTTCTTACTTGACACGAATGGCAGAGTGTATAAATAGAGAAGAGCTG	*	NH:i:1	AS:i:141	NM:i:1
gnl|SRA|SRR9018627.30101509.1	16	MJ55_contig3	359	255	150M	*	0	0	GCTTCCGATTGGCTGACACGGGAGGCGGGCACATAGGATTAAAACTACTGGCGAATTTCCCAGACAGTTGGCAGAACAAAAATTGCTCCAGGCAGTAACGAATTCGGTTTTGACACGGTTGGTGTTTTACAGTTACTGGTAAGTAATGAT	*	NH:i:1	AS:i:150	NM:i:0
gnl|SRA|SRR9018627.30101206.1	16	MJ55_contig3	359	255	150M	*	0	0	GCTTCCGATTGGCTGACACGGGAGGCGGGCACATAGGATTAAAACTACTGGCGAATTTCCCAGACAGTTGGCAGAACAAAAATTGCTCCAGGCAGTAACGAATTCGGTTTTGACACGGTTGGTGTTTTACAGTTACTGGTAAGTAATGAT	*	NH:i:1	AS:i:150	NM:i:0
gnl|SRA|SRR9018627.30099659.1	16	MJ55_contig3	359	255	150M	*	0	0	GCTTCCGATTGGCTGACACGGGAGGCGGGCACATAGGATTAAAACTACTGGCGAATTTCCCAGACAGTTGGCAGAACAAAAATTGCTCCAGGCAGTAACGAATTCGGTTTTGACACGGTTGGTGTTTTACAGTTACTGGTAAGTAATGAT	*	NH:i:1	AS:i:150	NM:i:0
gnl|SRA|SRR9018627.18455420.1	0	MJ55_contig3	3892	255	150M	*	0	0	CGCGGTCTCCAGGGTCACCCGTCACTGCCTCAACACCCCATCTCTACACCACCCGAATCGGACGAGGACGAGGAAGAGGTCGAGGCAGAGGAAGAGGAAGAGTACTGGGACGAGGGGGACAGCGACAAGGAGAACGGACTCCTTCATCAG	*	NH:i:1	AS:i:150	NM:i:0
gnl|SRA|SRR9018627.18455419.1	0	MJ55_contig3	3892	255	150M	*	0	0	CGCGGTCTCCAGGGTCACCCGTCACTGCCTCAACACCCCATCTCTACACCACCCGAATCGGACGAGGACGAGGAAGAGGTCGAGGCAGAGGAAGAGGAAGAGTACTGGGACGAGGGGGACAGCGACAAGGAGAACGGACTCCTTCATCAG	*	NH:i:1	AS:i:150	NM:i:0
gnl|SRA|SRR9018627.5717212.1	16	MJ55_contig3	360	255	150M	*	0	0	CTTCCGATTGGCTGACACGGGAGGCGGGCACATAGGATTAAAACTACTGGCGAATTTCCCAGACAGTTGGCAGAACAAAAATTGCTCCAGGCAGTAACGAATTCGGTTTTGACACGGTTGGTGTTTTACAGTTACTGGTAAGTAATGATT	*	NH:i:1	AS:i:150	NM:i:0
gnl|SRA|SRR9018627.4241014.2	16	MJ55_contig3	3904	255	150M	*	0	0	GGTCACCCGTCACTGCCTCAACACCCCATCTCTACACCACCCGAATCGGACGAGGACGAGGAAGAGGTCGAGGCAGAGGAAGAGGAAGAGTACTGGGACGAGGGGGACAGCGACAAGGAGAACGGACTCCTTCATCAGCTCCGCCATCTC	*	NH:i:1	AS:i:150	NM:i:0
gnl|SRA|SRR9018627.4240066.2	16	MJ55_contig3	3904	255	150M	*	0	0	GGTCACCCGTCACTGCCTCAACACCCCATCTCTACACCACCCGAATCGGACGAGGACGAGGAAGAGGTCGAGGCAGAGGAAGAGGAAGAGTACTGGGACGAGGGGGACAGCGACAAGGAGAACGGACTCCTTCATCAGCTCCGCCATCTC	*	NH:i:1	AS:i:150	NM:i:0
gnl|SRA|SRR9018627.71202549.1	16	MJ55_contig3	74	255	150M	*	0	0	GAGTCTATATTTGTGGTAATGTTTGTCCATGTATGTCCACTTCTGTAATTAAAAAATTTTTGTTTGATTCACTGTCCAGGTGTGTCTAATACTCTTTGTGTTTGTCATCAATTTACAGCTTAAATACTGAGCATGTCTTACCCTGTTAGT	*	NH:i:1	AS:i:150	NM:i:0
gnl|SRA|SRR9018627.103910513.2	16	MJ55_contig3	223	255	150M	*	0	0	TGTTATTTTGCCAAACATCTGTCAGTGTCGCTGCTCTAGGCAAGTAGGCAAGAACAGACTGAGTTTTTACTGAGTAAGCTGTTTTGGCTGGCGCCATTTGGTTTTTTAGGCGCCATTTTATGAACTTCAAAGAAACGCTTCCGATTGGCT	*	NH:i:1	AS:i:150	NM:i:0
gnl|SRA|SRR9018627.103906587.2	16	MJ55_contig3	223	255	150M	*	0	0	TGTTATTTTGCCAAACATCTGTCAGTGTCGCTGCTCTAGGCAAGTAGGCAAGAACAGACTGAGTTTTTACTGAGTAAGCTGTTTTGGCTGGCGCCATTTGGTTTTTTAGGCGCCATTTTATGAACTTCAAAGAAACGCTTCCGATTGGCT	*	NH:i:1	AS:i:150	NM:i:0
gnl|SRA|SRR9018627.47123002.1	0	MJ55_contig3	354	255	150M	*	0	0	GAAACGCTTCCGATTGGCTGACACGGGAGGCGGGCACATAGGATTAAAACTACTGGCGAATTTCCCAGACAGTTGGCAGAACAAAAATTGCTCCAGGCAGTAACGAATTCGGTTTTGACACGGTTGGTGTTTTACAGTTACTGGTAAGTA	*	NH:i:1	AS:i:150	NM:i:0
gnl|SRA|SRR9018627.15875408.1	0	MJ55_contig3	354	255	150M	*	0	0	GAAACGCTTCCGATTGGCTGACACGGGAGGCGGGCACATAGGATTAAAACTACTGGCGAATTTCCCAGACAGTTGGCAGAACAAAAATTGCTCCAGGCAGTAACGAATTCGGTTTTGACACGGTTGGTGTTTTACAGTTACTGGTAAGTA	*	NH:i:1	AS:i:150	NM:i:0
gnl|SRA|SRR9018627.123100640.2	16	MJ55_contig3	337	255	150M	*	0	0	ATTTTATGAACTTCAAAGAAACGCTTCCGATTGGCTGACACGGGAGGCGGGCACATAGGATTAAAACTACTGGCGAATTTCCCAGACAGTTGGCAGAACAAAAATTGCTCCAGGCAGTAACGAATTCGGTTTTGACACGGTTGGTGTTTT	*	NH:i:1	AS:i:150	NM:i:0
gnl|SRA|SRR9018627.111314373.2	0	MJ55_contig3	330	255	150M	*	0	0	AGGCGCCATTTTATGAACTTCAAAGAAACGCTTCCGATTGGCTGACACGGGAGGCGGGCACATAGGATTAAAACTACTGGCGAATTTCCCAGACAGTTGGCAGAACAAAAATTGCTCCAGGCAGTAACGAATTCGGTTTTGACACGGTTG	*	NH:i:1	AS:i:150	NM:i:0
gnl|SRA|SRR9018627.92118052.2	16	MJ55_contig3	229	255	150M	*	0	0	TTTGCCAAACATCTGTCAGTGTCGCTGCTCTAGGCAAGTAGGCAAGAACAGACTGAGTTTTTACTGAGTAAGCTGTTTTGGCTGGCGCCATTTGGTTTTTTAGGCGCCATTTTATGAACTTCAAAGAAACGCTTCCGATTGGCTGACACG	*	NH:i:1	AS:i:150	NM:i:0
gnl|SRA|SRR9018627.86413289.2	0	MJ55_contig3	296	255	150M	*	0	0	GTAAGCTGTTTTGGCTGGCGCCATTTGGTTTTTTAGGCGCCATTTTATGAACTTCAAAGAAACGCTTCCGATTGGCTGACACGGGAGGCGGGCACATAGGATTAAAACTACTGGCGAATTTCCCAGACAGTTGGCAGAACAAAAATTGCT	*	NH:i:1	AS:i:150	NM:i:0
gnl|SRA|SRR9018627.84348058.1	16	MJ55_contig3	325	255	150M	*	0	0	TTTTTAGGCGCCATTTTATGAACTTCAAAGAAACGCTTCCGATTGGCTGACACGGGAGGCGGGCACATAGGATTAAAACTACTGGCGAATTTCCCAGACAGTTGGCAGAACAAAAATTGCTCCAGGCAGTAACGAATTCGGTTTTGACAC	*	NH:i:1	AS:i:150	NM:i:0
gnl|SRA|SRR9018627.82693525.1	16	MJ55_contig3	311	255	150M	*	0	0	TGGCGCCATTTGGTTTTTTAGGCGCCATTTTATGAACTTCAAAGAAACGCTTCCGATTGGCTGACACGGGAGGCGGGCACATAGGATTAAAACTACTGGCGAATTTCCCAGACAGTTGGCAGAACAAAAATTGCTCCAGGCAGTAACGAA	*	NH:i:1	AS:i:150	NM:i:0
gnl|SRA|SRR9018627.79352986.1	0	MJ55_contig3	295	255	150M	*	0	0	AGTAAGCTGTTTTGGCTGGCGCCATTTGGTTTTTTAGGCGCCATTTTATGAACTTCAAAGAAACGCTTCCGATTGGCTGACACGGGAGGCGGGCACATAGGATTAAAACTACTGGCGAATTTCCCAGACAGTTGGCAGAACAAAAATTGC	*	NH:i:1	AS:i:150	NM:i:0
gnl|SRA|SRR9018627.78100122.1	0	MJ55_contig3	235	255	150M	*	0	0	AAACATCTGTCAGTGTCGCTGCTCTAGGCAAGTAGGCAAGAACAGACTGAGTTTTTACTGAGTAAGCTGTTTTGGCTGGCGCCATTTGGTTTTTTAGGCGCCATTTTATGAACTTCAAAGAAACGCTTCCGATTGGCTGACACGGGAGGC	*	NH:i:1	AS:i:150	NM:i:0
gnl|SRA|SRR9018627.68106477.1	16	MJ55_contig3	235	255	150M	*	0	0	AAACATCTGTCAGTGTCGCTGCTCTAGGCAAGTAGGCAAGAACAGACTGAGTTTTTACTGAGTAAGCTGTTTTGGCTGGCGCCATTTGGTTTTTTAGGCGCCATTTTATGAACTTCAAAGAAACGCTTCCGATTGGCTGACACGGGAGGC	*	NH:i:1	AS:i:150	NM:i:0
gnl|SRA|SRR9018627.63520964.1	16	MJ55_contig3	311	255	150M	*	0	0	TGGCGCCATTTGGTTTTTTAGGCGCCATTTTATGAACTTCAAAGAAACGCTTCCGATTGGCTGACACGGGAGGCGGGCACATAGGATTAAAACTACTGGCGAATTTCCCAGACAGTTGGCAGAACAAAAATTGCTCCAGGCAGTAACGAA	*	NH:i:1	AS:i:150	NM:i:0
gnl|SRA|SRR9018627.57629471.2	0	MJ55_contig3	345	255	150M	*	0	0	AACTTCAAAGAAACGCTTCCGATTGGCTGACACGGGAGGCGGGCACATAGGATTAAAACTACTGGCGAATTTCCCAGACAGTTGGCAGAACAAAAATTGCTCCAGGCAGTAACGAATTCGGTTTTGACACGGTTGGTGTTTTACAGTTAC	*	NH:i:1	AS:i:150	NM:i:0
gnl|SRA|SRR9018627.41607323.2	16	MJ55_contig3	330	255	150M	*	0	0	AGGCGCCATTTTATGAACTTCAAAGAAACGCTTCCGATTGGCTGACACGGGAGGCGGGCACATAGGATTAAAACTACTGGCGAATTTCCCAGACAGTTGGCAGAACAAAAATTGCTCCAGGCAGTAACGAATTCGGTTTTGACACGGTTG	*	NH:i:1	AS:i:150	NM:i:0
gnl|SRA|SRR9018627.34804752.2	0	MJ55_contig3	329	255	150M	*	0	0	TAGGCGCCATTTTATGAACTTCAAAGAAACGCTTCCGATTGGCTGACACGGGAGGCGGGCACATAGGATTAAAACTACTGGCGAATTTCCCAGACAGTTGGCAGAACAAAAATTGCTCCAGGCAGTAACGAATTCGGTTTTGACACGGTT	*	NH:i:1	AS:i:150	NM:i:0
gnl|SRA|SRR9018627.23032250.1	16	MJ55_contig3	233	255	150M	*	0	0	CCAAACATCTGTCAGTGTCGCTGCTCTAGGCAAGTAGGCAAGAACAGACTGAGTTTTTACTGAGTAAGCTGTTTTGGCTGGCGCCATTTGGTTTTTTAGGCGCCATTTTATGAACTTCAAAGAAACGCTTCCGATTGGCTGACACGGGAG	*	NH:i:1	AS:i:150	NM:i:0
gnl|SRA|SRR9018627.18380576.2	0	MJ55_contig3	328	255	150M	*	0	0	TTAGGCGCCATTTTATGAACTTCAAAGAAACGCTTCCGATTGGCTGACACGGGAGGCGGGCACATAGGATTAAAACTACTGGCGAATTTCCCAGACAGTTGGCAGAACAAAAATTGCTCCAGGCAGTAACGAATTCGGTTTTGACACGGT	*	NH:i:1	AS:i:150	NM:i:0
gnl|SRA|SRR9018627.5959002.2	16	MJ55_contig3	330	255	150M	*	0	0	AGGCGCCATTTTATGAACTTCAAAGAAACGCTTCCGATTGGCTGACACGGGAGGCGGGCACATAGGATTAAAACTACTGGCGAATTTCCCAGACAGTTGGCAGAACAAAAATTGCTCCAGGCAGTAACGAATTCGGTTTTGACACGGTTG	*	NH:i:1	AS:i:150	NM:i:0
gnl|SRA|SRR9018627.4107667.2	0	MJ55_contig3	353	255	150M	*	0	0	AGAAACGCTTCCGATTGGCTGACACGGGAGGCGGGCACATAGGATTAAAACTACTGGCGAATTTCCCAGACAGTTGGCAGAACAAAAATTGCTCCAGGCAGTAACGAATTCGGTTTTGACACGGTTGGTGTTTTACAGTTACTGGTAAGT	*	NH:i:1	AS:i:150	NM:i:0
gnl|SRA|SRR9018627.3843093.2	16	MJ55_contig3	258	255	150M	*	0	0	CTAGGCAAGTAGGCAAGAACAGACTGAGTTTTTACTGAGTAAGCTGTTTTGGCTGGCGCCATTTGGTTTTTTAGGCGCCATTTTATGAACTTCAAAGAAACGCTTCCGATTGGCTGACACGGGAGGCGGGCACATAGGATTAAAACTACT	*	NH:i:1	AS:i:150	NM:i:0
gnl|SRA|SRR9018627.97717194.1	0	MJ55_contig3	72	255	150M	*	0	0	TAGAGTCTATATTTGTGGTAATGTTTGTCCATGTATGTCCACTTCTGTAATTAAAAAATTTTTGTTTGATTCACTGTCCAGGTGTGTCTAATACTCTTTGTGTTTGTCATCAATTTACAGCTTAAATACTGAGCATGTCTTACCCTGTTA	*	NH:i:1	AS:i:150	NM:i:0
gnl|SRA|SRR9018627.60339573.1	0	MJ55_contig3	223	255	150M	*	0	0	TGTTATTTTGCCAAACATCTGTCAGTGTCGCTGCTCTAGGCAAGTAGGCAAGAACAGACTGAGTTTTTACTGAGTAAGCTGTTTTGGCTGGCGCCATTCGGTTTTTTAGGCGCCATTTTATGAACTTCAAAGAAACGCTTCCGATTGGCT	*	NH:i:1	AS:i:145	NM:i:1
gnl|SRA|SRR9018627.39044829.1	16	MJ55_contig3	71	255	150M	*	0	0	TTAGAGTCTATATTTGTGGTAATGTTTGTCCATGTATGTCCACTTCTGTAATTAAAAAATTTTTGTTTGATTCACTGTCCAGGTGTGTCTAATACTCTTTGTGTTTGTCATCAATTTACAGCTTAAATACTGAGCATGTCTTACCCTGTT	*	NH:i:1	AS:i:150	NM:i:0
gnl|SRA|SRR9018627.113909608.1	16	MJ55_contig3	286	255	150M	*	0	0	TTTTTACTGAGTAAGCTGTTTTGGCTGGCGCCATTTGGTTTTTTAGGCGCCATTTTATGAACTTCAAAGAAACGCTTCCGATTGGCTGACACGGGAGGCGGGCACATAGGATTAAAACTACTGGCGAATTTCCCAGACAGTTGGCAGAAC	*	NH:i:1	AS:i:150	NM:i:0
gnl|SRA|SRR9018627.63520964.2	0	MJ55_contig3	239	255	150M	*	0	0	ATCTGTCAGTGTCGCTGCTCTAGGCAAGTAGGCAAGAACAGACTGAGTTTTTACTGAGTAAGCTGTTTTGGCTGGCGCCATTTGGTTTTTTAGGCGCCATTTTATGAACTTCAAAGAAACGCTTCCGATTGGCTGACACGGGAGGCGGGC	*	NH:i:1	AS:i:150	NM:i:0
gnl|SRA|SRR9018627.60339573.2	16	MJ55_contig3	320	255	150M	*	0	0	TTGGTTTTTTAGGCGCCATTTTATGAACTTCAAAGAAACGCTTCCGATTGGCTGACACGGGAGGCGGGCACATAGGATTAAAACTACTGGCGAATTTCCCAGACAGTTGGCAGAACAAAAATTGCTCCAGGCAGTAACGAATTCGGTTTT	*	NH:i:1	AS:i:150	NM:i:0
gnl|SRA|SRR9018627.50268048.1	16	MJ55_contig3	269	255	150M	*	0	0	GGCAAGAACAGACTGAGTTTTTACTGAGTAAGCTGTTTTGGCTGGCGCCATTTGGTTTTTTAGGCGCCATTTTATGAACTTCAAAGAAACGCTTCCGATTGGCTGACACGGGAGGCGGGCACATAGGATTAAAACTACTGGCGAATTTCC	*	NH:i:1	AS:i:150	NM:i:0
gnl|SRA|SRR9018627.44237431.1	16	MJ55_contig3	282	255	150M	*	0	0	TGAGTTTTTACTGAGTAAGCTGTTTTGGCTGGCGCCATTTGGTTTTTTAGGCGCCATTTTATGAACTTCAAAGAAACGCTTCCGATTGGCTGACACGGGAGGCGGGCACATAGGATTAAAACTACTGGCGAATTTCCCAGACAGTTGGCA	*	NH:i:1	AS:i:150	NM:i:0
gnl|SRA|SRR9018627.42369496.1	16	MJ55_contig3	249	255	150M	*	0	0	GTCGCTGCTCTAGGCAAGTAGGCAAGAACAGACTGAGTTTTTACTGAGTAAGCTGTTTTGGCTGGCGCCATTTGGTTTTTTAGGCGCCATTTTATGAACTTCAAAGAAACGCTTCCGATTGGCTGACACGGGAGGCGGGCACATAGGATT	*	NH:i:1	AS:i:150	NM:i:0
gnl|SRA|SRR9018627.37142.1	16	MJ55_contig3	286	255	150M	*	0	0	TTTTTACTGAGTAAGCTGTTTTGGCTGGCGCCATTTGGTTTTTTAGGCGCCATTTTATGAACTTCAAAGAAACGCTTCCGATTGGCTGACACGGGAGGCGGGCACATAGGATTAAAACTACTGGCGAATTTCCCAGACAGTTGGCAGAAC	*	NH:i:1	AS:i:150	NM:i:0
gnl|SRA|SRR9018627.78126506.1	16	MJ55_contig3	213	255	150M	*	0	0	ACCCTGTTCGTGTTATCTTGCCAAACCTCTGTCAGTGTCGCTGCTCTAGGCAAGTAGGCAAGAACAGACTGAGTTTTTACTGAGTAAGCTGTTTTGGCTGGCGCCATTTGGTTTTTTAGGCGCCATTTTATGAACTTCAAAGAAACGCTT	*	NH:i:1	AS:i:135	NM:i:3
gnl|SRA|SRR9018627.23032250.2	0	MJ55_contig3	68	255	150M	*	0	0	TAATTAGAGTCTATATTTGTGGTAATGTTTGTCCATGTATGTCCACTTCTGTAATTAAAAAATTTTTGTTTGATTCACTGTCCAGGTGTGTCTAATACTCTTTGTGTTTGTCATCAATTTACAGCTTAAATACTGAGCATGTCTTACCCT	*	NH:i:1	AS:i:150	NM:i:0
gnl|SRA|SRR9018627.8072420.2	16	MJ55_contig3	68	255	150M	*	0	0	TAATTAGAGTCTATATTTGTGGTAATGTTTGTCCATGTATGTCCACTTCTGTAATTAAAAAATTTTTGTTTGATTCACTGTCCAGGTGTGTCTAATACTCTTTGTGTTTGTCATCAATTTACAGCTTAAATACTGAGCATGTCTTACCCT	*	NH:i:1	AS:i:150	NM:i:0
gnl|SRA|SRR9018627.100525141.1	0	MJ55_contig3	68	255	150M	*	0	0	TAATTAGAGTCTATATTTGTGGTAATGTTTGTCCATGTATGTCCACTTCTGTAATTAAAAAATTTTTGTTTGATTCACTGTCCAGGTGTGTCTAATACTCTTTGTGTTTGTCATCACTTTACAGCTTAAATACTGAGCATGTCTTACCCT	*	NH:i:1	AS:i:145	NM:i:1
gnl|SRA|SRR9018627.32561526.2	0	MJ55_contig3	284	255	146M4S	*	0	0	AGTTTTTACTGAGTAAGCTGTTTTGGCTGGCGCCATTTGGTTTTTTAGGCGCCATTTTATGAACTTCAAAGAAACGCTTCCGATTGGCTGACGCGGGAGGCGGGCACATAGGATTAAAACTACTGGCGAATTTCCCAGACAGTTGGGAGA	*	NH:i:1	AS:i:141	NM:i:1
gnl|SRA|SRR9018627.8674470.2	16	MJ55_contig3	393	255	150M	*	0	0	AGGATTACAACTACTGGCGAATTTCCCAGAGAGTTGGCAAAACAAAAATTGCTCCAGGCAGTAACGAATTCGGTTTTGACACGGGTGGTGTTTTACAGTTACTGGTAAGGAATGATTGTTGTTAGCAACAACAATGCTCACATATCCTTA	*	NH:i:1	AS:i:125	NM:i:5
gnl|SRA|SRR9018627.28606309.2	16	MJ55_contig3	64	255	150M	*	0	0	TCTGTAATTAGAGTCTATATTTGTGGTAATGTTTGTCCATGTATGTCCACTTCTGTAATTAAAAAATTTTTGTTTGATTCACTGTCCAGGTGTGTCTAATACTCTTTGTGTTTGTCATCAATTTACAGCTTAAATACTGAGCATGTCTTA	*	NH:i:1	AS:i:150	NM:i:0
gnl|SRA|SRR9018627.57502647.1	0	MJ55_contig3	63	255	150M	*	0	0	TTCTGTAATTAGAGTCTATATTTGTGGTAATGTTTGTCCATGTATGTCCACTTCTGTAATTAAAAAATTTTTGTTTGATTCACTGTCCAGGTGTGTCTAATACTCTTTGTGTTTGTCATCAATTTACAGCTTAAATACTGAGCATGTCTT	*	NH:i:1	AS:i:150	NM:i:0
gnl|SRA|SRR9018627.57502303.1	0	MJ55_contig3	63	255	150M	*	0	0	TTCTGTAATTAGAGTCTATATTTGTGGTAATGTTTGTCCATGTATGTCCACTTCTGTAATTAAAAAATTTTTGTTTGATTCACTGTCCAGGTGTGTCTAATACTCTTTGTGTTTGTCATCAATTTACAGCTTAAATACTGAGCATGTCTT	*	NH:i:1	AS:i:150	NM:i:0
gnl|SRA|SRR9018627.88268721.2	16	MJ55_contig3	4495	255	4S146M	*	0	0	CAGGACAATTGGAGATAAAATTTTACGATATGGAGGTGCTGGTGTTTTTCTTGGGGGCCTTGGGATTGGTGCAGGCCGTGGATCAGGGCGCTCTAGTGGTTATGTTCCTCTTGGAGAAGGCCCTGGAATAAGGGTTGGCAATAGGCCTCA	*	NH:i:1	AS:i:106	NM:i:8
gnl|SRA|SRR9018627.45812096.2	16	MJ55_contig3	59	255	150M	*	0	0	CCACTTCTGTAATTAGAGTCTATATTTGTGGTAATGTTTGTCCATGTATGTCCACTTCTGTAATTAAAAAATTTTTGTTTGATTCACTGTCCAGGTGTGTCTAATACTCTTTGTGTTTGTCATCAATTTACAGCTTAAATACTGAGCATG	*	NH:i:1	AS:i:150	NM:i:0
gnl|SRA|SRR9018627.68106477.2	0	MJ55_contig3	58	255	150M	*	0	0	TCCACTTCTGTAATTAGAGTCTATATTTGTGGTAATGTTTGTCCATGTATGTCCACTTCTGTAATTAAAAAATTTTTGTTTGATTCACTGTCCAGGTGTGTCTAATACTCTTTGTGTTTGTCATCAATTTACAGCTTAAATACTGAGCAT	*	NH:i:1	AS:i:150	NM:i:0
gnl|SRA|SRR9018627.61482688.2	0	MJ55_contig3	3876	255	1S149M	*	0	0	GTACACCCGTACGCAGACGCGGGCTCCAGGGTCACCCGTGACTGCCGCAACACCCCATATCTACACCACCCGAATCGGACGAGGACGAGGAAGAGGTCGAGGCAGAGGAAGAGGAAGAGTACTGGGACGAGGGGGACAGCGACAAGGAGA	*	NH:i:1	AS:i:114	NM:i:7
gnl|SRA|SRR9018627.12305449.1	16	MJ55_contig3	1	255	47S103M	*	0	0	GATCTACAGGGTCTATTTCTCGCAAGACTAAAAGGAGGAGGGGTTAGTTATGATGTGTTATTTGTGAGTCTATATTTGTTGTTTGTAATGTCTGTCCATGTATGTCCACTTCTGTAATTAGAGTCTATATTTGTGGTAATGTTTGTCCAT	*	NH:i:1	AS:i:103	NM:i:0
gnl|SRA|SRR9018627.12289853.1	16	MJ55_contig3	1	255	47S103M	*	0	0	GATCTACAGGGTCTATTTCTCGCAAGACTAAAAGGAGGAGGGGTTAGTTATGATGTGTTATTTGTGAGTCTATATTTGTTGTTTGTAATGTCTGTCCATGTATGTCCACTTCTGTAATTAGAGTCTATATTTGTGGTAATGTTTGTCCAT	*	NH:i:1	AS:i:103	NM:i:0
gnl|SRA|SRR9018627.31658472.2	0	MJ55_contig3	3633	255	4S144M2S	*	0	0	GTGGAAAAACCAAGTATTTTCGTCTGCCTGCCTGTCTCCGCCAGTATCTCCTTCGGGAGGAGAGGGAGAAAGAAAGAGGAAAAGGGAGGGAGAGGGGGAGGAGGAAGGAGAAAGACAGGGGAAGAAACAGAGGCAGCGGCAGGCCGCTGC	*	NH:i:1	AS:i:94	NM:i:10
gnl|SRA|SRR9018627.47680037.1	0	MJ55_contig3	1	255	41S109M	*	0	0	CAGGGTCTATTTCTCGCAAGACTAAAAGGAGGAGGGGTTAGTTATGATGTGTTATTTGTGAGTCTATATTTGTTGTTTGTAATGTCTGTCCATGTATGTCCACTTCTGTAATTAGAGTCTATATTTGTGGTAATGTTTGTCCATGTATGT	*	NH:i:1	AS:i:109	NM:i:0
gnl|SRA|SRR9018627.8072420.1	0	MJ55_contig3	1	255	40S110M	*	0	0	AGGGTCTATTTCTCGCAAGACTAAAAGGAGGAGGGGTTAGTTATGATGTGTTATTTGTGAGTCTATATTTGTTGTTTGTAATGTCTGTCCATGTATGTCCACTTCTGTAATTAGAGTCTATATTTGTGGTAATGTTTGTCCATGTATGTC	*	NH:i:1	AS:i:110	NM:i:0
gnl|SRA|SRR9018627.50762084.1	0	MJ55_contig3	48	255	150M	*	0	0	TCCATGTATGTCCACTTCTGTAATTAGAGTCTATATTTGTGGTAATGTTTGTCCATGTATGTCCACTTCTGTAATTAAAAAATTTTTGTTTGATTCACTGTCCAGGTGTGTCTAATACTCTTTGTGTTTGTCATCAATTTACAGCTTAAA	*	NH:i:1	AS:i:150	NM:i:0
gnl|SRA|SRR9018627.50759137.1	0	MJ55_contig3	48	255	150M	*	0	0	TCCATGTATGTCCACTTCTGTAATTAGAGTCTATATTTGTGGTAATGTTTGTCCATGTATGTCCACTTCTGTAATTAAAAAATTTTTGTTTGATTCACTGTCCAGGTGTGTCTAATACTCTTTGTGTTTGTCATCAATTTACAGCTTAAA	*	NH:i:1	AS:i:150	NM:i:0
gnl|SRA|SRR9018627.32560935.2	0	MJ55_contig3	284	255	150M	*	0	0	AGTTTTTACTGAGTAAGCTGTTTTGGCTGGCCCCATTTGGTTTTTTAGGCGCCTTTTTATGAACTTCAAAGAAACGCTTCGGATTGGCTGACACGGGATGCGGACACATAGGCTTAAGGCAACTGGCGAATTTCCCAGACAGTTGGCAGA	*	NH:i:1	AS:i:105	NM:i:9
gnl|SRA|SRR9018627.110846242.2	0	MJ55_contig3	42	255	150M	*	0	0	TGTCTGTCCATGTATGTCCACTTCTGTAATTAGAGTCTATATTTGTGGTAATGTTTGTCCATGTATGTCCACTTCTGTAATTAAAAAATTTTTGTTTGATTCACTGTCCAGGTGTGTCTAATACTCTTTGTGTTTGTCATCAATTTACAG	*	NH:i:1	AS:i:150	NM:i:0
gnl|SRA|SRR9018627.70970674.2	16	MJ55_contig3	41	255	150M	*	0	0	ATGTCTGTCCATGTATGTCCACTTCTGTAATTAGAGTCTATATTTGTGGTAATGTTTGTCCATGTATGTCCACTTCTGTAATTAAAAAATTTTTGTTTGATTCACTGTCCAGGTGTGTCTAATACTCTTTGTGTTTGTCATCAATTTACA	*	NH:i:1	AS:i:150	NM:i:0
gnl|SRA|SRR9018627.1862455.2	16	MJ55_contig3	1	255	32S118M	*	0	0	TTTCTCGCAAGACTAAAAGGAGGAGGGGTTAGTTATGATGTGTTATTTGTGAGTCTATATTTGTTGTTTGTAATGTCTGTCCATGTATGTCCACTTCTGTAATTAGAGTCTATATTTGTGGTAATGTTTGTCCATGTATGTCCACTTCTG	*	NH:i:1	AS:i:118	NM:i:0
gnl|SRA|SRR9018627.28563146.2	0	MJ55_contig3	1	255	31S119M	*	0	0	TTCTCGCAAGACTAAAAGGAGGAGGGGTTAGTTATGATGTGTTATTTGTGAGTCTATATTTGTTGTTTGTAATGTCTGTCCATGTATGTCCACTTCTGTAATTAGAGTCTATATTTGTGGTAATGTTTGTCCATGTATGTCCACTTCTGT	*	NH:i:1	AS:i:119	NM:i:0
gnl|SRA|SRR9018627.50268048.2	0	MJ55_contig3	39	255	150M	*	0	0	TAATGTCTGTCCATGTATGTCCACTTCTGTAATTAGAGTCTATATTTGTGGTAATGTTTGTCCATGTATGTCCACTTCTGTAATTAAAAAATTTTTGTTTGATTCACTGTCCAGGTGTGTCGAATACTCTTTGTGTTTGTCATCAATTTA	*	NH:i:1	AS:i:145	NM:i:1
gnl|SRA|SRR9018627.116483337.1	16	MJ55_contig3	36	255	150M	*	0	0	TTGTAATGTCTGTCCATGTATGTCCACTTCTGTAATTAGAGTCTATATTTGTGGTAATGTTTGTCCATGTATGTCCACTTCTGTAATTAAAAAATTTTTGTTTGATTCACTGTCCAGGTGTGTCTAATACTCTTTGTGTTTGTCATCAAT	*	NH:i:1	AS:i:150	NM:i:0
gnl|SRA|SRR9018627.8148621.1	16	MJ55_contig3	1	255	25S125M	*	0	0	CAAGACTAAAAGGAGGAGGGGTTAGTTATGATGTGTTATTTGTGAGTCTATATTTGTTGTTTGTAATGTCTGTCCATGTATGTCCACTTCTGTAATTAGAGTCTATATTTGTGGTAATGTTTGTCCATGTATGTCCACTTCTGTAATTAA	*	NH:i:1	AS:i:125	NM:i:0
gnl|SRA|SRR9018627.20931647.2	0	MJ55_contig3	26	255	150M	*	0	0	TATTTGTTGTTTGTAATGTCTGTCCATGTATGTCCACTTCTGTAATTAGAGTCTATATTTGTGGTAATGTTTGTCCATGTATGTCCACTTCTGTAATTAAAAAATTTTTGTTTGATTCACTGTCCAGGTGTGTCTAATACTCTTTGTGTT	*	NH:i:1	AS:i:150	NM:i:0
gnl|SRA|SRR9018627.32742470.1	0	MJ55_contig3	25	255	150M	*	0	0	ATATTTGTTGTTTGTAATGTCTGTCCATGTATGTCCACTTCTGTAATTAGAGTCTATATTTGTGGTAATGTTTGTCCATGTATGTCCACTTCTGTAATTAAAAAATTTTTGTTTGATTCACTGTCCAGGTGTGTCTAATACTCTTTGTGT	*	NH:i:1	AS:i:150	NM:i:0
gnl|SRA|SRR9018627.76119647.2	16	MJ55_contig3	24	255	150M	*	0	0	TATATTTGTTGTTTGTAATGTCTGTCCATGTATGTCCACTTCTGTAATTAGAGTCTATATTTGTGGTAATGTTTGTCCATGTATGTCCACTTCTGTAATTAAAAAATTTTTGTTTGATTCACTGTCCAGGTGTGTCTAATACTCTTTGTG	*	NH:i:1	AS:i:150	NM:i:0
gnl|SRA|SRR9018627.28563146.1	16	MJ55_contig3	20	255	150M	*	0	0	AGTCTATATTTGTTGTTTGTAATGTCTGTCCATGTATGTCCACTTCTGTAATTAGAGTCTATATTTGTGGTAATGTTTGTCCATGTATGTCCACTTCTGTAATTAAAAAATTTTTGTTTGATTCACTGTCCAGGTGTGTCTAATACTCTT	*	NH:i:1	AS:i:150	NM:i:0
gnl|SRA|SRR9018627.42201912.2	16	MJ55_contig3	1	255	9S141M	*	0	0	AGGGGTTAGTTATGATGTGTTATTTGTGAGTCTATATTTGTTGTTTGTAATGTCTGTCCATGTATGTCCACTTCTGTAATTAGAGTCTATATTTGTGGTAATGTTTGTCCATGTATGTCCACTTCTGTAATTAAAAAATTTTTGTTTGAT	*	NH:i:1	AS:i:141	NM:i:0
gnl|SRA|SRR9018627.28669126.2	16	MJ55_contig3	1	255	9S141M	*	0	0	AGGGGTTAGTTATGATGTGTTATTTGTGAGTCTATATTTGTTGTTTGTAATGTCTGTCCATGTATGTCCACTTCTGTAATTAGAGTCTATATTTGTGGTAATGTTTGTCCATGTATGTCCACTTCTGTAATTAAAAAATTTTTGTTTGAT	*	NH:i:1	AS:i:141	NM:i:0
gnl|SRA|SRR9018627.10509978.1	16	MJ55_contig3	17	255	150M	*	0	0	GTGAGTCTATATTTGTTGTTTGTAATGTCTGTCCATGTATGTCCACTTCTGTAATTAGAGTCTATATTTGTGGTAATGTTTGTCCATGTATGTCCACTTCTGTAATTAAAAAATTTTTGTTTGATTCACTGTCCAGGTGTGTCTAATACT	*	NH:i:1	AS:i:150	NM:i:0
gnl|SRA|SRR9018627.50718287.2	16	MJ55_contig3	16	255	150M	*	0	0	TGTGAGTCTATATTTGTTGTTTGTAATGTCTGTCCATGTATGTCCACTTCTGTAATTAGAGTCTATATTTGTGGTAATGTTTGTCCATGTATGTCCACTTCTGTAATTAAAAAATTTTTGTTTGATTCACTGTCCAGGTGTGTCTAATAC	*	NH:i:1	AS:i:150	NM:i:0
gnl|SRA|SRR9018627.35169627.2	16	MJ55_contig3	1	255	7S143M	*	0	0	GGGTTAGTTATGATGTGTTATTTGTGAGTCTATATTTGTTGTTTGTAATGTCTGTCCATGTATGTCCACTTCTGTAATTAGAGTCTATATTTGTGGTAATGTTTGTCCATGTATGTCCACTTCTGTAATTAAAAAATTTTTGTTTGATTC	*	NH:i:1	AS:i:143	NM:i:0
gnl|SRA|SRR9018627.35167050.2	16	MJ55_contig3	1	255	7S143M	*	0	0	GGGTTAGTTATGATGTGTTATTTGTGAGTCTATATTTGTTGTTTGTAATGTCTGTCCATGTATGTCCACTTCTGTAATTAGAGTCTATATTTGTGGTAATGTTTGTCCATGTATGTCCACTTCTGTAATTAAAAAATTTTTGTTTGATTC	*	NH:i:1	AS:i:143	NM:i:0
gnl|SRA|SRR9018627.40704718.2	16	MJ55_contig3	1	255	1S149M	*	0	0	GTTATGATGTGTTATTTGTGAGTCTATATTTGTTGTTTGTAATGTCTGTCCATGTATGTCCACTTCTGTAATTAGAGTCTATATTTGTGGTAATGTTTGTCCATGTATGTCCACTTCTGTAATTAAAAAATTTTTGTTTGATTCACTGTC	*	NH:i:1	AS:i:149	NM:i:0
gnl|SRA|SRR9018627.40701892.2	16	MJ55_contig3	1	255	1S149M	*	0	0	GTTATGATGTGTTATTTGTGAGTCTATATTTGTTGTTTGTAATGTCTGTCCATGTATGTCCACTTCTGTAATTAGAGTCTATATTTGTGGTAATGTTTGTCCATGTATGTCCACTTCTGTAATTAAAAAATTTTTGTTTGATTCACTGTC	*	NH:i:1	AS:i:149	NM:i:0
gnl|SRA|SRR9018627.48582985.1	0	MJ55_contig3	2	255	150M	*	0	0	TATGATGTGTTATTTGTGAGTCTATATTTGTTGTTTGTAATGTCTGTCCATGTATGTCCACTTCTGTAATTAGAGTCTATATTTGTGGTAATGTTTGTCCATGTATGTCCACTTCTGTAATTAAAAAATTTTTGTTTGATTCACTGTCCA	*	NH:i:1	AS:i:150	NM:i:0
gnl|SRA|SRR9018627.78126506.2	0	MJ55_contig3	6	255	150M	*	0	0	ATGTGTTATTTGTGAGTCTATATTTGTTGTTTGTAATGTCTGTCCATGTATGTCCACTTCTGTAATTAGAGTCTATATTTGTGGTAATGTTTGTCCATGTATGTCCACTTCTGTAATTAAAAAATTTTTGTTTGATTCACTGTCCAGGTG	*	NH:i:1	AS:i:150	NM:i:0
gnl|SRA|SRR9018627.79505264.1	16	MJ55_contig3	1372	255	150M	*	0	0	AGAGGCTGAATGTGATGATATAGATGATTCCCTTGAAAAATTATTTGATCAGAGTCAGGAATCAGATATATCAGATTTGCTTGATAATGGGTCTGTTTCCCAGGGAAATTCTTTGGCTTTATTTGCACATCAATGCAATACCGAAAGTGA	*	NH:i:1	AS:i:150	NM:i:0
gnl|SRA|SRR9018627.5571084.2	0	MJ55_contig3	1367	255	150M	*	0	0	GTGCAAGAGGCTGAATGTGATGATATAGATGATTCCCTTGAAAAATTATTTGATCAGAGTCAGGAATCAGATATATCAGATTTGCTTGATAATGGGTCTGTTTCCCAGGGAAATTCTTTGGCTTTATTTGCACATCAATGCAATACCGAA	*	NH:i:1	AS:i:150	NM:i:0
gnl|SRA|SRR9018627.114166116.2	0	MJ55_contig3	1366	255	150M	*	0	0	GGTGCAAGAGGCTGAATGTGATGATATAGATGATTCCCTTGAAAAATTATTTGATCAGAGTCAGGAATCAGATATATCAGATTTGCTTGATAATGGGTCTGTTTCCCAGGGAAATTCTTTGGCTTTATTTGCACATCAATGCAATACCGA	*	NH:i:1	AS:i:150	NM:i:0
gnl|SRA|SRR9018627.15217759.2	16	MJ55_contig3	1362	255	150M	*	0	0	ATTTGGTGCAAGAGGCTGAATGTGATGATATAGATGATTCCCTTGAAAAATTATTTGATCAGAGTCAGGAATCAGATATATCAGATTTGCTTGATAATGGGTCTGTTTCCCAGGGAAATTCTTTGGCTTTATTTGCACATCAATGCAATA	*	NH:i:1	AS:i:150	NM:i:0
gnl|SRA|SRR9018627.60664731.2	16	MJ55_contig3	1235	255	150M	*	0	0	CTCTTTTACAATTTGAACAACTGATTCTTGAAAATCTGACCTTCCTTTGCGGCGCCTGCGTAGAGGAACAACAAAATGGATGATAAAAAAGGTACTGATTATCCTGAGGAGGGATGTAGTGGATGGTATTTGGTGCAAGAGGCTGAATGT	*	NH:i:1	AS:i:150	NM:i:0
gnl|SRA|SRR9018627.62356617.1	0	MJ55_contig3	1228	255	150M	*	0	0	GGAGAAACTCTTTTACAATTTGAACAACTGATTCTTGAAAATCTGACCTTCCTTTGCGGCGCCTGCGTAGAGGAACAACAAAATGGATGATAAAAAAGGTACTGATTATCCTGAGGAGGGATGTAGTGGATGGTATTTGGTGCAAGAGGC	*	NH:i:1	AS:i:150	NM:i:0
gnl|SRA|SRR9018627.108056434.2	16	MJ55_contig3	1226	255	150M	*	0	0	CTGGAGAAACTCTTTTACAATTTGAACAACTGATTCTTGAAAATCTGACCTTCCTTTGCGGCGCCTGCGTAGAGGAACAACAAAATGGATGATAAAAAAGGTACTGATTATCCTGAGGAGGGATGTAGTGGATGGTATTTGGTGCAAGAG	*	NH:i:1	AS:i:150	NM:i:0
gnl|SRA|SRR9018627.122997539.2	16	MJ55_contig3	1033	255	150M	*	0	0	AAACTATTAATCATGTGGGGAGTATTACCCACTCTCAAAGATATTATTTTAGAAAAGTTGTCTGACCCAGTAGAGCTAGTTCCTGAGGAGTTGCATGACCAGGAGGAGGAGACAGAACAGGTGCAACTTGTCACTAAGGAAATAATAGTG	*	NH:i:1	AS:i:150	NM:i:0
gnl|SRA|SRR9018627.108056434.1	0	MJ55_contig3	1011	255	150M	*	0	0	AATCTAGATGCATGCATTGTTCAAACTATTAATCATGTGGGGAGTATTACCCACTCTCAAAGATATTATTTTAGAAAAGTTGTCTGACCCAGTAGAGCTAGTTCCTGAGGAGTTGCATGACCAGGAGGAGGAGACAGAACAGGTGCAACT	*	NH:i:1	AS:i:150	NM:i:0
gnl|SRA|SRR9018627.90752675.2	16	MJ55_contig3	1028	255	150M	*	0	0	TGTTCAAACTATTAATCATGTGGGGAGTATTACCCACTCTCAAAGATATTATTTTAGAAAAGTTGTCTGACCCAGTAGAGCTAGTTCCTGAGGAGTTGCATGACCAGGAGGAGGAGACAGAACAGGTGCAACTTGTCACTAAGGAAATAA	*	NH:i:1	AS:i:150	NM:i:0
gnl|SRA|SRR9018627.90751128.2	16	MJ55_contig3	1028	255	150M	*	0	0	TGTTCAAACTATTAATCATGTGGGGAGTATTACCCACTCTCAAAGATATTATTTTAGAAAAGTTGTCTGACCCAGTAGAGCTAGTTCCTGAGGAGTTGCATGACCAGGAGGAGGAGACAGAACAGGTGCAACTTGTCACTAAGGAAATAA	*	NH:i:1	AS:i:150	NM:i:0
gnl|SRA|SRR9018627.84704086.2	16	MJ55_contig3	1034	255	150M	*	0	0	AACTATTAATCATGTGGGGAGTATTACCCACTCTCAAAGATATTATTTTAGAAAAGTTGTCTGACCCAGTAGAGCTAGTTCCTGAGGAGTTGCATGACCAGGAGGAGGAGACAGAACAGGTGCAACTTGTCACTAAGGAAATAATAGTGA	*	NH:i:1	AS:i:150	NM:i:0
gnl|SRA|SRR9018627.84699747.2	16	MJ55_contig3	1034	255	150M	*	0	0	AACTATTAATCATGTGGGGAGTATTACCCACTCTCAAAGATATTATTTTAGAAAAGTTGTCTGACCCAGTAGAGCTAGTTCCTGAGGAGTTGCATGACCAGGAGGAGGAGACAGAACAGGTGCAACTTGTCACTAAGGAAATAATAGTGA	*	NH:i:1	AS:i:150	NM:i:0
gnl|SRA|SRR9018627.83515772.2	16	MJ55_contig3	1054	255	150M	*	0	0	GTATTACCCACTCTCAAAGATATTATTTTAGAAAAGTTGTCTGACCCAGTAGAGCTAGTTCCTGAGGAGTTGCATGACCAGGAGGAGGAGACAGAACAGGTGCAACTTGTCACTAAGGAAATAATAGTGACCTGCTTTTGTGGAACATTG	*	NH:i:1	AS:i:150	NM:i:0
gnl|SRA|SRR9018627.70359552.2	0	MJ55_contig3	1057	255	150M	*	0	0	TTACCCACTCTCAAAGATATTATTTTAGAAAAGTTGTCTGACCCAGTAGAGCTAGTTCCTGAGGAGTTGCATGACCAGGAGGAGGAGACAGAACAGGTGCAACTTGTCACTAAGGAAATAATAGTGACCTGCTTTTGTGGAACATTGTTA	*	NH:i:1	AS:i:150	NM:i:0
gnl|SRA|SRR9018627.69658415.2	0	MJ55_contig3	1029	255	150M	*	0	0	GTTCAAACTATTAATCATGTGGGGAGTATTACCCACTCTCAAAGATATTATTTTAGAAAAGTTGTCTGACCCAGTAGAGCTAGTTCCTGAGGAGTTGCATGACCAGGAGGAGGAGACAGAACAGGTGCAACTTGTCACTAAGGAAATAAT	*	NH:i:1	AS:i:150	NM:i:0
gnl|SRA|SRR9018627.62171703.1	16	MJ55_contig3	1032	255	150M	*	0	0	CAAACTATTAATCATGTGGGGAGTATTACCCACTCTCAAAGATATTATTTTAGAAAAGTTGTCTGACCCAGTAGAGCTAGTTCCTGAGGAGTTGCATGACCAGGAGGAGGAGACAGAACAGGTGCAACTTGTCACTAAGGAAATAATAGT	*	NH:i:1	AS:i:150	NM:i:0
gnl|SRA|SRR9018627.51304686.1	16	MJ55_contig3	1034	255	150M	*	0	0	AACTATTAATCATGTGGGGAGTATTACCCACTCTCAAAGATATTATTTTAGAAAAGTTGTCTGACCCAGTAGAGCTAGTTCCTGAGGAGTTGCATGACCAGGAGGAGGAGACAGAACAGGTGCAACTTGTCACTAAGGAAATAATAGTGA	*	NH:i:1	AS:i:150	NM:i:0
gnl|SRA|SRR9018627.48064985.2	16	MJ55_contig3	1026	255	150M	*	0	0	ATTGTTCAAACTATTAATCATGTGGGGAGTATTACCCACTCTCAAAGATATTATTTTAGAAAAGTTGTCTGACCCAGTAGAGCTAGTTCCTGAGGAGTTGCATGACCAGGAGGAGGAGACAGAACAGGTGCAACTTGTCACTAAGGAAAT	*	NH:i:1	AS:i:150	NM:i:0
gnl|SRA|SRR9018627.44300794.1	16	MJ55_contig3	1039	255	150M	*	0	0	TTAATCATGTGGGGAGTAATACCCACTCTCAAAGATATTATTTTAGAAAAGTTGTCTGACCCAGTAGAGCTAGTTCCTGAGGAGTTGCATGACCAGGAGGAGGAGACAGAACAGGTGCAACTTGTCACTAAGGAAATAATAGTGACCTGC	*	NH:i:1	AS:i:145	NM:i:1
gnl|SRA|SRR9018627.35441364.2	16	MJ55_contig3	1029	255	150M	*	0	0	GTTCAAACAATTAATCATGTGGGAAGTATTACCCACTCTCAAAGATATTATTTTAGAAAAGTTGTCTGACCCAGTAGAGCTAGTTCCTGAGGAGTTGCATGACCAGGAGGAGGAGACAGAACAGGTGCAACTTGTCACTAAGGAAATAAT	*	NH:i:1	AS:i:140	NM:i:2
gnl|SRA|SRR9018627.32986753.1	0	MJ55_contig3	1055	255	150M	*	0	0	TATTACCCACTCTCAAAGATATTATTTTAGAAAAGTTGTCTGACCCAGTAGAGCTAGTTCCTGAGGAGTTGCATGACCAGGAGGAGGAGACAGAACAGGTGCAACTTGTCACTAAGGAAATAATAGTGACCTGCTTTTGTGGAACATTGT	*	NH:i:1	AS:i:150	NM:i:0
gnl|SRA|SRR9018627.24522577.1	16	MJ55_contig3	1055	255	150M	*	0	0	TATTACCCACTCTCAAAGATATTATTTTAGAAAAGTTGTCTGACCCAGTAGAGCTAGTTCCTGAGGAGTTGCATGACCAGGAGGAGGAGACAGAACAGGTGCAACTTGTCACTAAGGAAATAATAGTGACCTGCTTTTGTGGAACATTGT	*	NH:i:1	AS:i:150	NM:i:0
gnl|SRA|SRR9018627.8794985.1	0	MJ55_contig3	1051	255	150M	*	0	0	GGAGTATTACCCACTCTCAAAGATATTATTTTAGAAAAGTTGTCTGACCCAGTAGAGCTAGTTCCTGAGGAGTTGCATGACCAGGAGGAGGAGACAGAACAGGTGCAACTTGTCACTAAGGAAATAATAGTGACCTGCTTTTGTGGAACA	*	NH:i:1	AS:i:150	NM:i:0
gnl|SRA|SRR9018627.8728591.1	0	MJ55_contig3	1049	255	150M	*	0	0	GGGGAGTATTACCCACTCTCAAAGATATTATTTTAGAAAAGTTGTCTGACCCAGTAGAGCTAGTTCCTGAGGAGTTGCATGACCAGGAGGAGGAGACAGAACAGGTGCAACTTGTCACTAAGGAAATAATAGTGACCTGCTTTTGTGGAA	*	NH:i:1	AS:i:150	NM:i:0
gnl|SRA|SRR9018627.92142181.2	16	MJ55_contig3	1060	255	150M	*	0	0	CCCACTCTCAAAGATATTATTTTAGAAAAGTTGTCTGACCCAGTAGAGCTAGTTCCTGAGGAGTTGCATGACCAGGAGGAGGAGACAGAACAGGTGCAACTTGTCACTAAGGAAATAATAGTGACCTGCTTTTGTGGAACATTGTTAAGT	*	NH:i:1	AS:i:150	NM:i:0
```
