## Supplementary material for "Discovery of novel papillomaviruses in the critically-endangered Malayan and Chinese pangolins": MJ74_Genome_reads.sam

```
@HD	VN:1.0	GO:query
@SQ	SN:MjPV1k33	LN:7253
@PG	ID:magicblast	PN:magicblast	CL:magicblast -query MJ74-all_reads.fasta -db MjPV1k33.fsa
gnl|SRA|SRR9005053.228865443.1	0	MjPV1k33	3169	255	126M	*	0	0	TTATATTTAGAATCTTTATCTCAGTCCCCTTATGGCAATGAACCATGGACCCTGACAGAAACAAGCTTAGAAACATGGAATAATCCTCCAAAACATTCTCTAAAAAAAGGTGGTGAAACAGTAACA	*	NH:i:1	AS:i:126	NM:i:0
gnl|SRA|SRR9005053.222148485.1	0	MjPV1k33	5767	255	126M	*	0	0	AGTTTTACATACCTCCACAACCATTTACAAAGATTCTGAGTACAGATGACTACGTGACTAGAACGCAGTATTACTACCATGCTGGCAGTGAACGCCTCCTGACTGTGGGTCATCCATTCTATGAAA	*	NH:i:1	AS:i:126	NM:i:0
gnl|SRA|SRR9005053.214638229.2	0	MjPV1k33	3348	255	126M	*	0	0	TATATATTATCAAACCGATGATTCGCAATGGATAAAAACACCTGGTGATGTAGACCATGCTGGACTCTTCTATTATGATGAGTTTTTAGATAAAAAATATTATGTGACTTTCAAAAAAGATGCTGA	*	NH:i:1	AS:i:126	NM:i:0
gnl|SRA|SRR9005053.214638229.1	16	MjPV1k33	3461	255	126M	*	0	0	AAAAAGATGCTGAAAGGTTTAGTGTTACAGGACAGTGGGATGTAAGGTATAAAACACGCATATTTTCTTCTGGCAGCGATCCTCAGGCTTCTTCTGGACGACTCGGAGGACAAAGAGAATCAAAAA	*	NH:i:1	AS:i:126	NM:i:0
gnl|SRA|SRR9005053.214517861.2	16	MjPV1k33	1056	255	126M	*	0	0	CATTTGAGGTGGTTGTGCCCTGTATATGTGGGTCACCTCTTAGTGTATATATTTTGTGCACTGGAGAATCTCTGAGGACCTTTCAACAATTGCTGTTGGACAGAATAACCTTCCTTTGTGCTAACT	*	NH:i:1	AS:i:126	NM:i:0
gnl|SRA|SRR9005053.214517861.1	0	MjPV1k33	948	255	126M	*	0	0	CCTTGAAGGATATTTTGTTAGAGGAGTTGCCTTGTCCTGTCAGTCTAGTTTGTGACGAGGAGTTGCTACCAGAGGAAGAGGAGGAGACAGAACAGGTGCAACAAGTCCCATTTGAGGTGGTTGTGC	*	NH:i:1	AS:i:126	NM:i:0
gnl|SRA|SRR9005053.214238456.2	16	MjPV1k33	4884	255	126M	*	0	0	GTGAGGAGATACCTTTGCTGGACCTCAGTACTTCTTTTGGTGGAGATGACATGGCTGAAACACAATTTATGCATAGCACTCCTGCAGATACAACTGTATCTAGGCCTTCCAGGCCTTATCCTCAAC	*	NH:i:1	AS:i:126	NM:i:0
gnl|SRA|SRR9005053.214238456.1	0	MjPV1k33	4763	255	126M	*	0	0	ATTTCAAGAACCCAATATTCAAATCCAGCCTTTGAGGTAGCAGTTGCTGGGACACATAACAGTGGTGAATTATCATCCACTGATCATATATTCATTAATGGTGGTGGGGGGGACATTATTGGTGAG	*	NH:i:1	AS:i:126	NM:i:0
gnl|SRA|SRR9005053.213951135.1	16	MjPV1k33	5200	255	126M	*	0	0	GGACATAGGAGGCCATGTAAGGGTCAGCAGGTTTGGACAGAAGGCTTCTATGAAAACTCGTGGTGGAACAATCATAGGACCTATTTTTCATTATTATGCAGATATTTCTTCAATTTTGCCTGGAGA	*	NH:i:1	AS:i:126	NM:i:0
gnl|SRA|SRR9005053.209319349.1	16	MjPV1k33	4985	255	126M	*	0	0	AGGCCTTCCAGGCCTTATCCTCAACGCCTTGTTACTCAGAGGCAGATCAGTGAACCAGAATTTCTCAGTAATGTTAGGTCCTTGGTCACCTTTGAAAATCCTTCATTTACACCAGAGGATGTGTCT	*	NH:i:1	AS:i:126	NM:i:0
gnl|SRA|SRR9005053.208503857.2	0	MjPV1k33	2766	255	126M	*	0	0	CTTAGTGATAGTACATTAAAATATTTACATAGTAGACTGACAGTGTATCAAATGAATTTAGAATTTCCATTTCCTGATGGTAAACCTGCATTCTTATTAACAGATGCCAATTGGAAATCTTTCTTT	*	NH:i:1	AS:i:126	NM:i:0
gnl|SRA|SRR9005053.208503857.1	16	MjPV1k33	2883	255	126M	*	0	0	TCTTTCTTTAAAAGGTTCTGGAATCAGTTAGAATTTACTCTTGAAGAAGAAGGGAACGATGCAGAAACTACAAGACCGTTTAGATGCGGTTCAAGACCAGCTTCTGACATTGTATGAAAAAAACAG	*	NH:i:1	AS:i:126	NM:i:0
gnl|SRA|SRR9005053.207769537.1	16	MjPV1k33	1036	255	126M	*	0	0	AGAACAGGTGCAACAAGTCCCATTTGAGGTGGTTGTGCCCTGTATATGTGGGTCACCTCTTAGTGTATATATTTTGTGCACTGGAGAATCTCTGAGGACCTTTCAACAATTGCTGTTGGACAGAAT	*	NH:i:1	AS:i:126	NM:i:0
gnl|SRA|SRR9005053.207053691.1	0	MjPV1k33	190	255	126M	*	0	0	TGATAGATTCAAAAGAACTAATTCGTTAAGCTCCAGCTGCCATTTTGGCGCCATTGGCGTCCTTTCAAATTTTGAAAGGATTAGGATTGGTTAGTTAACTAGTGCCAAGTCAGCATTGGCGGACTT	*	NH:i:1	AS:i:126	NM:i:0
gnl|SRA|SRR9005053.205378932.2	16	MjPV1k33	7099	255	126M	*	0	0	GGGATGTAGACCTAAGAGAGGAAATGTCTGAGGAATTAGATCTATACCCATTAGGAAGGAAATTTTTATATCAAAGTGGAATTGGAAATAATGCCCGCACCATTAATGGTTCTACCTCATCCACAA	*	NH:i:1	AS:i:126	NM:i:0
gnl|SRA|SRR9005053.204571615.1	16	MjPV1k33	4898	255	126M	*	0	0	TTGCTGGACCTCAGTACTTCTTTTGGTGGAGATGACATGGCTGAAACACAATTTATGCATAGCACTCCTGCAGATACAACTGTATCTAGGCCTTCCAGGCCTTATCCTCAACGCCTTGTTACTCAG	*	NH:i:1	AS:i:126	NM:i:0
gnl|SRA|SRR9005053.203935457.1	16	MjPV1k33	5742	255	126M	*	0	0	GCGGTGTGGCTTCCAGCGCAGAATAAGTTTTACATACCTCCACAACCATTTACAAAGATTCTGAGTACAGATGACTACGTGACTAGAACGCAGTATTACTACCATGCTGGCAGTGAACGCCTCCTG	*	NH:i:1	AS:i:126	NM:i:0
gnl|SRA|SRR9005053.198506652.1	16	MjPV1k33	1096	255	126M	*	0	0	TAGTGTATATATTTTGTGCACTGGAGAATCTCTGAGGACCTTTCAACAATTGCTGTTGGACAGAATAACCTTCCTTTGTGCTAACTGCCATCAGGAACGCCAAAATGGATAAAAAAGGTACTGTTC	*	NH:i:1	AS:i:126	NM:i:0
gnl|SRA|SRR9005053.196581027.1	16	MjPV1k33	12	255	126M	*	0	0	TATTTGTTTGTCCTTGTTATGTTGTCCATTTCATTGTTGTCCACTTGTAATTAAAATTGTTTCTGCTTTACTTTATGTGTCGCTCCTTAATACCTTGTGTGTTGCTCATAAATCAGCTTATAAAGG	*	NH:i:1	AS:i:126	NM:i:0
gnl|SRA|SRR9005053.195419555.1	0	MjPV1k33	3787	255	126M	*	0	0	GCATCCACCTCTTCCTCCCCACCCTCCGTATACACCACCGCTCTCAGACGAAGAGGAGGAAGACAGCGACGAGGACCATCAGCTACAGCACTTCACCAACCAACTCCGCCATCTCCAGAAGACGTG	*	NH:i:1	AS:i:126	NM:i:0
gnl|SRA|SRR9005053.194966786.2	16	MjPV1k33	1132	255	126M	*	0	0	GACCTTTCAACAATTGCTGTTGGACAGAATAACCTTCCTTTGTGCTAACTGCCATCAGGAACGCCAAAATGGATAAAAAAGGTACTGTTCCAAATCCAGAGGAGGGATGCAGTGACTGGTATCTTG	*	NH:i:1	AS:i:126	NM:i:0
gnl|SRA|SRR9005053.194966786.1	0	MjPV1k33	1027	255	126M	*	0	0	GGAGGAGACAGAACAGGTGCAACAAGTCCCATTTGAGGTGGTTGTGCCCTGTATATGTGGGTCACCTCTTAGTGTATATATTTTGTGCACTGGAGAATCTCTGAGGACCTTTCAACAATTGCTGTT	*	NH:i:1	AS:i:126	NM:i:0
gnl|SRA|SRR9005053.194167949.1	16	MjPV1k33	4327	255	126M	*	0	0	CAAGGTTGAGAATACAACAATTGCTGATAAAATATTGCAATATGGAAGTATTGGTGTGTTCCTTGGCGGTTTGGGCATTGGAACAGGGCGGGGTTCAGGTGGAACTACTGGGTATACACCTCTAGG	*	NH:i:1	AS:i:126	NM:i:0
gnl|SRA|SRR9005053.193797864.1	16	MjPV1k33	4004	255	126M	*	0	0	AAGGTGGTCTAAATCCACTAAAATGTTATAGGTATAGGTTGAACAAAGATCATAAGGGGACATTTGCTGCTATAACTACAGGGTTCAGATGGGTTTATCCTTATGAGAAGGAAGATCACAATTCAG	*	NH:i:1	AS:i:126	NM:i:0
gnl|SRA|SRR9005053.185108416.2	0	MjPV1k33	1094	255	126M	*	0	0	CTTAGTGTATATATTTTGTGCACTGGAGAATCTCTGAGGACCTTTCAACAATTGCTGTTGGACAGAATAACCTTCCTTTGTGCTAACTGCCATCAGGAACGCCAAAATGGATAAAAAAGGTACTGT	*	NH:i:1	AS:i:126	NM:i:0
gnl|SRA|SRR9005053.185108416.1	16	MjPV1k33	1225	255	126M	*	0	0	ATCCAGAGGAGGGATGCAGTGACTGGTATCTTGTGGAAGAGGCTGAATGTGATGATATGGATGATTCCTTCGAAAAATTATTTGACAGGAGCGAGGACTCAGATTTATCAGATCTAATAGATAATT	*	NH:i:1	AS:i:126	NM:i:0
gnl|SRA|SRR9005053.183345999.1	0	MjPV1k33	981	255	126M	*	0	0	GTCCTGTCAGTCTAGTTTGTGACGAGGAGTTGCTACCAGAGGAAGAGGAGGAGACAGAACAGGTGCAACAAGTCCCATTTGAGGTGGTTGTGCCCTGTATATGTGGGTCACCTCTTAGTGTATATA	*	NH:i:1	AS:i:126	NM:i:0
gnl|SRA|SRR9005053.180946053.2	0	MjPV1k33	58	255	126M	*	0	0	GTAATTAAAATTGTTTCTGCTTTACTTTATGTGTCGCTCCTTAATACCTTGTGTGTTGCTCATAAATCAGCTTATAAAGGAGAGGCCCTTTCGTGTCTAGACACTGGTAGCCTTCGGCTTAGATTG	*	NH:i:1	AS:i:126	NM:i:0
gnl|SRA|SRR9005053.180946053.1	16	MjPV1k33	201	255	126M	*	0	0	AAAGAACTAATTCGTTAAGCTCCAGCTGCCATTTTGGCGCCATTGGCGTCCTTTCAAATTTTGAAAGGATTAGGATTGGTTAGTTAACTAGTGCCAAGTCAGCATTGGCGGACTTCCCGGATAGTT	*	NH:i:1	AS:i:126	NM:i:0
gnl|SRA|SRR9005053.176862341.1	16	MjPV1k33	5742	255	126M	*	0	0	GCGGTGTGGCTTCCAGCGCAGAATAAGTTTTACATACCTCCACAACCATTTACAAAGATTCTGAGTACAGATGACTACGTGACTAGAACGCAGTATTACTACCATGCTGGCAGTGAACGCCTCCTG	*	NH:i:1	AS:i:126	NM:i:0
gnl|SRA|SRR9005053.170080477.2	16	MjPV1k33	5597	255	126M	*	0	0	GACAATGGCCACCCAATTATTTATCCTTCTGATATTCCACTCATAATCTTTAGACCAGATACCACTGGCCTTGATTTTGATATTCATCCAAGTCTTTTGAAGAGGAGGAAGAGGGTTTATGTTTGA	*	NH:i:1	AS:i:126	NM:i:0
gnl|SRA|SRR9005053.170080477.1	0	MjPV1k33	5473	255	126M	*	0	0	GAACAACATGCAATTATCTTTTGGTCCCAGAGGAAGATCTATTTTACCTTTGCCTGATTTAAGTGTGGAAAGGCCTCCCTTATCATATTTAGACTTACCTGTATTTGTTCATTATCCTGTTGCAGA	*	NH:i:1	AS:i:126	NM:i:0
gnl|SRA|SRR9005053.170047605.2	16	MjPV1k33	5841	255	126M	*	0	0	TACCATGCTGGCAGTGAACGCCTCCTGACTGTGGGTCATCCATTCTATGAAATTATGAAGAATGGTTCAGTGTCTGTGCCAAAGGTGTCTCCTAATCAATATAGGGTATTCAGGATAAAATTGCCA	*	NH:i:1	AS:i:126	NM:i:0
gnl|SRA|SRR9005053.170047605.1	0	MjPV1k33	5741	255	126M	*	0	0	GGCGGTGTGGCTTCCAGCGCAGAATAAGTTTTACATACCTCCACAACCATTTACAAAGATTCTGAGTACAGATGACTACGTGACTAGAACGCAGTATTACTACCATGCTGGCAGTGAACGCCTCCT	*	NH:i:1	AS:i:126	NM:i:0
gnl|SRA|SRR9005053.167891233.2	16	MjPV1k33	2929	255	126M	*	0	0	AAGAAGGGAACGATGCAGAAACTACAAGACCGTTTAGATGCGGTTCAAGACCAGCTTCTGACATTGTATGAAAAAAACAGTGCAGATCTAAGAGACCAAATAGAACATTGGAAATTGATAAGAACA	*	NH:i:1	AS:i:126	NM:i:0
gnl|SRA|SRR9005053.167891233.1	0	MjPV1k33	2812	255	126M	*	0	0	ATCAAATGAATTTAGAATTTCCATTTCCTGATGGTAAACCTGCATTCTTATTAACAGATGCCAATTGGAAATCTTTCTTTAAAAGGTTCTGGAATCAGTTAGAATTTACTCTTGAAGAAGAAGGGA	*	NH:i:1	AS:i:126	NM:i:0
gnl|SRA|SRR9005053.166600939.1	16	MjPV1k33	4399	255	126M	*	0	0	GGGCATTGGAACAGGGCGGGGTTCAGGTGGAACTACTGGGTATACACCTCTAGGCGAGGGCCCAGGCGTCAGGGTTGGGACTAGGCCTCAATTCCCTAGGCCTTTTGTGCCTCAACCCTTAGACCC	*	NH:i:1	AS:i:126	NM:i:0
gnl|SRA|SRR9005053.165984344.2	16	MjPV1k33	2998	255	126M	*	0	0	GAAAAAAACAGTGCAGATCTAAGAGACCAAATAGAACATTGGAAATTGATAAGAACAGAAAATGTTATATTACATTATGCAAGGAAGCAGGGCCTAACATCATTAGGCCTACATGTAGTCCCTCCA	*	NH:i:1	AS:i:126	NM:i:0
gnl|SRA|SRR9005053.165984344.1	0	MjPV1k33	2884	255	126M	*	0	0	CTTTCTTTAAAAGGTTCTGGAATCAGTTAGAATTTACTCTTGAAGAAGAAGGGAACGATGCAGAAACTACAAGACCGTTTAGATGCGGTTCAAGACCAGCTTCTGACATTGTATGAAAAAAACAGT	*	NH:i:1	AS:i:126	NM:i:0
gnl|SRA|SRR9005053.164422191.2	16	MjPV1k33	3426	255	126M	*	0	0	TGAGTTTTTAGATAAAAAATATTATGTGACTTTCAAAAAAGATGCTGAAAGGTTTAGTGTTACAGGACAGTGGGATGTAAGGTATAAAACACGCATATTTTCTTCTGGCAGCGATCCTCAGGCTTC	*	NH:i:1	AS:i:126	NM:i:0
gnl|SRA|SRR9005053.164422191.1	0	MjPV1k33	3312	255	126M	*	0	0	TGAGGAAAACCAAAATGTGTATGTATCTTGGAGTTATATATATTATCAAACCGATGATTCGCAATGGATAAAAACACCTGGTGATGTAGACCATGCTGGACTCTTCTATTATGATGAGTTTTTAGA	*	NH:i:1	AS:i:126	NM:i:0
gnl|SRA|SRR9005053.163159525.2	16	MjPV1k33	1194	255	126M	*	0	0	GCCAAAATGGATAAAAAAGGTACTGTTCCAAATCCAGAGGAGGGATGCAGTGACTGGTATCTTGTGGAAGAGGCTGAATGTGATGATATGGATGATTCCTTCGAAAAATTATTTGACAGGAGCGAG	*	NH:i:1	AS:i:126	NM:i:0
gnl|SRA|SRR9005053.163159525.1	0	MjPV1k33	1084	255	126M	*	0	0	TGGGTCACCTCTTAGTGTATATATTTTGTGCACTGGAGAATCTCTGAGGACCTTTCAACAATTGCTGTTGGACAGAATAACCTTCCTTTGTGCTAACTGCCATCAGGAACGCCAAAATGGATAAAA	*	NH:i:1	AS:i:126	NM:i:0
gnl|SRA|SRR9005053.159034195.2	16	MjPV1k33	5901	255	126M	*	0	0	AATGGTTCAGTGTCTGTGCCAAAGGTGTCTCCTAATCAATATAGGGTATTCAGGATAAAATTGCCAGATCCAAATAAGTTTGCTTTTGCAGATAAAAATATTTATGACCCAGAAAAGGAAAGATTG	*	NH:i:1	AS:i:126	NM:i:0
gnl|SRA|SRR9005053.159034195.1	0	MjPV1k33	5776	255	126M	*	0	0	TACCTCCACAACCATTTACAAAGATTCTGAGTACAGATGACTACGTGACTAGAACGCAGTATTACTACCATGCTGGCAGTGAACGCCTCCTGACTGTGGGTCATCCATTCTATGAAATTATGAAGA	*	NH:i:1	AS:i:126	NM:i:0
gnl|SRA|SRR9005053.158567429.1	0	MjPV1k33	3771	255	126M	*	0	0	CGCGTCTGAGGGAGGGGCATCCACCTCTTCCTCCCCACCCTCCGTATACACCACCGCTCTCAGACGAAGAGGAGGAAGACAGCGACGAGGACCATCAGCTACAGCACTTCACCAACCAACTCCGCC	*	NH:i:1	AS:i:126	NM:i:0
gnl|SRA|SRR9005053.157766600.2	0	MjPV1k33	6047	255	126M	*	0	0	GGAGATTAGTAGAGGTCAGCCTTTGGGTGTACCTGTAACAGGAAATCCTTTATTTAATAGAGGTGATGATGCTGAGAACTCAGGAAAATATACAGCTGATGGTGCATATAAAGGTATGGCAGATCA	*	NH:i:1	AS:i:126	NM:i:0
gnl|SRA|SRR9005053.157766600.1	16	MjPV1k33	6156	255	126M	*	0	0	AAAGGTATGGCAGATCACAGGCAAAACATTGCATTTGATCCTAAGCAGGTTCAACTCCTTATGGTTGGATGTGTACCTGCTACTGGAGAGTTTTGGACTGCTGCACAAAGATGTAATGGGGCTAAT	*	NH:i:1	AS:i:126	NM:i:0
gnl|SRA|SRR9005053.154878325.2	0	MjPV1k33	1768	255	126M	*	0	0	TGTTTGCGTATGGTATGTATGAATGTTTTTATGAAAGTGGTAAAGAAATATTGTCAAAACAATGTGACTTCCTGCATATGAAAATGTTTCAATTGCAGAAAGCAAATGCATGTTTATTTTTGTTAA	*	NH:i:1	AS:i:126	NM:i:0
gnl|SRA|SRR9005053.154878325.1	16	MjPV1k33	1900	255	126M	*	0	0	AGGCTCAGAAATGTAGAGAAACAGTTCAAAAATTATTTACAAGTACCCTAGGTGTCGCCATAGAGCAATTGTTAATAGAACCTCCAAATGTAAGAAAAGTAGCAGCAGCACTTTTCTGGTATAAAG	*	NH:i:1	AS:i:126	NM:i:0
gnl|SRA|SRR9005053.151606324.2	0	MjPV1k33	3125	255	126M	*	0	0	CAAAAATATCTGAACAAAGGGGTAAAGATGCTATTGAAATGCAATTATATTTAGAATCTTTATCTCAGTCCCCTTATGGCAATGAACCATGGACCCTGACAGAAACAAGCTTAGAAACATGGAATA	*	NH:i:1	AS:i:126	NM:i:0
gnl|SRA|SRR9005053.151606324.1	16	MjPV1k33	3209	255	126M	*	0	0	AACCATGGACCCTGACAGAAACAAGCTTAGAAACATGGAATAATCCTCCAAAACATTCTCTAAAAAAAGGTGGTGAAACAGTAACAGTGATATATGACAATGATGAGGAAAACCAAAATGTGTATG	*	NH:i:1	AS:i:126	NM:i:0
gnl|SRA|SRR9005053.150789897.1	0	MjPV1k33	2615	255	126M	*	0	0	ATTAGATGATGCCACATATTCTTGCTGGCAATATATGGATGATTATATGAGAAATCTATTAGATGGTAACCCAATGAGCATTGATTGCAAACATAAGGCCCCTGTACAAATTAAATGTCCTCCCCT	*	NH:i:1	AS:i:126	NM:i:0
gnl|SRA|SRR9005053.150661436.1	0	MjPV1k33	1036	255	126M	*	0	0	AGAACAGGTGCAACAAGTCCCATTTGAGGTGGTTGTGCCCTGTATATGTGGGTCACCTCTTAGTGTATATATTTTGTGCACTGGAGAATCTCTGAGGACCTTTCAACAATTGCTGTTGGACAGAAT	*	NH:i:1	AS:i:126	NM:i:0
gnl|SRA|SRR9005053.149044751.1	0	MjPV1k33	3538	255	126M	*	0	0	GATCCTCAGGCTTCTTCTGGACGACTCGGAGGACAAAGAGAATCAAAAAGAAAGAGGGAGGGAGAGGGAGAGGAAGAGGCGGAACAGGGCGCCCCGAGAAAGAAACTCCCCCTCACCCAGCCCTCG	*	NH:i:1	AS:i:126	NM:i:0
gnl|SRA|SRR9005053.148178164.2	0	MjPV1k33	6197	255	126M	*	0	0	TAAGCAGGTTCAACTCCTTATGGTTGGATGTGTACCTGCTACTGGAGAGTTTTGGACTGCTGCACAAAGATGTAATGGGGCTAATTATACCCAAGGTGATCCTCCTCCAATTGAATTAAGAAATAA	*	NH:i:1	AS:i:126	NM:i:0
gnl|SRA|SRR9005053.148178164.1	16	MjPV1k33	6327	255	126M	*	0	0	ATTCAGGATGGGGATATGGTAGATATTGGTTTTGGAGCTATGGACTTTCATACTTTGCAACCTAATAGATCTGATGCTCCTTTAGATATATTAAATTCTATAAGTCTTTATCCTGATTATATTAAG	*	NH:i:1	AS:i:126	NM:i:0
gnl|SRA|SRR9005053.148147989.2	16	MjPV1k33	444	255	126M	*	0	0	AATATAACACTATCCGTAGTGGTTATATATAGAGAGCCTGACTTTGAACAATGTTGCACACATGGCTCAGAGGCGCTCTGAAAACCCACTGCGAATTGCTCTTCTAGCAAGAAGCCAGGAAAAGGG	*	NH:i:1	AS:i:126	NM:i:0
gnl|SRA|SRR9005053.148147989.1	0	MjPV1k33	335	255	126M	*	0	0	CTCGAAGGCCTCAGGCCATAACGAATTCGGTCGGGACACGTTTGGTGTTAGCAGTAGACGGTAAGTGTGATTGTTGTTGGCAACAACCATTACTGTTTTTTTTTCCTGTAATATAACACTATCCGT	*	NH:i:1	AS:i:126	NM:i:0
gnl|SRA|SRR9005053.143282499.1	0	MjPV1k33	3593	255	108M18S	*	0	0	GGGAGGGAGAGGGAGAGGAAGAGGCGGAACAGGGCGCCCCGAGAAAGAAACTCCCCCTCACCCAGCCCTCGTCCAACAGAGCCTCCGCGCCTGCGCAGAGGACGCAGAGTGGCGAGGGCAGGTCCA	*	NH:i:1	AS:i:108	NM:i:0
gnl|SRA|SRR9005053.138951594.2	0	MjPV1k33	5416	255	126M	*	0	0	ATCCTTACCTAGTTCATTCTCTGAGAATGAGCTGCTTGATGTTCCTGAAACATTTCCGAACAACATGCAATTATCTTTTGGTCCCAGAGGAAGATCTATTTTACCTTTGCCTGATTTAAGTGTGGA	*	NH:i:1	AS:i:126	NM:i:0
gnl|SRA|SRR9005053.138951594.1	16	MjPV1k33	5514	255	126M	*	0	0	TTTTACCTTTGCCTGATTTAAGTGTGGAAAGGCCTCCCTTATCATATTTAGACTTACCTGTATTTGTTCATTATCCTGTTGCAGACAATGGCCACCCAATTATTTATCCTTCTGATATTCCACTCA	*	NH:i:1	AS:i:126	NM:i:0
gnl|SRA|SRR9005053.135836527.2	0	MjPV1k33	4439	255	126M	*	0	0	TATACACCTCTAGGCGAGGGCCCAGGCGTCAGGGTTGGGACTAGGCCTCAATTCCCTAGGCCTTTTGTGCCTCAACCCTTAGACCCTATTGGGCTGGGACCCAGGGAATTTATCCCTCTACAACCA	*	NH:i:1	AS:i:126	NM:i:0
gnl|SRA|SRR9005053.135836527.1	16	MjPV1k33	4563	255	126M	*	0	0	CACTTGATCCCATGGGACCCTCTATTGTACCTTTGGAAGAATTACCTCCATCCATTGACATACCAGGTAGTAATGTGGAGGTCATAGCTGAAATACACCCTGTTGAGGATTTTCCAACTGTCCGTG	*	NH:i:1	AS:i:126	NM:i:0
gnl|SRA|SRR9005053.134634463.2	0	MjPV1k33	383	255	126M	*	0	0	TAGCAGTAGACGGTAAGTGTGATTGTTGTTGGCAACAACCATTACTGTTTTTTTTTCCTGTAATATAACACTATCCGTAGTGGTTATATATAGAGAGCCTGACTTTGAACAATGTTGCACACATGG	*	NH:i:1	AS:i:126	NM:i:0
gnl|SRA|SRR9005053.134634463.1	16	MjPV1k33	499	255	126M	*	0	0	GCACACATGGCTCAGAGGCGCTCTGAAAACCCACTGCGAATTGCTCTTCTAGCAAGAAGCCAGGAAAAGGGAATTGCAGAGGTGGACATTCCTTGCAACTTTTGCGGTCTTCTTCTTCCACTTTCT	*	NH:i:1	AS:i:126	NM:i:0
gnl|SRA|SRR9005053.134602614.2	16	MjPV1k33	3954	255	126M	*	0	0	ACTTGGAAGACTGTTGGAAGAGGCGAGAGACCCGCCAATAATTATAGTGAAAGGTGGTCTAAATCCACTAAAATGTTATAGGTATAGGTTGAACAAAGATCATAAGGGGACATTTGCTGCTATAAC	*	NH:i:1	AS:i:126	NM:i:0
gnl|SRA|SRR9005053.134602614.1	0	MjPV1k33	3835	255	126M	*	0	0	CGAAGAGGAGGAAGACAGCGACGAGGACCATCAGCTACAGCACTTCACCAACCAACTCCGCCATCTCCAGAAGACGTGGGAAGATTATCTAAAACGCTTGAGCGAAGAAGTAGGACAAGACTTGGA	*	NH:i:1	AS:i:126	NM:i:0
gnl|SRA|SRR9005053.131724322.2	0	MjPV1k33	2916	255	126M	*	0	0	TTTACTCTTGAAGAAGAAGGGAACGATGCAGAAACTACAAGACCGTTTAGATGCGGTTCAAGACCAGCTTCTGACATTGTATGAAAAAAACAGTGCAGATCTAAGAGACCAAATAGAACATTGGAA	*	NH:i:1	AS:i:126	NM:i:0
gnl|SRA|SRR9005053.131187121.2	16	MjPV1k33	11	255	126M	*	0	0	TTATTTGTTTGTCCTTGTTATGTTGTCCATTTCATTGTTGTCCACTTGTAATTAAAATTGTTTCTGCTTTACTTTATGTGTCGCTCCTTAATACCTTGTGTGTTGCTCATAAATCAGCTTATAAAG	*	NH:i:1	AS:i:126	NM:i:0
gnl|SRA|SRR9005053.130237089.2	16	MjPV1k33	1300	255	126M	*	0	0	AATTATTTGACAGGAGCGAGGACTCAGATTTATCAGATCTAATAGATAATTCATCAGTGGATCAGGGAAATCCCTTGCCTTTATTTACACAACAGGAGCATAACGAAAGCGAAAGACAGATCCAAG	*	NH:i:1	AS:i:126	NM:i:0
gnl|SRA|SRR9005053.130237089.1	0	MjPV1k33	1185	255	126M	*	0	0	ATCAGGAACGCCAAAATGGATAAAAAAGGTACTGTTCCAAATCCAGAGGAGGGATGCAGTGACTGGTATCTTGTGGAAGAGGCTGAATGTGATGATATGGATGATTCCTTCGAAAAATTATTTGAC	*	NH:i:1	AS:i:126	NM:i:0
gnl|SRA|SRR9005053.125468248.2	16	MjPV1k33	5857	255	126M	*	0	0	AACGCCTCCTGACTGTGGGTCATCCATTCTATGAAATTATGAAGAATGGTTCAGTGTCTGTGCCAAAGGTGTCTCCTAATCAATATAGGGTATTCAGGATAAAATTGCCAGATCCAAATAAGTTTG	*	NH:i:1	AS:i:126	NM:i:0
gnl|SRA|SRR9005053.125468248.1	0	MjPV1k33	5743	255	126M	*	0	0	CGGTGTGGCTTCCAGCGCAGAATAAGTTTTACATACCTCCACAACCATTTACAAAGATTCTGAGTACAGATGACTACGTGACTAGAACGCAGTATTACTACCATGCTGGCAGTGAACGCCTCCTGA	*	NH:i:1	AS:i:126	NM:i:0
gnl|SRA|SRR9005053.124767609.2	0	MjPV1k33	4013	255	126M	*	0	0	TAAATCCACTAAAATGTTATAGGTATAGGTTGAACAAAGATCATAAGGGGACATTTGCTGCTATAACTACAGGGTTCAGATGGGTTTATCCTTATGAGAAGGAAGATCACAATTCAGGACGTGTCA	*	NH:i:1	AS:i:126	NM:i:0
gnl|SRA|SRR9005053.124767609.1	16	MjPV1k33	4132	255	126M	*	0	0	CGTGTCATTGTGTCCTTTACTGACAAACAACAAAGAGACGCATTTCTGGACACTGTGCCTATGCCTAAGGCTTTTGCTTTTGCTTTTGGTAGTTTGGAAAGCTTGTAGCATGCTAAAAAGAAAGCG	*	NH:i:1	AS:i:126	NM:i:0
gnl|SRA|SRR9005053.124733345.2	16	MjPV1k33	4593	255	126M	*	0	0	CTTTGGAAGAATTACCTCCATCCATTGACATACCAGGTAGTAATGTGGAGGTCATAGCTGAAATACACCCTGTTGAGGATTTTCCAACTGTCCGTGTACCTACTGTGACCACTGATGGTGACTCCT	*	NH:i:1	AS:i:126	NM:i:0
gnl|SRA|SRR9005053.124733345.1	0	MjPV1k33	4462	255	126M	*	0	0	AGGCGTCAGGGTTGGGACTAGGCCTCAATTCCCTAGGCCTTTTGTGCCTCAACCCTTAGACCCTATTGGGCTGGGACCCAGGGAATTTATCCCTCTACAACCACTTGATCCCATGGGACCCTCTAT	*	NH:i:1	AS:i:126	NM:i:0
gnl|SRA|SRR9005053.123482308.2	0	MjPV1k33	5198	255	126M	*	0	0	GAGGACATAGGAGGCCATGTAAGGGTCAGCAGGTTTGGACAGAAGGCTTCTATGAAAACTCGTGGTGGAACAATCATAGGACCTATTTTTCATTATTATGCAGATATTTCTTCAATTTTGCCTGGA	*	NH:i:1	AS:i:126	NM:i:0
gnl|SRA|SRR9005053.123482308.1	16	MjPV1k33	5324	255	126M	*	0	0	GAGGAAGCAATTGAATTGAATATTCTTGGGGAAACTTCTCAGGAAGCAGTTATTGTAGTTGATTCAGATTTGGATAATATTAGTTTAACTGCATCCTTACCTAGTTCATTCTCTGAGAATGAGCTG	*	NH:i:1	AS:i:126	NM:i:0
gnl|SRA|SRR9005053.123300257.2	0	MjPV1k33	4886	255	126M	*	0	0	GAGGAGATACCTTTGCTGGACCTCAGTACTTCTTTTGGTGGAGATGACATGGCTGAAACACAATTTATGCATAGCACTCCTGCAGATACAACTGTATCTAGGCCTTCCAGGCCTTATCCTCAACGC	*	NH:i:1	AS:i:126	NM:i:0
gnl|SRA|SRR9005053.123300257.1	16	MjPV1k33	5008	255	126M	*	0	0	ACGCCTTGTTACTCAGAGGCAGATCAGTGAACCAGAATTTCTCAGTAATGTTAGGTCCTTGGTCACCTTTGAAAATCCTTCATTTACACCAGAGGATGTGTCTCTCATATTTGAAAAGGATGTTCA	*	NH:i:1	AS:i:126	NM:i:0
gnl|SRA|SRR9005053.121342714.2	0	MjPV1k33	5122	255	126M	*	0	0	AAAGGATGTTCAGTCTCTTGAGGCTGCACCACATGAGGACTTCAGGGATATAGTGCGCCTCAGTAGGCCTTATTTTGAGGACATAGGAGGCCATGTAAGGGTCAGCAGGTTTGGACAGAAGGCTTC	*	NH:i:1	AS:i:126	NM:i:0
gnl|SRA|SRR9005053.121342714.1	16	MjPV1k33	5238	255	126M	*	0	0	AGAAGGCTTCTATGAAAACTCGTGGTGGAACAATCATAGGACCTATTTTTCATTATTATGCAGATATTTCTTCAATTTTGCCTGGAGAGGAAGCAATTGAATTGAATATTCTTGGGGAAACTTCTC	*	NH:i:1	AS:i:126	NM:i:0
gnl|SRA|SRR9005053.121156367.2	16	MjPV1k33	276	255	126M	*	0	0	TTGGTTAGTTAACTAGTGCCAAGTCAGCATTGGCGGACTTCCCGGATAGTTGGAAGCACCTCGAAGGCCTCAGGCCATAACGAATTCGGTCGGGACACGTTTGGTGTTAGCAGTAGACGGTAAGTG	*	NH:i:1	AS:i:126	NM:i:0
gnl|SRA|SRR9005053.121156367.1	0	MjPV1k33	139	255	126M	*	0	0	GAGGCCCTTTCGTGTCTAGACACTGGTAGCCTTCGGCTTAGATTGTTCCTTTGATAGATTCAAAAGAACTAATTCGTTAAGCTCCAGCTGCCATTTTGGCGCCATTGGCGTCCTTTCAAATTTTGA	*	NH:i:1	AS:i:126	NM:i:0
gnl|SRA|SRR9005053.120948213.2	16	MjPV1k33	1117	255	126M	*	0	0	TGGAGAATCTCTGAGGACCTTTCAACAATTGCTGTTGGACAGAATAACCTTCCTTTGTGCTAACTGCCATCAGGAACGCCAAAATGGATAAAAAAGGTACTGTTCCAAATCCAGAGGAGGGATGCA	*	NH:i:1	AS:i:126	NM:i:0
gnl|SRA|SRR9005053.120948213.1	0	MjPV1k33	986	255	126M	*	0	0	GTCAGTCTAGTTTGTGACGAGGAGTTGCTACCAGAGGAAGAGGAGGAGACAGAACAGGTGCAACAAGTCCCATTTGAGGTGGTTGTGCCCTGTATATGTGGGTCACCTCTTAGTGTATATATTTTG	*	NH:i:1	AS:i:126	NM:i:0
gnl|SRA|SRR9005053.120421337.1	16	MjPV1k33	2359	255	126M	*	0	0	AAGATGGAGACTGGAAACAAATTGTAAAATTTATTAGATATCAAAATATTCCATTTATACAATTTATTATTAGTTTAAGAGATTTCTTTAAAGGAATCCCCAAAAGAAATTGTTTGGTATTCTATG	*	NH:i:1	AS:i:126	NM:i:0
gnl|SRA|SRR9005053.120193807.1	16	MjPV1k33	6086	255	126M	*	0	0	AGGAAATCCTTTATTTAATAGAGGTGATGATGCTGAGAACTCAGGAAAATATACAGCTGATGGTGCATATAAAGGTATGGCAGATCACAGGCAAAACATTGCATTTGATCCTAAGCAGGTTCAACT	*	NH:i:1	AS:i:126	NM:i:0
gnl|SRA|SRR9005053.116855795.2	0	MjPV1k33	4202	255	126M	*	0	0	CTTTTGCTTTTGCTTTTGGTAGTTTGGAAAGCTTGTAGCATGCTAAAAAGAAAGCGGCGCGCGGCTGTAGAGGACATTTACAACCAGTGTATAAGATTTGGTACCTGTCCTCCAGATGTGAAGGAC	*	NH:i:1	AS:i:126	NM:i:0
gnl|SRA|SRR9005053.116855795.1	16	MjPV1k33	4335	255	126M	*	0	0	AGAATACAACAATTGCTGATAAAATATTGCAATATGGAAGTATTGGTGTGTTCCTTGGCGGTTTGGGCATTGGAACAGGGCGGGGTTCAGGTGGAACTACTGGGTATACACCTCTAGGCGAGGGCC	*	NH:i:1	AS:i:126	NM:i:0
gnl|SRA|SRR9005053.109817527.2	16	MjPV1k33	4974	255	126M	*	0	0	CAACTGTATCTAGGCCTTCCAGGCCTTATCCTCAACGCCTTGTTACTCAGAGGCAGATCAGTGAACCAGAATTTCTCAGTAATGTTAGGTCCTTGGTCACCTTTGAAAATCCTTCATTTACACCAG	*	NH:i:1	AS:i:126	NM:i:0
gnl|SRA|SRR9005053.109817527.1	0	MjPV1k33	4870	255	126M	*	0	0	GGGGGACATTATTGGTGAGGAGATACCTTTGCTGGACCTCAGTACTTCTTTTGGTGGAGATGACATGGCTGAAACACAATTTATGCATAGCACTCCTGCAGATACAACTGTATCTAGGCCTTCCAG	*	NH:i:1	AS:i:126	NM:i:0
gnl|SRA|SRR9005053.103905549.1	16	MjPV1k33	3840	255	126M	*	0	0	AGGAGGAAGACAGCGACGAGGACCATCAGCTACAGCACTTCACCAACCAACTCCGCCATCTCCAGAAGACGTGGGAAGATTATCTAAAACGCTTGAGCGAAGAAGTAGGACAAGACTTGGAAGACT	*	NH:i:1	AS:i:126	NM:i:0
gnl|SRA|SRR9005053.101336840.1	0	MjPV1k33	5907	255	126M	*	0	0	TCAGTGTCTGTGCCAAAGGTGTCTCCTAATCAATATAGGGTATTCAGGATAAAATTGCCAGATCCAAATAAGTTTGCTTTTGCAGATAAAAATATTTATGACCCAGAAAAGGAAAGATTGGTGTGG	*	NH:i:1	AS:i:126	NM:i:0
gnl|SRA|SRR9005053.100828807.1	0	MjPV1k33	4072	255	126M	*	0	0	GCTATAACTACAGGGTTCAGATGGGTTTATCCTTATGAGAAGGAAGATCACAATTCAGGACGTGTCATTGTGTCCTTTACTGACAAACAACAAAGAGACGCATTTCTGGACACTGTGCCTATGCCT	*	NH:i:1	AS:i:126	NM:i:0
gnl|SRA|SRR9005053.99548317.2	0	MjPV1k33	4308	255	126M	*	0	0	GTCCTCCAGATGTGAAGGACAAGGTTGAGAATACAACAATTGCTGATAAAATATTGCAATATGGAAGTATTGGTGTGTTCCTTGGCGGTTTGGGCATTGGAACAGGGCGGGGTTCAGGTGGAACTA	*	NH:i:1	AS:i:126	NM:i:0
gnl|SRA|SRR9005053.99548317.1	16	MjPV1k33	4426	255	126M	*	0	0	TGGAACTACTGGGTATACACCTCTAGGCGAGGGCCCAGGCGTCAGGGTTGGGACTAGGCCTCAATTCCCTAGGCCTTTTGTGCCTCAACCCTTAGACCCTATTGGGCTGGGACCCAGGGAATTTAT	*	NH:i:1	AS:i:126	NM:i:0
gnl|SRA|SRR9005053.99102166.2	0	MjPV1k33	313	255	126M	*	0	0	CTTCCCGGATAGTTGGAAGCACCTCGAAGGCCTCAGGCCATAACGAATTCGGTCGGGACACGTTTGGTGTTAGCAGTAGACGGTAAGTGTGATTGTTGTTGGCAACAACCATTACTGTTTTTTTTT	*	NH:i:1	AS:i:126	NM:i:0
gnl|SRA|SRR9005053.99102166.1	16	MjPV1k33	466	255	126M	*	0	0	TTATATATAGAGAGCCTGACTTTGAACAATGTTGCACACATGGCTCAGAGGCGCTCTGAAAACCCACTGCGAATTGCTCTTCTAGCAAGAAGCCAGGAAAAGGGAATTGCAGAGGTGGACATTCCT	*	NH:i:1	AS:i:126	NM:i:0
gnl|SRA|SRR9005053.98804322.2	16	MjPV1k33	4208	255	126M	*	0	0	CTTTTGCTTTTGGTAGTTTGGAAAGCTTGTAGCATGCTAAAAAGAAAGCGGCGCGCGGCTGTAGAGGACATTTACAACCAGTGTATAAGATTTGGTACCTGTCCTCCAGATGTGAAGGACAAGGTT	*	NH:i:1	AS:i:126	NM:i:0
gnl|SRA|SRR9005053.98545980.2	16	MjPV1k33	6918	255	126M	*	0	0	AATTTGGCTTTTTTGCACACAATGGATGAGACATTACTTGATGAGTGGGAACTTTCTGTTACAGCTCCAAAAGGAAATACAATTGAGGACACCTATAGATATATTCAGTCTTCTGCAACAAGATGC	*	NH:i:1	AS:i:126	NM:i:0
gnl|SRA|SRR9005053.98545980.1	0	MjPV1k33	6794	255	126M	*	0	0	TGCTGATGGTTCTGAAGTTACAAAAGATTATGATGCTAGTAAGTTTAAAGAGTACATGAGGCATGTGGAAGAATTTGAATTACAATTTATTTTTCAATTATGTAAAGTAAAATTGACCCCTGAAAA	*	NH:i:1	AS:i:126	NM:i:0
gnl|SRA|SRR9005053.97652701.2	16	MjPV1k33	4217	255	126M	*	0	0	TTGGTAGTTTGGAAAGCTTGTAGCATGCTAAAAAGAAAGCGGCGCGCGGCTGTAGAGGACATTTACAACCAGTGTATAAGATTTGGTACCTGTCCTCCAGATGTGAAGGACAAGGTTGAGAATACA	*	NH:i:1	AS:i:126	NM:i:0
gnl|SRA|SRR9005053.97652701.1	0	MjPV1k33	4105	255	126M	*	0	0	TATGAGAAGGAAGATCACAATTCAGGACGTGTCATTGTGTCCTTTACTGACAAACAACAAAGAGACGCATTTCTGGACACTGTGCCTATGCCTAAGGCTTTTGCTTTTGCTTTTGGTAGTTTGGAA	*	NH:i:1	AS:i:126	NM:i:0
gnl|SRA|SRR9005053.91973877.2	0	MjPV1k33	5149	255	126M	*	0	0	ACCACATGAGGACTTCAGGGATATAGTGCGCCTCAGTAGGCCTTATTTTGAGGACATAGGAGGCCATGTAAGGGTCAGCAGGTTTGGACAGAAGGCTTCTATGAAAACTCGTGGTGGAACAATCAT	*	NH:i:1	AS:i:126	NM:i:0
gnl|SRA|SRR9005053.91973877.1	16	MjPV1k33	5265	255	126M	*	0	0	GAACAATCATAGGACCTATTTTTCATTATTATGCAGATATTTCTTCAATTTTGCCTGGAGAGGAAGCAATTGAATTGAATATTCTTGGGGAAACTTCTCAGGAAGCAGTTATTGTAGTTGATTCAG	*	NH:i:1	AS:i:126	NM:i:0
gnl|SRA|SRR9005053.91930984.1	0	MjPV1k33	5098	255	126M	*	0	0	AGAGGATGTGTCTCTCATATTTGAAAAGGATGTTCAGTCTCTTGAGGCTGCACCACATGAGGACTTCAGGGATATAGTGCGCCTCAGTAGGCCTTATTTTGAGGACATAGGAGGCCATGTAAGGGT	*	NH:i:1	AS:i:126	NM:i:0
gnl|SRA|SRR9005053.81869072.1	16	MjPV1k33	2144	255	126M	*	0	0	GGCCTATGATAATGAATATTTAGAAGAAAGTCAAATAGCATATGAGTATGCAAAATTAGCTGAAGAGTGTGGAAATGCTGCAGCCTTTCTTAAATCTAATAGTCAGGCAAAATTTGTAAAAGATTG	*	NH:i:1	AS:i:126	NM:i:0
gnl|SRA|SRR9005053.80691429.2	0	MjPV1k33	337	255	126M	*	0	0	CGAAGGCCTCAGGCCATAACGAATTCGGTCGGGACACGTTTGGTGTTAGCAGTAGACGGTAAGTGTGATTGTTGTTGGCAACAACCATTACTGTTTTTTTTTCCTGTAATATAACACTATCCGTAG	*	NH:i:1	AS:i:126	NM:i:0
gnl|SRA|SRR9005053.80691429.1	16	MjPV1k33	454	255	126M	*	0	0	TATCCGTAGTGGTTATATATAGAGAGCCTGACTTTGAACAATGTTGCACACATGGCTCAGAGGCGCTCTGAAAACCCACTGCGAATTGCTCTTCTAGCAAGAAGCCAGGAAAAGGGAATTGCAGAG	*	NH:i:1	AS:i:126	NM:i:0
gnl|SRA|SRR9005053.79483140.1	0	MjPV1k33	1548	255	126M	*	0	0	GACAGTGGTATAGATATAGAAATTGAAAATGAAGCTGAAGATACTGTTGAAGAATTACAGGTAGAAATAGTAACCGCGGGTAACCTTCTTGATGAATTATTTAAAAGTAGAAACCGCCGCGCGTTT	*	NH:i:1	AS:i:126	NM:i:0
gnl|SRA|SRR9005053.78725045.2	0	MjPV1k33	5371	255	126M	*	0	0	AGTTATTGTAGTTGATTCAGATTTGGATAATATTAGTTTAACTGCATCCTTACCTAGTTCATTCTCTGAGAATGAGCTGCTTGATGTTCCTGAAACATTTCCGAACAACATGCAATTATCTTTTGG	*	NH:i:1	AS:i:126	NM:i:0
gnl|SRA|SRR9005053.78725045.1	16	MjPV1k33	5489	255	126M	*	0	0	TCTTTTGGTCCCAGAGGAAGATCTATTTTACCTTTGCCTGATTTAAGTGTGGAAAGGCCTCCCTTATCATATTTAGACTTACCTGTATTTGTTCATTATCCTGTTGCAGACAATGGCCACCCAATT	*	NH:i:1	AS:i:126	NM:i:0
gnl|SRA|SRR9005053.77597017.2	16	MjPV1k33	231	255	126M	*	0	0	ATTTTGGCGCCATTGGCGTCCTTTCAAATTTTGAAAGGATTAGGATTGGTTAGTTAACTAGTGCCAAGTCAGCATTGGCGGACTTCCCGGATAGTTGGAAGCACCTCGAAGGCCTCAGGCCATAAC	*	NH:i:1	AS:i:126	NM:i:0
gnl|SRA|SRR9005053.77597017.1	0	MjPV1k33	107	255	126M	*	0	0	TGTGTGTTGCTCATAAATCAGCTTATAAAGGAGAGGCCCTTTCGTGTCTAGACACTGGTAGCCTTCGGCTTAGATTGTTCCTTTGATAGATTCAAAAGAACTAATTCGTTAAGCTCCAGCTGCCAT	*	NH:i:1	AS:i:126	NM:i:0
gnl|SRA|SRR9005053.77516373.2	0	MjPV1k33	4776	255	126M	*	0	0	AATATTCAAATCCAGCCTTTGAGGTAGCAGTTGCTGGGACACATAACAGTGGTGAATTATCATCCACTGATCATATATTCATTAATGGTGGTGGGGGGGACATTATTGGTGAGGAGATACCTTTGC	*	NH:i:1	AS:i:126	NM:i:0
gnl|SRA|SRR9005053.77516373.1	16	MjPV1k33	4898	255	126M	*	0	0	TTGCTGGACCTCAGTACTTCTTTTGGTGGAGATGACATGGCTGAAACACAATTTATGCATAGCACTCCTGCAGATACAACTGTATCTAGGCCTTCCAGGCCTTATCCTCAACGCCTTGTTACTCAG	*	NH:i:1	AS:i:126	NM:i:0
gnl|SRA|SRR9005053.77482732.2	0	MjPV1k33	5688	255	126M	*	0	0	GTCTTTTGAAGAGGAGGAAGAGGGTTTATGTTTGATTTGATTTATTTTCAGATGGCGGTGTGGCTTCCAGCGCAGAATAAGTTTTACATACCTCCACAACCATTTACAAAGATTCTGAGTACAGAT	*	NH:i:1	AS:i:126	NM:i:0
gnl|SRA|SRR9005053.77482732.1	16	MjPV1k33	5804	255	126M	*	0	0	GAGTACAGATGACTACGTGACTAGAACGCAGTATTACTACCATGCTGGCAGTGAACGCCTCCTGACTGTGGGTCATCCATTCTATGAAATTATGAAGAATGGTTCAGTGTCTGTGCCAAAGGTGTC	*	NH:i:1	AS:i:126	NM:i:0
gnl|SRA|SRR9005053.76833222.2	16	MjPV1k33	1095	255	126M	*	0	0	TTAGTGTATATATTTTGTGCACTGGAGAATCTCTGAGGACCTTTCAACAATTGCTGTTGGACAGAATAACCTTCCTTTGTGCTAACTGCCATCAGGAACGCCAAAATGGATAAAAAAGGTACTGTT	*	NH:i:1	AS:i:126	NM:i:0
gnl|SRA|SRR9005053.76833222.1	0	MjPV1k33	1002	255	126M	*	0	0	ACGAGGAGTTGCTACCAGAGGAAGAGGAGGAGACAGAACAGGTGCAACAAGTCCCATTTGAGGTGGTTGTGCCCTGTATATGTGGGTCACCTCTTAGTGTATATATTTTGTGCACTGGAGAATCTC	*	NH:i:1	AS:i:126	NM:i:0
gnl|SRA|SRR9005053.76452840.2	16	MjPV1k33	107	255	126M	*	0	0	TGTGTGTTGCTCATAAATCAGCTTATAAAGGAGAGGCCCTTTCGTGTCTAGACACTGGTAGCCTTCGGCTTAGATTGTTCCTTTGATAGATTCAAAAGAACTAATTCGTTAAGCTCCAGCTGCCAT	*	NH:i:1	AS:i:126	NM:i:0
gnl|SRA|SRR9005053.72759725.2	16	MjPV1k33	6537	255	126M	*	0	0	GGTGACATGGGAACGGAGGCCATTCCTGAAGATTTATATTTGGCATCTAAGCAAGGCCAGGCACAAAGTACTATCTCAACTAATAATTATTGTGTTACTCCAAGTGGTTCCCTTATTAGCAGTGAT	*	NH:i:1	AS:i:126	NM:i:0
gnl|SRA|SRR9005053.72759725.1	0	MjPV1k33	6419	255	126M	*	0	0	AAATTCTATAAGTCTTTATCCTGATTATATTAAGATGGCAAAAGAAAAATTTGGCAATTCTTTGTTTTTTTATGCTCGTAGAGAGCAGCTGTATGGCCGCCATTTTTTTACAAGAGATGGTGACAT	*	NH:i:1	AS:i:126	NM:i:0
gnl|SRA|SRR9005053.72348290.2	16	MjPV1k33	2982	255	126M	*	0	0	GCTTCTGACATTGTATGAAAAAAACAGTGCAGATCTAAGAGACCAAATAGAACATTGGAAATTGATAAGAACAGAAAATGTTATATTACATTATGCAAGGAAGCAGGGCCTAACATCATTAGGCCT	*	NH:i:1	AS:i:126	NM:i:0
gnl|SRA|SRR9005053.72348290.1	0	MjPV1k33	2879	255	126M	*	0	0	GAAATCTTTCTTTAAAAGGTTCTGGAATCAGTTAGAATTTACTCTTGAAGAAGAAGGGAACGATGCAGAAACTACAAGACCGTTTAGATGCGGTTCAAGACCAGCTTCTGACATTGTATGAAAAAA	*	NH:i:1	AS:i:126	NM:i:0
gnl|SRA|SRR9005053.70636065.2	0	MjPV1k33	4384	255	126M	*	0	0	GTTCCTTGGCGGTTTGGGCATTGGAACAGGGCGGGGTTCAGGTGGAACTACTGGGTATACACCTCTAGGCGAGGGCCCAGGCGTCAGGGTTGGGACTAGGCCTCAATTCCCTAGGCCTTTTGTGCC	*	NH:i:1	AS:i:126	NM:i:0
gnl|SRA|SRR9005053.70636065.1	16	MjPV1k33	4513	255	126M	*	0	0	ACCCTTAGACCCTATTGGGCTGGGACCCAGGGAATTTATCCCTCTACAACCACTTGATCCCATGGGACCCTCTATTGTACCTTTGGAAGAATTACCTCCATCCATTGACATACCAGGTAGTAATGT	*	NH:i:1	AS:i:126	NM:i:0
gnl|SRA|SRR9005053.68691022.2	0	MjPV1k33	6103	255	126M	*	0	0	ATAGAGGTGATGATGCTGAGAACTCAGGAAAATATACAGCTGATGGTGCATATAAAGGTATGGCAGATCACAGGCAAAACATTGCATTTGATCCTAAGCAGGTTCAACTCCTTATGGTTGGATGTG	*	NH:i:1	AS:i:126	NM:i:0
gnl|SRA|SRR9005053.68691022.1	16	MjPV1k33	6231	255	126M	*	0	0	CCTGCTACTGGAGAGTTTTGGACTGCTGCACAAAGATGTAATGGGGCTAATTATACCCAAGGTGATCCTCCTCCAATTGAATTAAGAAATAAAATTATTCAGGATGGGGATATGGTAGATATTGGT	*	NH:i:1	AS:i:126	NM:i:0
gnl|SRA|SRR9005053.68187027.2	16	MjPV1k33	2522	255	126M	*	0	0	TTTACTTAATGTGCTGAAGGGCAAAGTGATTAATTACACAAATAGAAGTAGCCATTTCTGGTTGCAACCTTTAGCAGATGCAAAGATAGGATTATTAGATGATGCCACATATTCTTGCTGGCAATA	*	NH:i:1	AS:i:126	NM:i:0
gnl|SRA|SRR9005053.68187027.1	0	MjPV1k33	2394	255	126M	*	0	0	AGATATCAAAATATTCCATTTATACAATTTATTATTAGTTTAAGAGATTTCTTTAAAGGAATCCCCAAAAGAAATTGTTTGGTATTCTATGGTCCACCAAATACTGGTAAATCAATGTTTTGCATG	*	NH:i:1	AS:i:126	NM:i:0
gnl|SRA|SRR9005053.66970623.1	16	MjPV1k33	1800	255	126M	*	0	0	GAAAGTGGTAAAGAAATATTGTCAAAACAATGTGACTTCCTGCATATGAAAATGTTTCAATTGCAGAAAGCAAATGCATGTTTATTTTTGTTAAGATTCAAGGCTCAGAAATGTAGAGAAACAGTT	*	NH:i:1	AS:i:126	NM:i:0
gnl|SRA|SRR9005053.66374197.2	16	MjPV1k33	1506	255	126M	*	0	0	GATAGCGATCGCGTTAAAAAAAGATTATTTGTTCCCCCTAATGACAGTGGTATAGATATAGAAATTGAAAATGAAGCTGAAGATACTGTTGAAGAATTACAGGTAGAAATAGTAACCGCGGGTAAC	*	NH:i:1	AS:i:126	NM:i:0
gnl|SRA|SRR9005053.66374197.1	0	MjPV1k33	1373	255	126M	*	0	0	CTTGCCTTTATTTACACAACAGGAGCATAACGAAAGCGAAAGACAGATCCAAGCTCTGAAAAGAAAGTTTTATCAGAGTCCAGATAAAACTGTTGATTTGAGTCCGCGATTGCAAAGTCTCACCAT	*	NH:i:1	AS:i:126	NM:i:0
gnl|SRA|SRR9005053.66297508.2	16	MjPV1k33	1197	255	126M	*	0	0	AAAATGGATAAAAAAGGTACTGTTCCAAATCCAGAGGAGGGATGCAGTGACTGGTATCTTGTGGAAGAGGCTGAATGTGATGATATGGATGATTCCTTCGAAAAATTATTTGACAGGAGCGAGGAC	*	NH:i:1	AS:i:126	NM:i:0
gnl|SRA|SRR9005053.66297508.1	0	MjPV1k33	1086	255	126M	*	0	0	GGTCACCTCTTAGTGTATATATTTTGTGCACTGGAGAATCTCTGAGGACCTTTCAACAATTGCTGTTGGACAGAATAACCTTCCTTTGTGCTAACTGCCATCAGGAACGCCAAAATGGATAAAAAA	*	NH:i:1	AS:i:126	NM:i:0
gnl|SRA|SRR9005053.63989786.2	0	MjPV1k33	3013	255	126M	*	0	0	GATCTAAGAGACCAAATAGAACATTGGAAATTGATAAGAACAGAAAATGTTATATTACATTATGCAAGGAAGCAGGGCCTAACATCATTAGGCCTACATGTAGTCCCTCCAGCAAAAATATCTGAA	*	NH:i:1	AS:i:126	NM:i:0
gnl|SRA|SRR9005053.63989786.1	16	MjPV1k33	3137	255	126M	*	0	0	AACAAAGGGGTAAAGATGCTATTGAAATGCAATTATATTTAGAATCTTTATCTCAGTCCCCTTATGGCAATGAACCATGGACCCTGACAGAAACAAGCTTAGAAACATGGAATAATCCTCCAAAAC	*	NH:i:1	AS:i:126	NM:i:0
gnl|SRA|SRR9005053.63666688.2	16	MjPV1k33	6206	255	126M	*	0	0	TCAACTCCTTATGGTTGGATGTGTACCTGCTACTGGAGAGTTTTGGACTGCTGCACAAAGATGTAATGGGGCTAATTATACCCAAGGTGATCCTCCTCCAATTGAATTAAGAAATAAAATTATTCA	*	NH:i:1	AS:i:126	NM:i:0
gnl|SRA|SRR9005053.60804540.2	16	MjPV1k33	3357	255	126M	*	0	0	TCAAACCGATGATTCGCAATGGATAAAAACACCTGGTGATGTAGACCATGCTGGACTCTTCTATTATGATGAGTTTTTAGATAAAAAATATTATGTGACTTTCAAAAAAGATGCTGAAAGGTTTAG	*	NH:i:1	AS:i:126	NM:i:0
gnl|SRA|SRR9005053.60804540.1	0	MjPV1k33	3272	255	126M	*	0	0	AAAAAGGTGGTGAAACAGTAACAGTGATATATGACAATGATGAGGAAAACCAAAATGTGTATGTATCTTGGAGTTATATATATTATCAAACCGATGATTCGCAATGGATAAAAACACCTGGTGATG	*	NH:i:1	AS:i:126	NM:i:0
gnl|SRA|SRR9005053.59862909.2	0	MjPV1k33	4415	255	126M	*	0	0	CGGGGTTCAGGTGGAACTACTGGGTATACACCTCTAGGCGAGGGCCCAGGCGTCAGGGTTGGGACTAGGCCTCAATTCCCTAGGCCTTTTGTGCCTCAACCCTTAGACCCTATTGGGCTGGGACCC	*	NH:i:1	AS:i:126	NM:i:0
gnl|SRA|SRR9005053.59862909.1	16	MjPV1k33	4556	255	126M	*	0	0	CTACAACCACTTGATCCCATGGGACCCTCTATTGTACCTTTGGAAGAATTACCTCCATCCATTGACATACCAGGTAGTAATGTGGAGGTCATAGCTGAAATACACCCTGTTGAGGATTTTCCAACT	*	NH:i:1	AS:i:126	NM:i:0
gnl|SRA|SRR9005053.58277828.2	0	MjPV1k33	4303	255	126M	*	0	0	TACCTGTCCTCCAGATGTGAAGGACAAGGTTGAGAATACAACAATTGCTGATAAAATATTGCAATATGGAAGTATTGGTGTGTTCCTTGGCGGTTTGGGCATTGGAACAGGGCGGGGTTCAGGTGG	*	NH:i:1	AS:i:126	NM:i:0
gnl|SRA|SRR9005053.58277828.1	16	MjPV1k33	4399	255	126M	*	0	0	GGGCATTGGAACAGGGCGGGGTTCAGGTGGAACTACTGGGTATACACCTCTAGGCGAGGGCCCAGGCGTCAGGGTTGGGACTAGGCCTCAATTCCCTAGGCCTTTTGTGCCTCAACCCTTAGACCC	*	NH:i:1	AS:i:126	NM:i:0
gnl|SRA|SRR9005053.56502845.2	0	MjPV1k33	1464	255	126M	*	0	0	GTTGATTTGAGTCCGCGATTGCAAAGTCTCACCATCTCACCCGATAGCGATCGCGTTAAAAAAAGATTATTTGTTCCCCCTAATGACAGTGGTATAGATATAGAAATTGAAAATGAAGCTGAAGAT	*	NH:i:1	AS:i:126	NM:i:0
gnl|SRA|SRR9005053.56502845.1	16	MjPV1k33	1575	255	126M	*	0	0	AATGAAGCTGAAGATACTGTTGAAGAATTACAGGTAGAAATAGTAACCGCGGGTAACCTTCTTGATGAATTATTTAAAAGTAGAAACCGCCGCGCGTTTCTTTTGGCAAAATTTAAAGAAGCATAT	*	NH:i:1	AS:i:126	NM:i:0
gnl|SRA|SRR9005053.55670507.2	0	MjPV1k33	4122	255	126M	*	0	0	CAATTCAGGACGTGTCATTGTGTCCTTTACTGACAAACAACAAAGAGACGCATTTCTGGACACTGTGCCTATGCCTAAGGCTTTTGCTTTTGCTTTTGGTAGTTTGGAAAGCTTGTAGCATGCTAA	*	NH:i:1	AS:i:126	NM:i:0
gnl|SRA|SRR9005053.55670507.1	16	MjPV1k33	4246	255	126M	*	0	0	AAAAAGAAAGCGGCGCGCGGCTGTAGAGGACATTTACAACCAGTGTATAAGATTTGGTACCTGTCCTCCAGATGTGAAGGACAAGGTTGAGAATACAACAATTGCTGATAAAATATTGCAATATGG	*	NH:i:1	AS:i:126	NM:i:0
gnl|SRA|SRR9005053.52975458.2	0	MjPV1k33	1947	255	126M	*	0	0	CTAGGTGTCGCCATAGAGCAATTGTTAATAGAACCTCCAAATGTAAGAAAAGTAGCAGCAGCACTTTTCTGGTATAAAGCAGCGATGGGAAATACATCTTATATTACAGGGGAAACTCCAGAATGG	*	NH:i:1	AS:i:126	NM:i:0
gnl|SRA|SRR9005053.52975458.1	16	MjPV1k33	2048	255	126M	*	0	0	TATTACAGGGGAAACTCCAGAATGGATATTAAGACACACAGTAGTATCAAAAGAATTAGAGGAAGATAAATTTGACTTGTCAATGATGATACAGTGGGCCTATGATAATGAATATTTAGAAGAAAG	*	NH:i:1	AS:i:126	NM:i:0
gnl|SRA|SRR9005053.51502321.1	16	MjPV1k33	5265	255	126M	*	0	0	GAACAATCATAGGACCTATTTTTCATTATTATGCAGATATTTCTTCAATTTTGCCTGGAGAGGAAGCAATTGAATTGAATATTCTTGGGGAAACTTCTCAGGAAGCAGTTATTGTAGTTGATTCAG	*	NH:i:1	AS:i:126	NM:i:0
gnl|SRA|SRR9005053.51370613.1	16	MjPV1k33	2048	255	126M	*	0	0	TATTACAGGGGAAACTCCAGAATGGATATTAAGACACACAGTAGTATCAAAAGAATTAGAGGAAGATAAATTTGACTTGTCAATGATGATACAGTGGGCCTATGATAATGAATATTTAGAAGAAAG	*	NH:i:1	AS:i:126	NM:i:0
gnl|SRA|SRR9005053.50097088.2	16	MjPV1k33	5742	255	126M	*	0	0	GCGGTGTGGCTTCCAGCGCAGAATAAGTTTTACATACCTCCACAACCATTTACAAAGATTCTGAGTACAGATGACTACGTGACTAGAACGCAGTATTACTACCATGCTGGCAGTGAACGCCTCCTG	*	NH:i:1	AS:i:126	NM:i:0
gnl|SRA|SRR9005053.50097088.1	0	MjPV1k33	5635	255	126M	*	0	0	ACTCATAATCTTTAGACCAGATACCACTGGCCTTGATTTTGATATTCATCCAAGTCTTTTGAAGAGGAGGAAGAGGGTTTATGTTTGATTTGATTTATTTTCAGATGGCGGTGTGGCTTCCAGCGC	*	NH:i:1	AS:i:126	NM:i:0
gnl|SRA|SRR9005053.45852989.2	0	MjPV1k33	1813	255	126M	*	0	0	AAATATTGTCAAAACAATGTGACTTCCTGCATATGAAAATGTTTCAATTGCAGAAAGCAAATGCATGTTTATTTTTGTTAAGATTCAAGGCTCAGAAATGTAGAGAAACAGTTCAAAAATTATTTA	*	NH:i:1	AS:i:126	NM:i:0
gnl|SRA|SRR9005053.45852989.1	16	MjPV1k33	1919	255	126M	*	0	0	AACAGTTCAAAAATTATTTACAAGTACCCTAGGTGTCGCCATAGAGCAATTGTTAATAGAACCTCCAAATGTAAGAAAAGTAGCAGCAGCACTTTTCTGGTATAAAGCAGCGATGGGAAATACATC	*	NH:i:1	AS:i:126	NM:i:0
gnl|SRA|SRR9005053.44487241.2	16	MjPV1k33	142	255	126M	*	0	0	GCCCTTTCGTGTCTAGACACTGGTAGCCTTCGGCTTAGATTGTTCCTTTGATAGATTCAAAAGAACTAATTCGTTAAGCTCCAGCTGCCATTTTGGCGCCATTGGCGTCCTTTCAAATTTTGAAAG	*	NH:i:1	AS:i:126	NM:i:0
gnl|SRA|SRR9005053.42702013.2	0	MjPV1k33	107	255	126M	*	0	0	TGTGTGTTGCTCATAAATCAGCTTATAAAGGAGAGGCCCTTTCGTGTCTAGACACTGGTAGCCTTCGGCTTAGATTGTTCCTTTGATAGATTCAAAAGAACTAATTCGTTAAGCTCCAGCTGCCAT	*	NH:i:1	AS:i:126	NM:i:0
gnl|SRA|SRR9005053.42702013.1	16	MjPV1k33	231	255	126M	*	0	0	ATTTTGGCGCCATTGGCGTCCTTTCAAATTTTGAAAGGATTAGGATTGGTTAGTTAACTAGTGCCAAGTCAGCATTGGCGGACTTCCCGGATAGTTGGAAGCACCTCGAAGGCCTCAGGCCATAAC	*	NH:i:1	AS:i:126	NM:i:0
gnl|SRA|SRR9005053.41316664.2	16	MjPV1k33	3162	255	126M	*	0	0	AATGCAATTATATTTAGAATCTTTATCTCAGTCCCCTTATGGCAATGAACCATGGACCCTGACAGAAACAAGCTTAGAAACATGGAATAATCCTCCAAAACATTCTCTAAAAAAAGGTGGTGAAAC	*	NH:i:1	AS:i:126	NM:i:0
gnl|SRA|SRR9005053.41316664.1	0	MjPV1k33	3048	255	126M	*	0	0	AAGAACAGAAAATGTTATATTACATTATGCAAGGAAGCAGGGCCTAACATCATTAGGCCTACATGTAGTCCCTCCAGCAAAAATATCTGAACAAAGGGGTAAAGATGCTATTGAAATGCAATTATA	*	NH:i:1	AS:i:126	NM:i:0
gnl|SRA|SRR9005053.40776268.2	0	MjPV1k33	1885	255	126M	*	0	0	TTTTGTTAAGATTCAAGGCTCAGAAATGTAGAGAAACAGTTCAAAAATTATTTACAAGTACCCTAGGTGTCGCCATAGAGCAATTGTTAATAGAACCTCCAAATGTAAGAAAAGTAGCAGCAGCAC	*	NH:i:1	AS:i:126	NM:i:0
gnl|SRA|SRR9005053.40776268.1	16	MjPV1k33	2012	255	126M	*	0	0	TTTCTGGTATAAAGCAGCGATGGGAAATACATCTTATATTACAGGGGAAACTCCAGAATGGATATTAAGACACACAGTAGTATCAAAAGAATTAGAGGAAGATAAATTTGACTTGTCAATGATGAT	*	NH:i:1	AS:i:126	NM:i:0
gnl|SRA|SRR9005053.39287132.2	0	MjPV1k33	1281	255	126M	*	0	0	ATGGATGATTCCTTCGAAAAATTATTTGACAGGAGCGAGGACTCAGATTTATCAGATCTAATAGATAATTCATCAGTGGATCAGGGAAATCCCTTGCCTTTATTTACACAACAGGAGCATAACGAA	*	NH:i:1	AS:i:126	NM:i:0
gnl|SRA|SRR9005053.39287132.1	16	MjPV1k33	1393	255	126M	*	0	0	AGGAGCATAACGAAAGCGAAAGACAGATCCAAGCTCTGAAAAGAAAGTTTTATCAGAGTCCAGATAAAACTGTTGATTTGAGTCCGCGATTGCAAAGTCTCACCATCTCACCCGATAGCGATCGCG	*	NH:i:1	AS:i:126	NM:i:0
gnl|SRA|SRR9005053.38907775.2	16	MjPV1k33	684	255	126M	*	0	0	AGGAATTTGTCAATCCTGCGTGAAGGCAATTGGATATCAGGAATTTTGTACTTATTATGAGGGCACATTTACAGGGGCTGAAATACAATTCAGATATGGCTGTACATTTGTAGATCTAAATATTAG	*	NH:i:1	AS:i:126	NM:i:0
gnl|SRA|SRR9005053.38907775.1	0	MjPV1k33	586	255	126M	*	0	0	ATTCCTTGCAACTTTTGCGGTCTTCTTCTTCCACTTTCTGACAAGGTGAAGTTTGATGTTACTCATCTGAATCTTCTTTGGAAGCCAGACGGGCCAAAAGGAATTTGTCAATCCTGCGTGAAGGCA	*	NH:i:1	AS:i:126	NM:i:0
gnl|SRA|SRR9005053.36185952.2	16	MjPV1k33	2239	255	126M	*	0	0	CTAATAGTCAGGCAAAATTTGTAAAAGATTGTGCATGTATGGTTAAACATTATAAAAGAGCAGAAATGAGAAATATGTCATTTGCAGAATGGGTAGATTATAAAATCAGAAATATAAGTGAAGATG	*	NH:i:1	AS:i:126	NM:i:0
gnl|SRA|SRR9005053.35424142.2	0	MjPV1k33	40	255	126M	*	0	0	TTTCATTGTTGTCCACTTGTAATTAAAATTGTTTCTGCTTTACTTTATGTGTCGCTCCTTAATACCTTGTGTGTTGCTCATAAATCAGCTTATAAAGGAGAGGCCCTTTCGTGTCTAGACACTGGT	*	NH:i:1	AS:i:126	NM:i:0
gnl|SRA|SRR9005053.35424142.1	16	MjPV1k33	143	255	126M	*	0	0	CCCTTTCGTGTCTAGACACTGGTAGCCTTCGGCTTAGATTGTTCCTTTGATAGATTCAAAAGAACTAATTCGTTAAGCTCCAGCTGCCATTTTGGCGCCATTGGCGTCCTTTCAAATTTTGAAAGG	*	NH:i:1	AS:i:126	NM:i:0
gnl|SRA|SRR9005053.34923955.2	16	MjPV1k33	4623	255	126M	*	0	0	TACCAGGTAGTAATGTGGAGGTCATAGCTGAAATACACCCTGTTGAGGATTTTCCAACTGTCCGTGTACCTACTGTGACCACTGATGGTGACTCCTCAGCAATAGTAGAAATTTCACCTCATGCAC	*	NH:i:1	AS:i:126	NM:i:0
gnl|SRA|SRR9005053.34923955.1	0	MjPV1k33	4492	255	126M	*	0	0	CCCTAGGCCTTTTGTGCCTCAACCCTTAGACCCTATTGGGCTGGGACCCAGGGAATTTATCCCTCTACAACCACTTGATCCCATGGGACCCTCTATTGTACCTTTGGAAGAATTACCTCCATCCAT	*	NH:i:1	AS:i:126	NM:i:0
gnl|SRA|SRR9005053.33949612.2	16	MjPV1k33	2571	255	126M	*	0	0	AGCCATTTCTGGTTGCAACCTTTAGCAGATGCAAAGATAGGATTATTAGATGATGCCACATATTCTTGCTGGCAATATATGGATGATTATATGAGAAATCTATTAGATGGTAACCCAATGAGCATT	*	NH:i:1	AS:i:126	NM:i:0
gnl|SRA|SRR9005053.32932929.2	16	MjPV1k33	5122	255	126M	*	0	0	AAAGGATGTTCAGTCTCTTGAGGCTGCACCACATGAGGACTTCAGGGATATAGTGCGCCTCAGTAGGCCTTATTTTGAGGACATAGGAGGCCATGTAAGGGTCAGCAGGTTTGGACAGAAGGCTTC	*	NH:i:1	AS:i:126	NM:i:0
gnl|SRA|SRR9005053.32932929.1	0	MjPV1k33	5021	255	126M	*	0	0	CAGAGGCAGATCAGTGAACCAGAATTTCTCAGTAATGTTAGGTCCTTGGTCACCTTTGAAAATCCTTCATTTACACCAGAGGATGTGTCTCTCATATTTGAAAAGGATGTTCAGTCTCTTGAGGCT	*	NH:i:1	AS:i:126	NM:i:0
gnl|SRA|SRR9005053.32547347.2	0	MjPV1k33	2736	255	126M	*	0	0	CCCCTAATGATCACTACCAATGTAGATGTTCTTAGTGATAGTACATTAAAATATTTACATAGTAGACTGACAGTGTATCAAATGAATTTAGAATTTCCATTTCCTGATGGTAAACCTGCATTCTTA	*	NH:i:1	AS:i:126	NM:i:0
gnl|SRA|SRR9005053.32547347.1	16	MjPV1k33	2867	255	126M	*	0	0	AGATGCCAATTGGAAATCTTTCTTTAAAAGGTTCTGGAATCAGTTAGAATTTACTCTTGAAGAAGAAGGGAACGATGCAGAAACTACAAGACCGTTTAGATGCGGTTCAAGACCAGCTTCTGACAT	*	NH:i:1	AS:i:126	NM:i:0
gnl|SRA|SRR9005053.31411588.2	0	MjPV1k33	6598	255	126M	*	0	0	CACAAAGTACTATCTCAACTAATAATTATTGTGTTACTCCAAGTGGTTCCCTTATTAGCAGTGATTCCCAATTGTTTAATAGGCCATATTGGTTACAGAGAGCACAGGGAAAGAATAATGGTATTG	*	NH:i:1	AS:i:126	NM:i:0
gnl|SRA|SRR9005053.31411588.1	16	MjPV1k33	6723	255	126M	*	0	0	GCCTGGCATAATCAATTATTTGTAACTGTTGCTGACAATACCAGAGGAGTTATAATGTCTCTAAATTCTTCTGCTGATGGTTCTGAAGTTACAAAAGATTATGATGCTAGTAAGTTTAAAGAGTAC	*	NH:i:1	AS:i:126	NM:i:0
gnl|SRA|SRR9005053.31323768.2	16	MjPV1k33	1036	255	126M	*	0	0	AGAACAGGTGCAACAAGTCCCATTTGAGGTGGTTGTGCCCTGTATATGTGGGTCACCTCTTAGTGTATATATTTTGTGCACTGGAGAATCTCTGAGGACCTTTCAACAATTGCTGTTGGACAGAAT	*	NH:i:1	AS:i:126	NM:i:0
gnl|SRA|SRR9005053.31323768.1	0	MjPV1k33	917	255	126M	*	0	0	AATGCTCTTAAAATGATAGGATCAGCACCCACCTTGAAGGATATTTTGTTAGAGGAGTTGCCTTGTCCTGTCAGTCTAGTTTGTGACGAGGAGTTGCTACCAGAGGAAGAGGAGGAGACAGAACAG	*	NH:i:1	AS:i:126	NM:i:0
gnl|SRA|SRR9005053.31090448.2	0	MjPV1k33	2459	255	126M	*	0	0	CAAAAGAAATTGTTTGGTATTCTATGGTCCACCAAATACTGGTAAATCAATGTTTTGCATGAGTTTACTTAATGTGCTGAAGGGCAAAGTGATTAATTACACAAATAGAAGTAGCCATTTCTGGTT	*	NH:i:1	AS:i:126	NM:i:0
gnl|SRA|SRR9005053.31090448.1	16	MjPV1k33	2571	255	126M	*	0	0	AGCCATTTCTGGTTGCAACCTTTAGCAGATGCAAAGATAGGATTATTAGATGATGCCACATATTCTTGCTGGCAATATATGGATGATTATATGAGAAATCTATTAGATGGTAACCCAATGAGCATT	*	NH:i:1	AS:i:126	NM:i:0
gnl|SRA|SRR9005053.30641438.2	16	MjPV1k33	5466	255	126M	*	0	0	CATTTCCGAACAACATGCAATTATCTTTTGGTCCCAGAGGAAGATCTATTTTACCTTTGCCTGATTTAAGTGTGGAAAGGCCTCCCTTATCATATTTAGACTTACCTGTATTTGTTCATTATCCTG	*	NH:i:1	AS:i:126	NM:i:0
gnl|SRA|SRR9005053.30641438.1	0	MjPV1k33	5350	255	126M	*	0	0	TGGGGAAACTTCTCAGGAAGCAGTTATTGTAGTTGATTCAGATTTGGATAATATTAGTTTAACTGCATCCTTACCTAGTTCATTCTCTGAGAATGAGCTGCTTGATGTTCCTGAAACATTTCCGAA	*	NH:i:1	AS:i:126	NM:i:0
gnl|SRA|SRR9005053.27127603.2	16	MjPV1k33	2675	255	126M	*	0	0	AGATGGTAACCCAATGAGCATTGATTGCAAACATAAGGCCCCTGTACAAATTAAATGTCCTCCCCTAATGATCACTACCAATGTAGATGTTCTTAGTGATAGTACATTAAAATATTTACATAGTAG	*	NH:i:1	AS:i:126	NM:i:0
gnl|SRA|SRR9005053.21597308.2	0	MjPV1k33	2484	255	126M	*	0	0	GGTCCACCAAATACTGGTAAATCAATGTTTTGCATGAGTTTACTTAATGTGCTGAAGGGCAAAGTGATTAATTACACAAATAGAAGTAGCCATTTCTGGTTGCAACCTTTAGCAGATGCAAAGATA	*	NH:i:1	AS:i:126	NM:i:0
gnl|SRA|SRR9005053.21597308.1	16	MjPV1k33	2597	255	126M	*	0	0	AGATGCAAAGATAGGATTATTAGATGATGCCACATATTCTTGCTGGCAATATATGGATGATTATATGAGAAATCTATTAGATGGTAACCCAATGAGCATTGATTGCAAACATAAGGCCCCTGTACA	*	NH:i:1	AS:i:126	NM:i:0
gnl|SRA|SRR9005053.21222495.2	16	MjPV1k33	1384	255	126M	*	0	0	TTACACAACAGGAGCATAACGAAAGCGAAAGACAGATCCAAGCTCTGAAAAGAAAGTTTTATCAGAGTCCAGATAAAACTGTTGATTTGAGTCCGCGATTGCAAAGTCTCACCATCTCACCCGATA	*	NH:i:1	AS:i:126	NM:i:0
gnl|SRA|SRR9005053.21222495.1	0	MjPV1k33	1275	255	126M	*	0	0	GATGATATGGATGATTCCTTCGAAAAATTATTTGACAGGAGCGAGGACTCAGATTTATCAGATCTAATAGATAATTCATCAGTGGATCAGGGAAATCCCTTGCCTTTATTTACACAACAGGAGCAT	*	NH:i:1	AS:i:126	NM:i:0
gnl|SRA|SRR9005053.18388298.2	0	MjPV1k33	109	255	126M	*	0	0	TGTGTTGCTCATAAATCAGCTTATAAAGGAGAGGCCCTTTCGTGTCTAGACACTGGTAGCCTTCGGCTTAGATTGTTCCTTTGATAGATTCAAAAGAACTAATTCGTTAAGCTCCAGCTGCCATTT	*	NH:i:1	AS:i:126	NM:i:0
gnl|SRA|SRR9005053.18388298.1	16	MjPV1k33	229	255	126M	*	0	0	CCATTTTGGCGCCATTGGCGTCCTTTCAAATTTTGAAAGGATTAGGATTGGTTAGTTAACTAGTGCCAAGTCAGCATTGGCGGACTTCCCGGATAGTTGGAAGCACCTCGAAGGCCTCAGGCCATA	*	NH:i:1	AS:i:126	NM:i:0
gnl|SRA|SRR9005053.15257255.1	0	MjPV1k33	892	255	126M	*	0	0	GGCCTTTGGAAATCAAGGTGCATCCAATGCTCTTAAAATGATAGGATCAGCACCCACCTTGAAGGATATTTTGTTAGAGGAGTTGCCTTGTCCTGTCAGTCTAGTTTGTGACGAGGAGTTGCTACC	*	NH:i:1	AS:i:126	NM:i:0
gnl|SRA|SRR9005053.11243875.2	16	MjPV1k33	6483	255	126M	*	0	0	TTTTTTTATGCTCGTAGAGAGCAGCTGTATGGCCGCCATTTTTTTACAAGAGATGGTGACATGGGAACGGAGGCCATTCCTGAAGATTTATATTTGGCATCTAAGCAAGGCCAGGCACAAAGTACT	*	NH:i:1	AS:i:126	NM:i:0
gnl|SRA|SRR9005053.11243875.1	0	MjPV1k33	6370	255	126M	*	0	0	ACTTTCATACTTTGCAACCTAATAGATCTGATGCTCCTTTAGATATATTAAATTCTATAAGTCTTTATCCTGATTATATTAAGATGGCAAAAGAAAAATTTGGCAATTCTTTGTTTTTTTATGCTC	*	NH:i:1	AS:i:126	NM:i:0
gnl|SRA|SRR9005053.10358285.2	0	MjPV1k33	1729	255	126M	*	0	0	CTTTCAAAAGTGATAAGTCTTGTGTTTCTGATTGGGTAGTGTTTGCGTATGGTATGTATGAATGTTTTTATGAAAGTGGTAAAGAAATATTGTCAAAACAATGTGACTTCCTGCATATGAAAATGT	*	NH:i:1	AS:i:126	NM:i:0
gnl|SRA|SRR9005053.10358285.1	16	MjPV1k33	1864	255	126M	*	0	0	AGAAAGCAAATGCATGTTTATTTTTGTTAAGATTCAAGGCTCAGAAATGTAGAGAAACAGTTCAAAAATTATTTACAAGTACCCTAGGTGTCGCCATAGAGCAATTGTTAATAGAACCTCCAAATG	*	NH:i:1	AS:i:126	NM:i:0
gnl|SRA|SRR9005053.7271406.2	0	MjPV1k33	1880	255	126M	*	0	0	TTTATTTTTGTTAAGATTCAAGGCTCAGAAATGTAGAGAAACAGTTCAAAAATTATTTACAAGTACCCTAGGTGTCGCCATAGAGCAATTGTTAATAGAACCTCCAAATGTAAGAAAAGTAGCAGC	*	NH:i:1	AS:i:126	NM:i:0
gnl|SRA|SRR9005053.7271406.1	16	MjPV1k33	2012	255	126M	*	0	0	TTTCTGGTATAAAGCAGCGATGGGAAATACATCTTATATTACAGGGGAAACTCCAGAATGGATATTAAGACACACAGTAGTATCAAAAGAATTAGAGGAAGATAAATTTGACTTGTCAATGATGAT	*	NH:i:1	AS:i:126	NM:i:0
gnl|SRA|SRR9005053.5603643.2	0	MjPV1k33	4540	255	126M	*	0	0	CAGGGAATTTATCCCTCTACAACCACTTGATCCCATGGGACCCTCTATTGTACCTTTGGAAGAATTACCTCCATCCATTGACATACCAGGTAGTAATGTGGAGGTCATAGCTGAAATACACCCTGT	*	NH:i:1	AS:i:126	NM:i:0
gnl|SRA|SRR9005053.5603643.1	16	MjPV1k33	4677	255	126M	*	0	0	CAACTGTCCGTGTACCTACTGTGACCACTGATGGTGACTCCTCAGCAATAGTAGAAATTTCACCTCATGCACCCCCTGTGAGAACTATTTCAAGAACCCAATATTCAAATCCAGCCTTTGAGGTAG	*	NH:i:1	AS:i:126	NM:i:0
gnl|SRA|SRR9005053.5332487.2	0	MjPV1k33	5634	255	126M	*	0	0	CACTCATAATCTTTAGACCAGATACCACTGGCCTTGATTTTGATATTCATCCAAGTCTTTTGAAGAGGAGGAAGAGGGTTTATGTTTGATTTGATTTATTTTCAGATGGCGGTGTGGCTTCCAGCG	*	NH:i:1	AS:i:126	NM:i:0
gnl|SRA|SRR9005053.5332487.1	16	MjPV1k33	5765	255	126M	*	0	0	TAAGTTTTACATACCTCCACAACCATTTACAAAGATTCTGAGTACAGATGACTACGTGACTAGAACGCAGTATTACTACCATGCTGGCAGTGAACGCCTCCTGACTGTGGGTCATCCATTCTATGA	*	NH:i:1	AS:i:126	NM:i:0
gnl|SRA|SRR9005053.4861557.2	0	MjPV1k33	1522	255	126M	*	0	0	AAAAAAGATTATTTGTTCCCCCTAATGACAGTGGTATAGATATAGAAATTGAAAATGAAGCTGAAGATACTGTTGAAGAATTACAGGTAGAAATAGTAACCGCGGGTAACCTTCTTGATGAATTAT	*	NH:i:1	AS:i:126	NM:i:0
gnl|SRA|SRR9005053.4861557.1	16	MjPV1k33	1639	255	126M	*	0	0	ATGAATTATTTAAAAGTAGAAACCGCCGCGCGTTTCTTTTGGCAAAATTTAAAGAAGCATATGTTTGCAGTTTTAATGATATTACGCGGCCTTTCAAAAGTGATAAGTCTTGTGTTTCTGATTGGG	*	NH:i:1	AS:i:126	NM:i:0
gnl|SRA|SRR9005053.4649715.1	16	MjPV1k33	5029	255	126M	*	0	0	GATCAGTGAACCAGAATTTCTCAGTAATGTTAGGTCCTTGGTCACCTTTGAAAATCCTTCATTTACACCAGAGGATGTGTCTCTCATATTTGAAAAGGATGTTCAGTCTCTTGAGGCTGCACCACA	*	NH:i:1	AS:i:126	NM:i:0
gnl|SRA|SRR9005053.3996111.2	16	MjPV1k33	7119	255	126M	*	0	0	GAAATGTCTGAGGAATTAGATCTATACCCATTAGGAAGGAAATTTTTATATCAAAGTGGAATTGGAAATAATGCCCGCACCATTAATGGTTCTACCTCATCCACAACCCGCAGAACCAAAAGGAGG	*	NH:i:1	AS:i:126	NM:i:0
gnl|SRA|SRR9005053.3996111.1	0	MjPV1k33	7006	255	126M	*	0	0	ACACCTATAGATATATTCAGTCTTCTGCAACAAGATGCCCAGATTCAGTGCCTTTGCCTGTTAATCCTGATCCATATGCACTTTATAGGTTTTGGGATGTAGACCTAAGAGAGGAAATGTCTGAGG	*	NH:i:1	AS:i:121	NM:i:1
gnl|SRA|SRR9005053.3475090.2	16	MjPV1k33	761	255	126M	*	0	0	CTGAAATACAATTCAGATATGGCTGTACATTTGTAGATCTAAATATTAGATGTCAGTTTTGCATGAGATTATTGTCAGATGCAGAGAAAAGTGCTATTTTAACTACAGGTTCACCAGTGCACAGAG	*	NH:i:1	AS:i:126	NM:i:0
gnl|SRA|SRR9005053.3475090.1	0	MjPV1k33	664	255	126M	*	0	0	TGGAAGCCAGACGGGCCAAAAGGAATTTGTCAATCCTGCGTGAAGGCAATTGGATATCAGGAATTTTGTACTTATTATGAGGGCACATTTACAGGGGCTGAAATACAATTCAGATATGGCTGTACA	*	NH:i:1	AS:i:126	NM:i:0
gnl|SRA|SRR9005053.3420713.2	16	MjPV1k33	1567	255	126M	*	0	0	AAATTGAAAATGAAGCTGAAGATACTGTTGAAGAATTACAGGTAGAAATAGTAACCGCGGGTAACCTTCTTGATGAATTATTTAAAAGTAGAAACCGCCGCGCGTTTCTTTTGGCAAAATTTAAAG	*	NH:i:1	AS:i:126	NM:i:0
gnl|SRA|SRR9005053.3420713.1	0	MjPV1k33	1457	255	126M	*	0	0	TAAAACTGTTGATTTGAGTCCGCGATTGCAAAGTCTCACCATCTCACCCGATAGCGATCGCGTTAAAAAAAGATTATTTGTTCCCCCTAATGACAGTGGTATAGATATAGAAATTGAAAATGAAGC	*	NH:i:1	AS:i:126	NM:i:0
gnl|SRA|SRR9005053.1526427.2	16	MjPV1k33	5036	255	126M	*	0	0	GAACCAGAATTTCTCAGTAATGTTAGGTCCTTGGTCACCTTTGAAAATCCTTCATTTACACCAGAGGATGTGTCTCTCATATTTGAAAAGGATGTTCAGTCTCTTGAGGCTGCACCACATGAGGAC	*	NH:i:1	AS:i:126	NM:i:0
gnl|SRA|SRR9005053.1526427.1	0	MjPV1k33	4910	255	126M	*	0	0	AGTACTTCTTTTGGTGGAGATGACATGGCTGAAACACAATTTATGCATAGCACTCCTGCAGATACAACTGTATCTAGGCCTTCCAGGCCTTATCCTCAACGCCTTGTTACTCAGAGGCAGATCAGT	*	NH:i:1	AS:i:126	NM:i:0
gnl|SRA|SRR9005053.991412.2	16	MjPV1k33	5742	255	126M	*	0	0	GCGGTGTGGCTTCCAGCGCAGAATAAGTTTTACATACCTCCACAACCATTTACAAAGATTCTGAGTACAGATGACTACGTGACTAGAACGCAGTATTACTACCATGCTGGCAGTGAACGCCTCCTG	*	NH:i:1	AS:i:126	NM:i:0
gnl|SRA|SRR9005053.991412.1	0	MjPV1k33	5635	255	126M	*	0	0	ACTCATAATCTTTAGACCAGATACCACTGGCCTTGATTTTGATATTCATCCAAGTCTTTTGAAGAGGAGGAAGAGGGTTTATGTTTGATTTGATTTATTTTCAGATGGCGGTGTGGCTTCCAGCGC	*	NH:i:1	AS:i:126	NM:i:0
gnl|SRA|SRR9005053.650914.2	0	MjPV1k33	6595	255	126M	*	0	0	AGGCACAAAGTACTATCTCAACTAATAATTATTGTGTTACTCCAAGTGGTTCCCTTATTAGCAGTGATTCCCAATTGTTTAATAGGCCATATTGGTTACAGAGAGCACAGGGAAAGAATAATGGTA	*	NH:i:1	AS:i:126	NM:i:0
gnl|SRA|SRR9005053.650914.1	16	MjPV1k33	6720	255	126M	*	0	0	ATTGCCTGGCATAATCAATTATTTGTAACTGTTGCTGACAATACCAGAGGAGTTATAATGTCTCTAAATTCTTCTGCTGATGGTTCTGAAGTTACAAAAGATTATGATGCTAGTAAGTTTAAAGAG	*	NH:i:1	AS:i:126	NM:i:0
gnl|SRA|SRR9005053.152713.2	0	MjPV1k33	5128	255	126M	*	0	0	TGTTCAGTCTCTTGAGGCTGCACCACATGAGGACTTCAGGGATATAGTGCGCCTCAGTAGGCCTTATTTTGAGGACATAGGAGGCCATGTAAGGGTCAGCAGGTTTGGACAGAAGGCTTCTATGAA	*	NH:i:1	AS:i:126	NM:i:0
gnl|SRA|SRR9005053.152713.1	16	MjPV1k33	5239	255	126M	*	0	0	GAAGGCTTCTATGAAAACTCGTGGTGGAACAATCATAGGACCTATTTTTCATTATTATGCAGATATTTCTTCAATTTTGCCTGGAGAGGAAGCAATTGAATTGAATATTCTTGGGGAAACTTCTCA	*	NH:i:1	AS:i:126	NM:i:0
gnl|SRA|SRR9005053.214619673.1	0	MjPV1k33	3782	255	125M1S	*	0	0	GAGGGGCATCCACCTCTTCCTCCCCACCCTCCGTATACACCACCGCTCTCAGACGAAGAGGAGGAAGACAGCGACGAGGACCATCAGCTACAGCACTTCACCAACCAACTCCGCCATCTCCAGAAA	*	NH:i:1	AS:i:125	NM:i:0
gnl|SRA|SRR9005053.103905549.2	0	MjPV1k33	3705	255	125M1S	*	0	0	AGCCTCCGCGCCTGCGCAGAGGACGCAGAGTGGCGAGGGCAGGTCCAGACGGTCAGCCGCTGGAACCGCGTCTGAGGGAGGGGCATCCACCTCTTCCTCCCCACCCTCCGTATACACCACCGCTCC	*	NH:i:1	AS:i:125	NM:i:0
gnl|SRA|SRR9005053.91930984.2	16	MjPV1k33	5220	255	1S125M	*	0	0	GGGGTCAGCAGGTTTGGACAGAAGGCTTCTATGAAAACTCGTGGTGGAACAATCATAGGACCTATTTTTCATTATTATGCAGATATTTCTTCAATTTTGCCTGGAGAGGAAGCAATTGAATTGAAT	*	NH:i:1	AS:i:125	NM:i:0
gnl|SRA|SRR9005053.150661436.2	16	MjPV1k33	1134	255	126M	*	0	0	CCTTTCAACAATTGCTGTTGGACAGAATAACCTTCCTTTGTGCTAACTGCCATCAGGAACGCCAAAATGGATAAAAAAGGTACNGTTCCAAATCCAGAGGAGGGATGCAGTGACTGGTATCTTGTG	*	NH:i:1	AS:i:121	NM:i:1
gnl|SRA|SRR9005053.120193807.2	0	MjPV1k33	5955	255	126M	*	0	0	ATAAAATTGCCAGATCCAAATAAGTTTGCTTTTGCAGATAAANATATTTATGACCCAGAAAAGGAAAGATTGGTGTGGGCCTGCAGAGGGTTGGAGATTAGTAGAGGTCAGCCTTTGGGTGTACCT	*	NH:i:1	AS:i:121	NM:i:1
gnl|SRA|SRR9005053.100828807.2	16	MjPV1k33	4189	255	126M	*	0	0	CCTATGCCTAAGGCTTTTGCTTTTGCTTTTGGTAGTTTGGAAAGCTTGTAGCATGCTAAAAAGAAAGCGGCGCGCGGCTGTAGNGGACATTTACAACCAGTGTATAAGATTTGGTACCTGTCCTCC	*	NH:i:1	AS:i:121	NM:i:1
gnl|SRA|SRR9005053.76452840.1	0	MjPV1k33	1	255	2S124M	*	0	0	AGGGTGAATTGTTTATTTGTTTGTCCTTGTTATGTTGTCCATTTCATTGTTGTCCACTTGTAATTAAAATTGTTTCTGCTTTACTTTATGTGTCGCTCCTTAATACCTTGTGTGTTGCTCATAAAT	*	NH:i:1	AS:i:124	NM:i:0
gnl|SRA|SRR9005053.222148485.2	16	MjPV1k33	5886	255	126M	*	0	0	TATGAAATTATGAAGAATGGTTCAGTCTCTGTGCCAAAGGTGTCTCCTAATCAATATAGGGTATTCAGGATAAAATTGCCAGATCCAAATAAGTTTGCTTTTGCAGATAAAAATATTTATGACCCA	*	NH:i:1	AS:i:121	NM:i:1
gnl|SRA|SRR9005053.213951135.2	0	MjPV1k33	5075	255	126M	*	0	0	TTTGAAAATCCTTCATTTACACCAGAGGATGTGTCTCTCATAGTTGAAAAGGATGTTCAGTCTCTTGAGGCTGCACCACATGAGGACTTCAGGGATATAGTGCGCCTCAGTAGGCCTTATTTTGAG	*	NH:i:1	AS:i:121	NM:i:1
gnl|SRA|SRR9005053.207769537.2	0	MjPV1k33	917	255	126M	*	0	0	AATGCTCTTAAAATGATAGGATCAGCACCCACCTTGAAGGATATTTTGTTAGAGGAGTTGCCTTGTCCTGTCAGTCTAGTTTGTGACGAGGAGTTGCTACCAGAGGAAGAGGAGGCGACAGAACAG	*	NH:i:1	AS:i:121	NM:i:1
gnl|SRA|SRR9005053.203935457.2	0	MjPV1k33	5624	255	126M	*	0	0	TCTGATATTCCACTCATAATCTTTAGACCAGATACCACTGGCCTTGATTTTGATATTCATTCAAGTCTTTTGAAGAGGAGGAAGAGGGTTTATGTTTGATTTGATTTATTTTCAGATGGCGGTGTG	*	NH:i:1	AS:i:121	NM:i:1
gnl|SRA|SRR9005053.200785784.1	0	MjPV1k33	1659	255	126M	*	0	0	AACCGCCGCGCGTTTCTTTTGGCAAAATTTAAATAAGCATATGTTTGCAGTTTTAATGATATTACGCGGCCTTTCAAAAGTGATAAGTCTTGTGTTTCTGATTGGGTAGTGTTTGCGTATGGTATG	*	NH:i:1	AS:i:121	NM:i:1
gnl|SRA|SRR9005053.198506652.2	0	MjPV1k33	981	255	126M	*	0	0	GTCCTGTCAGTCTAGATTGTGACGAGGAGTTGCTACCAGAGGAAGAGGAGGAGACAGAACAGGTGCAACAAGTCCCATTTGAGGTGGTTGTGCCCTGTATATGTGGGTCACCTCTTAGTGTATATA	*	NH:i:1	AS:i:121	NM:i:1
gnl|SRA|SRR9005053.193797864.2	0	MjPV1k33	3881	255	126M	*	0	0	ACCAACCAACTCCGCCATCTCCAGAAGACGTGGGAAGATTATTTAAAACGCTTGAGCGAAGAAGTAGGACAAGACTTGGAAGACTGTTGGAAGAGGCGAGAGACCCGCCAATAATTATAGTGAAAG	*	NH:i:1	AS:i:121	NM:i:1
gnl|SRA|SRR9005053.177057961.2	16	MjPV1k33	4876	255	126M	*	0	0	CATTATGGGTGAGGAGATACCTTTGCTGGACCTCAGTACTTCTTTTGGTGGAGATGACATGGCTGAAACACAATTTATGCATAGCACTCCTGCAGATACAACTGTATCTAGGCCTTCCAGGCCTTA	*	NH:i:1	AS:i:121	NM:i:1
gnl|SRA|SRR9005053.177057961.1	0	MjPV1k33	4753	255	126M	*	0	0	TGTGAGAACTATTTCAAGAACCCAATATTCAAATCCAGCCTTTGAGGTAGCAGTTGCTGGGACACATAACAGTGGTGAATTATCATCCACTGATCATATATTCATTAATGGTGGTGGGGGGTACAT	*	NH:i:1	AS:i:121	NM:i:1
gnl|SRA|SRR9005053.176862341.2	0	MjPV1k33	5624	255	126M	*	0	0	TCTGATATTCCACTCATAATCTTTAGACCAGATACCACTGGCCTTGATTTTGATATTCATCCAAGTCTTTTGAAGAGGAGGAAGAGGGTTTATGTCTGATTTGATTTATTTTCAGATGGCGGTGTG	*	NH:i:1	AS:i:121	NM:i:1
gnl|SRA|SRR9005053.174201727.1	16	MjPV1k33	3589	255	112M14S	*	0	0	AAGAGGGAGGGAGAGGGAGAGGAAGAGGCGGAACAGGGCGCCCCGAGAAAGAACCTCCCCCTCACCCAGCCCTCGTCCAACAGAGCCTCCGCGCCTGCGCAGAGGACGCAGAGTGGCGAGGGCAGG	*	NH:i:1	AS:i:107	NM:i:1
gnl|SRA|SRR9005053.166600939.2	0	MjPV1k33	4303	255	123M3S	*	0	0	TACCTGTCCTCCAGATGTGAAGGACAAGGTTGAGAATACAACAATTGCTGATAAAATATTGCAATATGGAAGTATTGGTGTGTTCCTTGGCGGTTTGGGCATTGGAACAGGGCGGGGTTCAGGGGG	*	NH:i:1	AS:i:123	NM:i:0
gnl|SRA|SRR9005053.158567429.2	16	MjPV1k33	3913	255	126M	*	0	0	GGAAGATTATCTAAAACGCTTGGGCGAAGAAGTAGGACAAGACTTGGAAGACTGTTGGAAGAGGCGAGAGACCCGCCAATAATTATAGTGAAAGGTGGTCTAAATCCACTAAAATGTTATAGGTAT	*	NH:i:1	AS:i:121	NM:i:1
gnl|SRA|SRR9005053.150789897.2	16	MjPV1k33	2735	255	126M	*	0	0	TCCCCTAATGATCACTACCAATGTAGATGTTCTTAGTGATAGTACATTAAAATATTTACATAGTAGACTGACAGTGTATCAAAAGAATTTAGAATTTCCATTTCCTGATGGTAAACCTGCATTCTT	*	NH:i:1	AS:i:121	NM:i:1
gnl|SRA|SRR9005053.149044751.2	16	MjPV1k33	3701	255	126M	*	0	0	ACAGAGCCCCCGCGCCTGCGCAGAGGACGCAGAGTGGCGAGGGCAGGTCCAGACGGTCAGCCGCTGGAACCGCGTCTGAGGGAGGGGCATCCACCTCTTCCTCCCCACCCTCCGTATACACCACCG	*	NH:i:1	AS:i:121	NM:i:1
gnl|SRA|SRR9005053.131724322.1	16	MjPV1k33	3028	255	126M	*	0	0	ATAGAACATTGGAAATTGATAAGAACAGAAAATGTTACATTACATTATGCAAGGAAGCAGGGCCTAACATCATTAGGCCTACATGTAGTCCCTCCAGCAAAAATATCTGAACAAAGGGGTAAAGAT	*	NH:i:1	AS:i:121	NM:i:1
gnl|SRA|SRR9005053.120421337.2	0	MjPV1k33	2239	255	126M	*	0	0	CTAATAGTCAGGCAAAATTTGTAAAAGATTGTGCATGTATGGATAAACATTATAAAAGAGCAGAAATGAGAAATATGTCATTTGCAGAATGGGTAGATTATAAAATCAGAAATATAAGTGAAGATG	*	NH:i:1	AS:i:121	NM:i:1
gnl|SRA|SRR9005053.98804322.1	0	MjPV1k33	4076	255	126M	*	0	0	TAACTACAGGGTTCAGATGGGTTTATCCTTATGAGAAGGAAGATCACAATTCAGGACGTGTCATTGTGTCCTTAACTGACAAACAACAAAGAGACGCATTTCTGGACACTGTGCCTATGCCTAAGG	*	NH:i:1	AS:i:121	NM:i:1
gnl|SRA|SRR9005053.81869072.2	0	MjPV1k33	2010	255	126M	*	0	0	CTTTTCTGGTATAAAGCAGCGATGGGAAATACATCTTATATTACAGGGGAAACTCCAGAATGGATATTAAGACACACAGTAGTATCAAAAGAATTAGAGGATGATAAATTTGACTTGTCAATGATG	*	NH:i:1	AS:i:121	NM:i:1
gnl|SRA|SRR9005053.79483140.2	16	MjPV1k33	1683	255	126M	*	0	0	AAATTAAAAGAAGCATATGTTTGCAGTTTTAATGATATTACGCGGCCTTTCAAAAGTGATAAGTCTTGTGTTTCTGATTGGGTAGTGTTTGCGTATGGTATGTATGAATGTTTTTATGAAAGTGGT	*	NH:i:1	AS:i:121	NM:i:1
gnl|SRA|SRR9005053.66970623.2	0	MjPV1k33	1673	255	126M	*	0	0	TCTTTTGGCAAAATTTAAAGAAGCATATGTTTGCAGTTTTAATGATATTACGCGGCCTTACAAAAGTGATAAGTCTTGTGTTTCTGATTGGGTAGTGTTTGCGTATGGTATGTATGAATGTTTTTA	*	NH:i:1	AS:i:121	NM:i:1
gnl|SRA|SRR9005053.63666688.1	0	MjPV1k33	6080	255	126M	*	0	0	TGTAACAGGAAATCCTTTATTTAATAGAGGTGATGATGCTGAGAACTCAGGAAAATATACAGCTGATGGTGCATATAAAGGTATGGCAGATCACAGGCAAAATATTGCATTTGATCCTAAGCAGGT	*	NH:i:1	AS:i:121	NM:i:1
gnl|SRA|SRR9005053.52581309.2	0	MjPV1k33	1489	255	126M	*	0	0	GTCTCACCATCTCACCCGATAGCGATCGCGTTAAAAAAAGATGATTTGTTCCCCCTAATGACAGTGGTATAGATATAGAAATTGAAAATGAAGCTGAAGATACTGTTGAAGAATTACAGGTAGAAA	*	NH:i:1	AS:i:121	NM:i:1
gnl|SRA|SRR9005053.52581309.1	16	MjPV1k33	1605	255	126M	*	0	0	CAGGTAGAAATAGGAACCGCGGGTAACCTTCTTGATGAATTATTTAAAAGTAGAAACCGCCGCGCGTTTCTTTTGGCAAAATTTAAAGAAGCATATGTTTGCAGTTTTAATGATATTACGCGGCCT	*	NH:i:1	AS:i:121	NM:i:1
gnl|SRA|SRR9005053.51502321.2	0	MjPV1k33	5149	255	126M	*	0	0	ACCACATGAGGACTTCAGGGATATAGTGCGCCTCAGTAGGCCCTATTTTGAGGACATAGGAGGCCATGTAAGGGTCAGCAGGTTTGGACAGAAGGCTTCTATGAAAACTCGTGGTGGAACAATCAT	*	NH:i:1	AS:i:121	NM:i:1
gnl|SRA|SRR9005053.51370613.2	0	MjPV1k33	1947	255	126M	*	0	0	CTAGGTGTCGCCATAGAGCAATTGTTAATAGAACCTCCAAATATAAGAAAAGTAGCAGCAGCACTTTTCTGGTATAAAGCAGCGATGGGAAATACATCTTATATTACAGGGGAAACTCCAGAATGG	*	NH:i:1	AS:i:121	NM:i:1
gnl|SRA|SRR9005053.36185952.1	0	MjPV1k33	2101	255	126M	*	0	0	AATTAGAGGAAGATAAATTTGACTTGTCAATGATGATACAGTGGGCCTATGATAATGAATATTTAGAAGAAAGTCAAATAGCATATTAGTATGCAAAATTAGCTGAAGAGTGTGGAAATGCTGCAG	*	NH:i:1	AS:i:121	NM:i:1
gnl|SRA|SRR9005053.33949612.1	0	MjPV1k33	2459	255	126M	*	0	0	CAAAAGAAATTGTTTGGTATTCTATGGTCCACCAAATACTGGTAAATCAATGTTTTGCATGAGTTTACTTAATGTGCTGAAGAGCAAAGTGATTAATTACACAAATAGAAGTAGCCATTTCTGGTT	*	NH:i:1	AS:i:121	NM:i:1
gnl|SRA|SRR9005053.27127603.1	0	MjPV1k33	2565	255	126M	*	0	0	AGAAGTAGCCATTTCTGGTTGCAACCTTTAGCAGATGCAAAGATAGGATTTTTAGATGATGCCACATATTCTTGCTGGCAATATATGGATGATTATATGAGAAATCTATTAGATGGTAACCCAATG	*	NH:i:1	AS:i:121	NM:i:1
gnl|SRA|SRR9005053.15257255.2	16	MjPV1k33	1021	255	126M	*	0	0	GGAAGAGGAGGAGACAGAACAGGTGCAACAAGTCCCATTTGAGGTGGTTGTGCCCTGTATATGTGGGTCACCTCTTAGTGTATCTATTTTGTGCACTGGAGAATCTCTGAGGACCTTTCAACAATT	*	NH:i:1	AS:i:121	NM:i:1
gnl|SRA|SRR9005053.44487241.1	0	MjPV1k33	1	255	3S123M	*	0	0	TAGGGTGAATTGTTTATTTGTTTGTCCTTGTTATGTTGTCCATTTCATTGTTGTCCACTTGTAATTAAAATTGTTTCTGCTTTACTTTATGTGTCGCTCCTTAATACCTTGTGTGTTGCTCATAAA	*	NH:i:1	AS:i:123	NM:i:0
gnl|SRA|SRR9005053.101336840.2	16	MjPV1k33	6031	255	1S125M	*	0	0	GGGGCCTGCAGAGGGTTGGAGATTAGTAGAGGTCAGCCTTTGGGTGTACCTGTAACAGGAAATCCTTTATTTAATAGAGGTGAGGATGCTGAGAACTCAGGAAAATATACAGCTGATGGTGCATAT	*	NH:i:1	AS:i:120	NM:i:1
gnl|SRA|SRR9005053.174201727.2	0	MjPV1k33	3474	255	126M	*	0	0	AAGGTTTAGTGTTACAGGACAGTGGGATGTAAGGTATAAAACNCGCATATTTTCTTCTGGCAGCGATCCTCAGGCTTCTTCTGGACGACGCGGAGGACAAAGAGAATCAAAAAGAAAGAGGGAGGG	*	NH:i:1	AS:i:116	NM:i:2
gnl|SRA|SRR9005053.223134072.1	0	MjPV1k33	4429	255	126M	*	0	0	AACTACTGGGTATACACCTCTAGGCGAGGGCCCAGGCGTCAGGGTTGGGACTAGGCCTCAATTCCCTAGGCCTTTTGTGCCTCAACCCTTAGACCCTATTGGGGTGGGACCCAGGGGATTTATCCC	*	NH:i:1	AS:i:116	NM:i:2
gnl|SRA|SRR9005053.209319349.2	0	MjPV1k33	4871	255	126M	*	0	0	GGGGACATTATTGGTGAGGAGATACCTTTGCTGGACCTCAGTACTGCTTTTGGTGGAGATGACATGGCTGAAACACAATTTATGCATAGCACTCCTGCAGATACAACTATATCTAGGCCTTCCAGG	*	NH:i:1	AS:i:116	NM:i:2
gnl|SRA|SRR9005053.207053691.2	16	MjPV1k33	332	255	4S122M	*	0	0	GAACCACCTCGAAGGCCTCAGGCCATAACGAATTCGGTCGGGACACGTTTGGTGTTAGCAGTAGACGGTAAGTGTGATTGTTGATGGCAACAACCATTACTGTTTTTTTTTCCTGTAATATAACAC	*	NH:i:1	AS:i:117	NM:i:1
gnl|SRA|SRR9005053.183345999.2	16	MjPV1k33	1096	255	126M	*	0	0	TAGTGTATATATTTTGTGCACTGGGGAATCTCTGAGGACCTTTCAACAATTGCTGTTGGACAGAATAACCTACCTTTGTGCTAACTGCCATCAGGAACGCCAAAATGGATAAAAAAGGTACTGTTC	*	NH:i:1	AS:i:116	NM:i:2
gnl|SRA|SRR9005053.4649715.2	0	MjPV1k33	4907	255	121M	*	0	0	CTCAGTACTTCTTTTGGTGGAGATGACATGGCTGAAACACAATTTATGCATAGCACTCCTGCAGATACAACTGTATCTAGGCCTTCCAGGCCTTATCCTCAACGCCTTGTTACTCAGAGGC	*	NH:i:1	AS:i:121	NM:i:0
gnl|SRA|SRR9005053.223576375.1	16	MjPV1k33	1827	255	13S113M	*	0	0	AATATTGATAAATCAATGTGACTTCCTGCATATGAAAATGTTTCAATTGCAGAAAGCAGATGCATGTTTATTTTTGTTAAGATTCAAGGCTCAGAAATGTAGAGAAACAGTTCAAAAATTATTTAC	*	NH:i:1	AS:i:108	NM:i:1
gnl|SRA|SRR9005053.223018265.1	16	MjPV1k33	364	255	126M	*	0	0	GTCGGGACACGTTTGGTGTTAGTAGTAGAGGGTAAGTGTGATTGTTGTTGGCAACAACCATTTCTGTTTTTTTTTCCTGTAATATAACACTATCAGTAGTGGTTATATATAGAGAGCCTGACTTTG	*	NH:i:1	AS:i:106	NM:i:4
gnl|SRA|SRR9005053.205378932.1	0	MjPV1k33	6986	255	126M	*	0	0	AAAAGGAAATACAATTGAGGACACCTATAGATATATTCAGTCTTCTNCAACAAGATGCCCAGNTGCAGTGCCTTTGCCTGTTAATCCTGATCCATATGCACTTTNTAGGNNTTGGGATGTAGACCT	*	NH:i:1	AS:i:101	NM:i:5
gnl|SRA|SRR9005053.131187121.1	0	MjPV1k33	7143	255	111M15S	*	0	0	TACCCATTAGGAAGGAAATTTTTATATCAAAGTGGAATTGGAAATAATGCCCGCACCATTAATGGTTCTACCTCATCCACAACCCGCAGAACCAAAAGGAGGAGGGGCTAGGGTGAATTGTTTATT	*	NH:i:1	AS:i:111	NM:i:0
gnl|SRA|SRR9005053.60952193.2	16	MjPV1k33	829	255	18S108M	*	0	0	AGTTTGCCACATCACGGTTTATTGTCAGATGCAGAGAAAAGTGCTATTTTAACTACAGGTTCACCAGTGCACAGAGTAAGGGGCCTTTGGAAATCAAGGTGCATCCAATGCTCTTAAAATGATAGG	*	NH:i:1	AS:i:108	NM:i:0
gnl|SRA|SRR9005053.196581027.2	0	MjPV1k33	7154	255	100M26S	*	0	0	AAGGAAATTTTTATATCAAAGTGGAATTGGAAATAATGCCCGCACCATTAATGGTTCTACCTCATCCACAACCCGCAGAACCAAAAGGAGGAGGGGCTAGGGTGAATTGTTTATTTGTTTGTCCTT	*	NH:i:1	AS:i:100	NM:i:0
gnl|SRA|SRR9005053.20958268.1	4	*	0	0	*	*	0	0	CTGAGTATCTTTGTAAATGGCTGGGGAGGTATGTAAAATTTATTCTGCGCTGGTAACCAAACCGCCATCTGAAAAAATCAAAATCAGACATAAACTCTTCTTCTCCTTTTTAATAAGCTAGGATGT	*
gnl|SRA|SRR9005053.131767815.2	4	*	0	0	*	*	0	0	CTGAGGTGTACTTTCCTTTCCCATGTCACCATCCCTACTGAAAAAATGTCTGCCATAAAGTTGTTCCCGTCTGGCATAAAAAAAAAGAGAATTTCCAAATTTTTCCTTGGCCATCTTAATATAATC	*
gnl|SRA|SRR9005053.17109518.1	4	*	0	0	*	*	0	0	GGCCTTATTGGGTGCAGAGGGCCCAGGGTAAGAATAATGGCATAGCATGGCATAATCAGCTGTTTGTCACTGTGGCTGATAACACCAGGGGCACTATAATCACTGTAAATACCACTGCCGATGGTC	*
gnl|SRA|SRR9005053.114619190.2	4	*	0	0	*	*	0	0	CAAATGCTGGATTTGAATATTGTGTTCTGCTTATAGTGCGCACTGGGGGGGCATGCGGTGTTATTTCAACAACTGCAGATGAATCTCCATCAGTAGTTACAACAGGTACCCTTGAGGTTGGAATAT	*
gnl|SRA|SRR9005053.17109518.2	4	*	0	0	*	*	0	0	ATTGTGTGCAGGAAAGCAAGGTTCTCAGGGGTCAGCCGCACCTTGCACAGTTGCATGATGAACTCTAACTCATATTCCTCCACATGTCTCAGGTACTCCTTGAACTTGCTGGCTTTATACTCAGAC	*
gnl|SRA|SRR9005053.132639599.2	4	*	0	0	*	*	0	0	TCACAAATTCTTGAAATCCAACAGCCCTAACACATGGTTGGCATATGCCTCTGGGACCCCCAGTTTTCCAAATGAGTCTTAGTCCAGTAAGATCAAACTTCACCTTATCAGGCAATGTCATCCAAA	*
gnl|SRA|SRR9005054.315536327.2	16	MjPV1k33	5284	255	126M	*	0	0	TTTTCATTATTATGCAGATATTTCTTCAATTTTGCCTGGAGAGGAAGCAATTGAATTGAATATTCTTGGGGAAACTTCTCAGGAAGCAGTTATTGTAGTTGATTCAGATTTGGATAATATTAGTTT	*	NH:i:1	AS:i:126	NM:i:0
gnl|SRA|SRR9005054.315536327.1	0	MjPV1k33	5206	255	126M	*	0	0	AGGAGGCCATGTAAGGGTCAGCAGGTTTGGACAGAAGGCTTCTATGAAAACTCGTGGTGGAACAATCATAGGACCTATTTTTCATTATTATGCAGATATTTCTTCAATTTTGCCTGGAGAGGAAGC	*	NH:i:1	AS:i:126	NM:i:0
gnl|SRA|SRR9005054.314565141.2	16	MjPV1k33	45	255	126M	*	0	0	TTGTTGTCCACTTGTAATTAAAATTGTTTCTGCTTTACTTTATGTGTCGCTCCTTAATACCTTGTGTGTTGCTCATAAATCAGCTTATAAAGGAGAGGCCCTTTCGTGTCTAGACACTGGTAGCCT	*	NH:i:1	AS:i:126	NM:i:0
gnl|SRA|SRR9005054.311789896.1	0	MjPV1k33	1512	255	126M	*	0	0	GATCGCGTTAAAAAAAGATTATTTGTTCCCCCTAATGACAGTGGTATAGATATAGAAATTGAAAATGAAGCTGAAGATACTGTTGAAGAATTACAGGTAGAAATAGTAACCGCGGGTAACCTTCTT	*	NH:i:1	AS:i:126	NM:i:0
gnl|SRA|SRR9005054.310147176.1	0	MjPV1k33	1766	255	126M	*	0	0	AGTGTTTGCGTATGGTATGTATGAATGTTTTTATGAAAGTGGTAAAGAAATATTGTCAAAACAATGTGACTTCCTGCATATGAAAATGTTTCAATTGCAGAAAGCAAATGCATGTTTATTTTTGTT	*	NH:i:1	AS:i:126	NM:i:0
gnl|SRA|SRR9005054.306037856.2	16	MjPV1k33	4279	255	126M	*	0	0	TTACAACCAGTGTATAAGATTTGGTACCTGTCCTCCAGATGTGAAGGACAAGGTTGAGAATACAACAATTGCTGATAAAATATTGCAATATGGAAGTATTGGTGTGTTCCTTGGCGGTTTGGGCAT	*	NH:i:1	AS:i:126	NM:i:0
gnl|SRA|SRR9005054.306037856.1	0	MjPV1k33	4171	255	126M	*	0	0	GCATTTCTGGACACTGTGCCTATGCCTAAGGCTTTTGCTTTTGCTTTTGGTAGTTTGGAAAGCTTGTAGCATGCTAAAAAGAAAGCGGCGCGCGGCTGTAGAGGACATTTACAACCAGTGTATAAG	*	NH:i:1	AS:i:126	NM:i:0
gnl|SRA|SRR9005054.304759546.2	16	MjPV1k33	3026	255	126M	*	0	0	AAATAGAACATTGGAAATTGATAAGAACAGAAAATGTTATATTACATTATGCAAGGAAGCAGGGCCTAACATCATTAGGCCTACATGTAGTCCCTCCAGCAAAAATATCTGAACAAAGGGGTAAAG	*	NH:i:1	AS:i:126	NM:i:0
gnl|SRA|SRR9005054.304232933.2	0	MjPV1k33	4041	255	126M	*	0	0	GTTGAACAAAGATCATAAGGGGACATTTGCTGCTATAACTACAGGGTTCAGATGGGTTTATCCTTATGAGAAGGAAGATCACAATTCAGGACGTGTCATTGTGTCCTTTACTGACAAACAACAAAG	*	NH:i:1	AS:i:126	NM:i:0
gnl|SRA|SRR9005054.304232933.1	16	MjPV1k33	4164	255	126M	*	0	0	AAGAGACGCATTTCTGGACACTGTGCCTATGCCTAAGGCTTTTGCTTTTGCTTTTGGTAGTTTGGAAAGCTTGTAGCATGCTAAAAAGAAAGCGGCGCGCGGCTGTAGAGGACATTTACAACCAGT	*	NH:i:1	AS:i:126	NM:i:0
gnl|SRA|SRR9005054.303774546.2	16	MjPV1k33	4795	255	126M	*	0	0	TGAGGTAGCAGTTGCTGGGACACATAACAGTGGTGAATTATCATCCACTGATCATATATTCATTAATGGTGGTGGGGGGGACATTATTGGTGAGGAGATACCTTTGCTGGACCTCAGTACTTCTTT	*	NH:i:1	AS:i:126	NM:i:0
gnl|SRA|SRR9005054.303575540.1	0	MjPV1k33	3094	255	126M	*	0	0	ACATCATTAGGCCTACATGTAGTCCCTCCAGCAAAAATATCTGAACAAAGGGGTAAAGATGCTATTGAAATGCAATTATATTTAGAATCTTTATCTCAGTCCCCTTATGGCAATGAACCATGGACC	*	NH:i:1	AS:i:126	NM:i:0
gnl|SRA|SRR9005054.302781643.2	0	MjPV1k33	4138	255	126M	*	0	0	ATTGTGTCCTTTACTGACAAACAACAAAGAGACGCATTTCTGGACACTGTGCCTATGCCTAAGGCTTTTGCTTTTGCTTTTGGTAGTTTGGAAAGCTTGTAGCATGCTAAAAAGAAAGCGGCGCGC	*	NH:i:1	AS:i:126	NM:i:0
gnl|SRA|SRR9005054.302781643.1	16	MjPV1k33	4244	255	126M	*	0	0	CTAAAAAGAAAGCGGCGCGCGGCTGTAGAGGACATTTACAACCAGTGTATAAGATTTGGTACCTGTCCTCCAGATGTGAAGGACAAGGTTGAGAATACAACAATTGCTGATAAAATATTGCAATAT	*	NH:i:1	AS:i:126	NM:i:0
gnl|SRA|SRR9005054.300411387.2	0	MjPV1k33	2874	255	126M	*	0	0	AATTGGAAATCTTTCTTTAAAAGGTTCTGGAATCAGTTAGAATTTACTCTTGAAGAAGAAGGGAACGATGCAGAAACTACAAGACCGTTTAGATGCGGTTCAAGACCAGCTTCTGACATTGTATGA	*	NH:i:1	AS:i:126	NM:i:0
gnl|SRA|SRR9005054.300411387.1	16	MjPV1k33	2990	255	126M	*	0	0	CATTGTATGAAAAAAACAGTGCAGATCTAAGAGACCAAATAGAACATTGGAAATTGATAAGAACAGAAAATGTTATATTACATTATGCAAGGAAGCAGGGCCTAACATCATTAGGCCTACATGTAG	*	NH:i:1	AS:i:126	NM:i:0
gnl|SRA|SRR9005054.299799558.2	16	MjPV1k33	7084	255	126M	*	0	0	CACTTTATAGGTTTTGGGATGTAGACCTAAGAGAGGAAATGTCTGAGGAATTAGATCTATACCCATTAGGAAGGAAATTTTTATATCAAAGTGGAATTGGAAATAATGCCCGCACCATTAATGGTT	*	NH:i:1	AS:i:126	NM:i:0
gnl|SRA|SRR9005054.299372784.2	0	MjPV1k33	2056	255	126M	*	0	0	GGGAAACTCCAGAATGGATATTAAGACACACAGTAGTATCAAAAGAATTAGAGGAAGATAAATTTGACTTGTCAATGATGATACAGTGGGCCTATGATAATGAATATTTAGAAGAAAGTCAAATAG	*	NH:i:1	AS:i:126	NM:i:0
gnl|SRA|SRR9005054.299372784.1	16	MjPV1k33	2163	255	126M	*	0	0	TTAGAAGAAAGTCAAATAGCATATGAGTATGCAAAATTAGCTGAAGAGTGTGGAAATGCTGCAGCCTTTCTTAAATCTAATAGTCAGGCAAAATTTGTAAAAGATTGTGCATGTATGGTTAAACAT	*	NH:i:1	AS:i:126	NM:i:0
gnl|SRA|SRR9005054.298861195.2	0	MjPV1k33	3094	255	126M	*	0	0	ACATCATTAGGCCTACATGTAGTCCCTCCAGCAAAAATATCTGAACAAAGGGGTAAAGATGCTATTGAAATGCAATTATATTTAGAATCTTTATCTCAGTCCCCTTATGGCAATGAACCATGGACC	*	NH:i:1	AS:i:126	NM:i:0
gnl|SRA|SRR9005054.298693623.2	0	MjPV1k33	2717	255	126M	*	0	0	TGTACAAATTAAATGTCCTCCCCTAATGATCACTACCAATGTAGATGTTCTTAGTGATAGTACATTAAAATATTTACATAGTAGACTGACAGTGTATCAAATGAATTTAGAATTTCCATTTCCTGA	*	NH:i:1	AS:i:126	NM:i:0
gnl|SRA|SRR9005054.298693623.1	16	MjPV1k33	2833	255	126M	*	0	0	CATTTCCTGATGGTAAACCTGCATTCTTATTAACAGATGCCAATTGGAAATCTTTCTTTAAAAGGTTCTGGAATCAGTTAGAATTTACTCTTGAAGAAGAAGGGAACGATGCAGAAACTACAAGAC	*	NH:i:1	AS:i:126	NM:i:0
gnl|SRA|SRR9005054.297400933.1	0	MjPV1k33	419	255	126M	*	0	0	AACCATTACTGTTTTTTTTTCCTGTAATATAACACTATCCGTAGTGGTTATATATAGAGAGCCTGACTTTGAACAATGTTGCACACATGGCTCAGAGGCGCTCTGAAAACCCACTGCGAATTGCTC	*	NH:i:1	AS:i:126	NM:i:0
gnl|SRA|SRR9005054.292219470.2	0	MjPV1k33	1234	255	126M	*	0	0	AGGGATGCAGTGACTGGTATCTTGTGGAAGAGGCTGAATGTGATGATATGGATGATTCCTTCGAAAAATTATTTGACAGGAGCGAGGACTCAGATTTATCAGATCTAATAGATAATTCATCAGTGG	*	NH:i:1	AS:i:126	NM:i:0
gnl|SRA|SRR9005054.289323654.2	16	MjPV1k33	2403	255	126M	*	0	0	AATATTCCATTTATACAATTTATTATTAGTTTAAGAGATTTCTTTAAAGGAATCCCCAAAAGAAATTGTTTGGTATTCTATGGTCCACCAAATACTGGTAAATCAATGTTTTGCATGAGTTTACTT	*	NH:i:1	AS:i:126	NM:i:0
gnl|SRA|SRR9005054.288716767.2	16	MjPV1k33	4244	255	126M	*	0	0	CTAAAAAGAAAGCGGCGCGCGGCTGTAGAGGACATTTACAACCAGTGTATAAGATTTGGTACCTGTCCTCCAGATGTGAAGGACAAGGTTGAGAATACAACAATTGCTGATAAAATATTGCAATAT	*	NH:i:1	AS:i:126	NM:i:0
gnl|SRA|SRR9005054.288716767.1	0	MjPV1k33	4138	255	126M	*	0	0	ATTGTGTCCTTTACTGACAAACAACAAAGAGACGCATTTCTGGACACTGTGCCTATGCCTAAGGCTTTTGCTTTTGCTTTTGGTAGTTTGGAAAGCTTGTAGCATGCTAAAAAGAAAGCGGCGCGC	*	NH:i:1	AS:i:126	NM:i:0
gnl|SRA|SRR9005054.287486008.2	16	MjPV1k33	6723	255	126M	*	0	0	GCCTGGCATAATCAATTATTTGTAACTGTTGCTGACAATACCAGAGGAGTTATAATGTCTCTAAATTCTTCTGCTGATGGTTCTGAAGTTACAAAAGATTATGATGCTAGTAAGTTTAAAGAGTAC	*	NH:i:1	AS:i:126	NM:i:0
gnl|SRA|SRR9005054.287486008.1	0	MjPV1k33	6606	255	126M	*	0	0	ACTATCTCAACTAATAATTATTGTGTTACTCCAAGTGGTTCCCTTATTAGCAGTGATTCCCAATTGTTTAATAGGCCATATTGGTTACAGAGAGCACAGGGAAAGAATAATGGTATTGCCTGGCAT	*	NH:i:1	AS:i:126	NM:i:0
gnl|SRA|SRR9005054.287420553.2	16	MjPV1k33	2301	255	126M	*	0	0	GAAATGAGAAATATGTCATTTGCAGAATGGGTAGATTATAAAATCAGAAATATAAGTGAAGATGGAGACTGGAAACAAATTGTAAAATTTATTAGATATCAAAATATTCCATTTATACAATTTATT	*	NH:i:1	AS:i:126	NM:i:0
gnl|SRA|SRR9005054.287420553.1	0	MjPV1k33	2188	255	126M	*	0	0	AGTATGCAAAATTAGCTGAAGAGTGTGGAAATGCTGCAGCCTTTCTTAAATCTAATAGTCAGGCAAAATTTGTAAAAGATTGTGCATGTATGGTTAAACATTATAAAAGAGCAGAAATGAGAAATA	*	NH:i:1	AS:i:126	NM:i:0
gnl|SRA|SRR9005054.286462076.2	16	MjPV1k33	667	255	126M	*	0	0	AAGCCAGACGGGCCAAAAGGAATTTGTCAATCCTGCGTGAAGGCAATTGGATATCAGGAATTTTGTACTTATTATGAGGGCACATTTACAGGGGCTGAAATACAATTCAGATATGGCTGTACATTT	*	NH:i:1	AS:i:126	NM:i:0
gnl|SRA|SRR9005054.285970766.2	0	MjPV1k33	1923	255	126M	*	0	0	GTTCAAAAATTATTTACAAGTACCCTAGGTGTCGCCATAGAGCAATTGTTAATAGAACCTCCAAATGTAAGAAAAGTAGCAGCAGCACTTTTCTGGTATAAAGCAGCGATGGGAAATACATCTTAT	*	NH:i:1	AS:i:126	NM:i:0
gnl|SRA|SRR9005054.285970766.1	16	MjPV1k33	2028	255	126M	*	0	0	GCGATGGGAAATACATCTTATATTACAGGGGAAACTCCAGAATGGATATTAAGACACACAGTAGTATCAAAAGAATTAGAGGAAGATAAATTTGACTTGTCAATGATGATACAGTGGGCCTATGAT	*	NH:i:1	AS:i:126	NM:i:0
gnl|SRA|SRR9005054.285546615.2	16	MjPV1k33	5423	255	126M	*	0	0	CCTAGTTCATTCTCTGAGAATGAGCTGCTTGATGTTCCTGAAACATTTCCGAACAACATGCAATTATCTTTTGGTCCCAGAGGAAGATCTATTTTACCTTTGCCTGATTTAAGTGTGGAAAGGCCT	*	NH:i:1	AS:i:126	NM:i:0
gnl|SRA|SRR9005054.283474594.2	16	MjPV1k33	4861	255	126M	*	0	0	TGGTGGTGGGGGGGACATTATTGGTGAGGAGATACCTTTGCTGGACCTCAGTACTTCTTTTGGTGGAGATGACATGGCTGAAACACAATTTATGCATAGCACTCCTGCAGATACAACTGTATCTAG	*	NH:i:1	AS:i:126	NM:i:0
gnl|SRA|SRR9005054.283474594.1	0	MjPV1k33	4724	255	126M	*	0	0	ATAGTAGAAATTTCACCTCATGCACCCCCTGTGAGAACTATTTCAAGAACCCAATATTCAAATCCAGCCTTTGAGGTAGCAGTTGCTGGGACACATAACAGTGGTGAATTATCATCCACTGATCAT	*	NH:i:1	AS:i:126	NM:i:0
gnl|SRA|SRR9005054.283221303.2	16	MjPV1k33	794	255	126M	*	0	0	TAGATCTAAATATTAGATGTCAGTTTTGCATGAGATTATTGTCAGATGCAGAGAAAAGTGCTATTTTAACTACAGGTTCACCAGTGCACAGAGTAAGGGGCCTTTGGAAATCAAGGTGCATCCAAT	*	NH:i:1	AS:i:126	NM:i:0
gnl|SRA|SRR9005054.283221303.1	0	MjPV1k33	683	255	126M	*	0	0	AAGGAATTTGTCAATCCTGCGTGAAGGCAATTGGATATCAGGAATTTTGTACTTATTATGAGGGCACATTTACAGGGGCTGAAATACAATTCAGATATGGCTGTACATTTGTAGATCTAAATATTA	*	NH:i:1	AS:i:126	NM:i:0
gnl|SRA|SRR9005054.282003901.2	0	MjPV1k33	6652	255	126M	*	0	0	TTAGCAGTGATTCCCAATTGTTTAATAGGCCATATTGGTTACAGAGAGCACAGGGAAAGAATAATGGTATTGCCTGGCATAATCAATTATTTGTAACTGTTGCTGACAATACCAGAGGAGTTATAA	*	NH:i:1	AS:i:126	NM:i:0
gnl|SRA|SRR9005054.282003901.1	16	MjPV1k33	6752	255	126M	*	0	0	TGCTGACAATACCAGAGGAGTTATAATGTCTCTAAATTCTTCTGCTGATGGTTCTGAAGTTACAAAAGATTATGATGCTAGTAAGTTTAAAGAGTACATGAGGCATGTGGAAGAATTTGAATTACA	*	NH:i:1	AS:i:126	NM:i:0
gnl|SRA|SRR9005054.277551121.2	0	MjPV1k33	5946	255	126M	*	0	0	GTATTCAGGATAAAATTGCCAGATCCAAATAAGTTTGCTTTTGCAGATAAAAATATTTATGACCCAGAAAAGGAAAGATTGGTGTGGGCCTGCAGAGGGTTGGAGATTAGTAGAGGTCAGCCTTTG	*	NH:i:1	AS:i:126	NM:i:0
gnl|SRA|SRR9005054.277551121.1	16	MjPV1k33	6065	255	126M	*	0	0	GCCTTTGGGTGTACCTGTAACAGGAAATCCTTTATTTAATAGAGGTGATGATGCTGAGAACTCAGGAAAATATACAGCTGATGGTGCATATAAAGGTATGGCAGATCACAGGCAAAACATTGCATT	*	NH:i:1	AS:i:126	NM:i:0
gnl|SRA|SRR9005054.276622708.2	0	MjPV1k33	1660	255	126M	*	0	0	ACCGCCGCGCGTTTCTTTTGGCAAAATTTAAAGAAGCATATGTTTGCAGTTTTAATGATATTACGCGGCCTTTCAAAAGTGATAAGTCTTGTGTTTCTGATTGGGTAGTGTTTGCGTATGGTATGT	*	NH:i:1	AS:i:126	NM:i:0
gnl|SRA|SRR9005054.273149160.1	16	MjPV1k33	1553	255	126M	*	0	0	TGGTATAGATATAGAAATTGAAAATGAAGCTGAAGATACTGTTGAAGAATTACAGGTAGAAATAGTAACCGCGGGTAACCTTCTTGATGAATTATTTAAAAGTAGAAACCGCCGCGCGTTTCTTTT	*	NH:i:1	AS:i:126	NM:i:0
gnl|SRA|SRR9005054.269809537.2	0	MjPV1k33	576	255	126M	*	0	0	AGAGGTGGACATTCCTTGCAACTTTTGCGGTCTTCTTCTTCCACTTTCTGACAAGGTGAAGTTTGATGTTACTCATCTGAATCTTCTTTGGAAGCCAGACGGGCCAAAAGGAATTTGTCAATCCTG	*	NH:i:1	AS:i:126	NM:i:0
gnl|SRA|SRR9005054.269809537.1	16	MjPV1k33	693	255	126M	*	0	0	TCAATCCTGCGTGAAGGCAATTGGATATCAGGAATTTTGTACTTATTATGAGGGCACATTTACAGGGGCTGAAATACAATTCAGATATGGCTGTACATTTGTAGATCTAAATATTAGATGTCAGTT	*	NH:i:1	AS:i:126	NM:i:0
gnl|SRA|SRR9005054.269672812.2	16	MjPV1k33	2389	255	126M	*	0	0	TTATTAGATATCAAAATATTCCATTTATACAATTTATTATTAGTTTAAGAGATTTCTTTAAAGGAATCCCCAAAAGAAATTGTTTGGTATTCTATGGTCCACCAAATACTGGTAAATCAATGTTTT	*	NH:i:1	AS:i:126	NM:i:0
gnl|SRA|SRR9005054.269672812.1	0	MjPV1k33	2262	255	126M	*	0	0	AAAGATTGTGCATGTATGGTTAAACATTATAAAAGAGCAGAAATGAGAAATATGTCATTTGCAGAATGGGTAGATTATAAAATCAGAAATATAAGTGAAGATGGAGACTGGAAACAAATTGTAAAA	*	NH:i:1	AS:i:126	NM:i:0
gnl|SRA|SRR9005054.266434903.2	16	MjPV1k33	1916	255	126M	*	0	0	AGAAACAGTTCAAAAATTATTTACAAGTACCCTAGGTGTCGCCATAGAGCAATTGTTAATAGAACCTCCAAATGTAAGAAAAGTAGCAGCAGCACTTTTCTGGTATAAAGCAGCGATGGGAAATAC	*	NH:i:1	AS:i:126	NM:i:0
gnl|SRA|SRR9005054.266434903.1	0	MjPV1k33	1803	255	126M	*	0	0	AGTGGTAAAGAAATATTGTCAAAACAATGTGACTTCCTGCATATGAAAATGTTTCAATTGCAGAAAGCAAATGCATGTTTATTTTTGTTAAGATTCAAGGCTCAGAAATGTAGAGAAACAGTTCAA	*	NH:i:1	AS:i:126	NM:i:0
gnl|SRA|SRR9005054.265951131.1	16	MjPV1k33	4581	255	126M	*	0	0	CCTCTATTGTACCTTTGGAAGAATTACCTCCATCCATTGACATACCAGGTAGTAATGTGGAGGTCATAGCTGAAATACACCCTGTTGAGGATTTTCCAACTGTCCGTGTACCTACTGTGACCACTG	*	NH:i:1	AS:i:126	NM:i:0
gnl|SRA|SRR9005054.263356237.2	0	MjPV1k33	2324	255	126M	*	0	0	AGAATGGGTAGATTATAAAATCAGAAATATAAGTGAAGATGGAGACTGGAAACAAATTGTAAAATTTATTAGATATCAAAATATTCCATTTATACAATTTATTATTAGTTTAAGAGATTTCTTTAA	*	NH:i:1	AS:i:126	NM:i:0
gnl|SRA|SRR9005054.263356237.1	16	MjPV1k33	2431	255	126M	*	0	0	GTTTAAGAGATTTCTTTAAAGGAATCCCCAAAAGAAATTGTTTGGTATTCTATGGTCCACCAAATACTGGTAAATCAATGTTTTGCATGAGTTTACTTAATGTGCTGAAGGGCAAAGTGATTAATT	*	NH:i:1	AS:i:126	NM:i:0
gnl|SRA|SRR9005054.263129689.2	0	MjPV1k33	1717	255	126M	*	0	0	ATATTACGCGGCCTTTCAAAAGTGATAAGTCTTGTGTTTCTGATTGGGTAGTGTTTGCGTATGGTATGTATGAATGTTTTTATGAAAGTGGTAAAGAAATATTGTCAAAACAATGTGACTTCCTGC	*	NH:i:1	AS:i:126	NM:i:0
gnl|SRA|SRR9005054.263129689.1	16	MjPV1k33	1850	255	126M	*	0	0	AATGTTTCAATTGCAGAAAGCAAATGCATGTTTATTTTTGTTAAGATTCAAGGCTCAGAAATGTAGAGAAACAGTTCAAAAATTATTTACAAGTACCCTAGGTGTCGCCATAGAGCAATTGTTAAT	*	NH:i:1	AS:i:126	NM:i:0
gnl|SRA|SRR9005054.262268949.2	0	MjPV1k33	503	255	126M	*	0	0	ACATGGCTCAGAGGCGCTCTGAAAACCCACTGCGAATTGCTCTTCTAGCAAGAAGCCAGGAAAAGGGAATTGCAGAGGTGGACATTCCTTGCAACTTTTGCGGTCTTCTTCTTCCACTTTCTGACA	*	NH:i:1	AS:i:126	NM:i:0
gnl|SRA|SRR9005054.262268949.1	16	MjPV1k33	617	255	126M	*	0	0	CACTTTCTGACAAGGTGAAGTTTGATGTTACTCATCTGAATCTTCTTTGGAAGCCAGACGGGCCAAAAGGAATTTGTCAATCCTGCGTGAAGGCAATTGGATATCAGGAATTTTGTACTTATTATG	*	NH:i:1	AS:i:126	NM:i:0
gnl|SRA|SRR9005054.259922209.1	16	MjPV1k33	72	255	126M	*	0	0	TTCTGCTTTACTTTATGTGTCGCTCCTTAATACCTTGTGTGTTGCTCATAAATCAGCTTATAAAGGAGAGGCCCTTTCGTGTCTAGACACTGGTAGCCTTCGGCTTAGATTGTTCCTTTGATAGAT	*	NH:i:1	AS:i:126	NM:i:0
gnl|SRA|SRR9005054.258700973.2	0	MjPV1k33	2351	255	126M	*	0	0	TATAAGTGAAGATGGAGACTGGAAACAAATTGTAAAATTTATTAGATATCAAAATATTCCATTTATACAATTTATTATTAGTTTAAGAGATTTCTTTAAAGGAATCCCCAAAAGAAATTGTTTGGT	*	NH:i:1	AS:i:126	NM:i:0
gnl|SRA|SRR9005054.258700973.1	16	MjPV1k33	2432	255	126M	*	0	0	TTTAAGAGATTTCTTTAAAGGAATCCCCAAAAGAAATTGTTTGGTATTCTATGGTCCACCAAATACTGGTAAATCAATGTTTTGCATGAGTTTACTTAATGTGCTGAAGGGCAAAGTGATTAATTA	*	NH:i:1	AS:i:126	NM:i:0
gnl|SRA|SRR9005054.258363139.2	0	MjPV1k33	4227	255	126M	*	0	0	GGAAAGCTTGTAGCATGCTAAAAAGAAAGCGGCGCGCGGCTGTAGAGGACATTTACAACCAGTGTATAAGATTTGGTACCTGTCCTCCAGATGTGAAGGACAAGGTTGAGAATACAACAATTGCTG	*	NH:i:1	AS:i:126	NM:i:0
gnl|SRA|SRR9005054.256314617.2	0	MjPV1k33	5510	255	126M	*	0	0	TCTATTTTACCTTTGCCTGATTTAAGTGTGGAAAGGCCTCCCTTATCATATTTAGACTTACCTGTATTTGTTCATTATCCTGTTGCAGACAATGGCCACCCAATTATTTATCCTTCTGATATTCCA	*	NH:i:1	AS:i:126	NM:i:0
gnl|SRA|SRR9005054.256314617.1	16	MjPV1k33	5625	255	126M	*	0	0	CTGATATTCCACTCATAATCTTTAGACCAGATACCACTGGCCTTGATTTTGATATTCATCCAAGTCTTTTGAAGAGGAGGAAGAGGGTTTATGTTTGATTTGATTTATTTTCAGATGGCGGTGTGG	*	NH:i:1	AS:i:126	NM:i:0
gnl|SRA|SRR9005054.246703464.2	0	MjPV1k33	2097	255	126M	*	0	0	AAAGAATTAGAGGAAGATAAATTTGACTTGTCAATGATGATACAGTGGGCCTATGATAATGAATATTTAGAAGAAAGTCAAATAGCATATGAGTATGCAAAATTAGCTGAAGAGTGTGGAAATGCT	*	NH:i:1	AS:i:126	NM:i:0
gnl|SRA|SRR9005054.246703464.1	16	MjPV1k33	2214	255	126M	*	0	0	GGAAATGCTGCAGCCTTTCTTAAATCTAATAGTCAGGCAAAATTTGTAAAAGATTGTGCATGTATGGTTAAACATTATAAAAGAGCAGAAATGAGAAATATGTCATTTGCAGAATGGGTAGATTAT	*	NH:i:1	AS:i:126	NM:i:0
gnl|SRA|SRR9005054.245802533.2	16	MjPV1k33	4948	255	126M	*	0	0	ATTTATGCATAGCACTCCTGCAGATACAACTGTATCTAGGCCTTCCAGGCCTTATCCTCAACGCCTTGTTACTCAGAGGCAGATCAGTGAACCAGAATTTCTCAGTAATGTTAGGTCCTTGGTCAC	*	NH:i:1	AS:i:126	NM:i:0
gnl|SRA|SRR9005054.245802533.1	0	MjPV1k33	4839	255	126M	*	0	0	CCACTGATCATATATTCATTAATGGTGGTGGGGGGGACATTATTGGTGAGGAGATACCTTTGCTGGACCTCAGTACTTCTTTTGGTGGAGATGACATGGCTGAAACACAATTTATGCATAGCACTC	*	NH:i:1	AS:i:126	NM:i:0
gnl|SRA|SRR9005054.243160824.2	0	MjPV1k33	5923	255	126M	*	0	0	AGGTGTCTCCTAATCAATATAGGGTATTCAGGATAAAATTGCCAGATCCAAATAAGTTTGCTTTTGCAGATAAAAATATTTATGACCCAGAAAAGGAAAGATTGGTGTGGGCCTGCAGAGGGTTGG	*	NH:i:1	AS:i:126	NM:i:0
gnl|SRA|SRR9005054.243160824.1	16	MjPV1k33	6039	255	126M	*	0	0	AGAGGGTTGGAGATTAGTAGAGGTCAGCCTTTGGGTGTACCTGTAACAGGAAATCCTTTATTTAATAGAGGTGATGATGCTGAGAACTCAGGAAAATATACAGCTGATGGTGCATATAAAGGTATG	*	NH:i:1	AS:i:126	NM:i:0
gnl|SRA|SRR9005054.241156213.2	0	MjPV1k33	4138	255	126M	*	0	0	ATTGTGTCCTTTACTGACAAACAACAAAGAGACGCATTTCTGGACACTGTGCCTATGCCTAAGGCTTTTGCTTTTGCTTTTGGTAGTTTGGAAAGCTTGTAGCATGCTAAAAAGAAAGCGGCGCGC	*	NH:i:1	AS:i:126	NM:i:0
gnl|SRA|SRR9005054.241156213.1	16	MjPV1k33	4244	255	126M	*	0	0	CTAAAAAGAAAGCGGCGCGCGGCTGTAGAGGACATTTACAACCAGTGTATAAGATTTGGTACCTGTCCTCCAGATGTGAAGGACAAGGTTGAGAATACAACAATTGCTGATAAAATATTGCAATAT	*	NH:i:1	AS:i:126	NM:i:0
gnl|SRA|SRR9005054.239764330.2	0	MjPV1k33	4872	255	126M	*	0	0	GGGACATTATTGGTGAGGAGATACCTTTGCTGGACCTCAGTACTTCTTTTGGTGGAGATGACATGGCTGAAACACAATTTATGCATAGCACTCCTGCAGATACAACTGTATCTAGGCCTTCCAGGC	*	NH:i:1	AS:i:126	NM:i:0
gnl|SRA|SRR9005054.239764330.1	16	MjPV1k33	4969	255	126M	*	0	0	AGATACAACTGTATCTAGGCCTTCCAGGCCTTATCCTCAACGCCTTGTTACTCAGAGGCAGATCAGTGAACCAGAATTTCTCAGTAATGTTAGGTCCTTGGTCACCTTTGAAAATCCTTCATTTAC	*	NH:i:1	AS:i:126	NM:i:0
gnl|SRA|SRR9005054.239119711.2	16	MjPV1k33	3734	255	126M	*	0	0	GTGGCGAGGGCAGGTCCAGACGGTCAGCCGCTGGAACCGCGTCTGAGGGAGGGGCATCCACCTCTTCCTCCCCACCCTCCGTATACACCACCGCTCTCAGACGAAGAGGAGGAAGACAGCGACGAG	*	NH:i:1	AS:i:126	NM:i:0
gnl|SRA|SRR9005054.239119711.1	0	MjPV1k33	3606	255	95M31S	*	0	0	AGAGGAAGAGGCGGAACAGGGCGCCCCGAGAAAGAAACTCCCCCTCACCCAGCCCTCGTCCAACAGAGCCTCCGCGCCTGCGCAGAGGACGCAGAGTGGCGAGGGCAGGTCCAGACGGTCAGCCGC	*	NH:i:1	AS:i:95	NM:i:0
gnl|SRA|SRR9005054.238736089.2	16	MjPV1k33	6559	255	126M	*	0	0	TTCCTGAAGATTTATATTTGGCATCTAAGCAAGGCCAGGCACAAAGTACTATCTCAACTAATAATTATTGTGTTACTCCAAGTGGTTCCCTTATTAGCAGTGATTCCCAATTGTTTAATAGGCCAT	*	NH:i:1	AS:i:126	NM:i:0
gnl|SRA|SRR9005054.238736089.1	0	MjPV1k33	6445	255	126M	*	0	0	ATATTAAGATGGCAAAAGAAAAATTTGGCAATTCTTTGTTTTTTTATGCTCGTAGAGAGCAGCTGTATGGCCGCCATTTTTTTACAAGAGATGGTGACATGGGAACGGAGGCCATTCCTGAAGATT	*	NH:i:1	AS:i:126	NM:i:0
gnl|SRA|SRR9005054.238032048.1	0	MjPV1k33	3094	255	126M	*	0	0	ACATCATTAGGCCTACATGTAGTCCCTCCAGCAAAAATATCTGAACAAAGGGGTAAAGATGCTATTGAAATGCAATTATATTTAGAATCTTTATCTCAGTCCCCTTATGGCAATGAACCATGGACC	*	NH:i:1	AS:i:126	NM:i:0
gnl|SRA|SRR9005054.237092839.2	0	MjPV1k33	4627	255	126M	*	0	0	AGGTAGTAATGTGGAGGTCATAGCTGAAATACACCCTGTTGAGGATTTTCCAACTGTCCGTGTACCTACTGTGACCACTGATGGTGACTCCTCAGCAATAGTAGAAATTTCACCTCATGCACCCCC	*	NH:i:1	AS:i:126	NM:i:0
gnl|SRA|SRR9005054.237092839.1	16	MjPV1k33	4745	255	126M	*	0	0	GCACCCCCTGTGAGAACTATTTCAAGAACCCAATATTCAAATCCAGCCTTTGAGGTAGCAGTTGCTGGGACACATAACAGTGGTGAATTATCATCCACTGATCATATATTCATTAATGGTGGTGGG	*	NH:i:1	AS:i:126	NM:i:0
gnl|SRA|SRR9005054.234323757.2	16	MjPV1k33	2149	255	126M	*	0	0	ATGATAATGAATATTTAGAAGAAAGTCAAATAGCATATGAGTATGCAAAATTAGCTGAAGAGTGTGGAAATGCTGCAGCCTTTCTTAAATCTAATAGTCAGGCAAAATTTGTAAAAGATTGTGCAT	*	NH:i:1	AS:i:126	NM:i:0
gnl|SRA|SRR9005054.234323757.1	0	MjPV1k33	2047	255	126M	*	0	0	ATATTACAGGGGAAACTCCAGAATGGATATTAAGACACACAGTAGTATCAAAAGAATTAGAGGAAGATAAATTTGACTTGTCAATGATGATACAGTGGGCCTATGATAATGAATATTTAGAAGAAA	*	NH:i:1	AS:i:126	NM:i:0
gnl|SRA|SRR9005054.232813567.2	16	MjPV1k33	1591	255	126M	*	0	0	CTGTTGAAGAATTACAGGTAGAAATAGTAACCGCGGGTAACCTTCTTGATGAATTATTTAAAAGTAGAAACCGCCGCGCGTTTCTTTTGGCAAAATTTAAAGAAGCATATGTTTGCAGTTTTAATG	*	NH:i:1	AS:i:126	NM:i:0
gnl|SRA|SRR9005054.230771217.2	0	MjPV1k33	6537	255	126M	*	0	0	GGTGACATGGGAACGGAGGCCATTCCTGAAGATTTATATTTGGCATCTAAGCAAGGCCAGGCACAAAGTACTATCTCAACTAATAATTATTGTGTTACTCCAAGTGGTTCCCTTATTAGCAGTGAT	*	NH:i:1	AS:i:126	NM:i:0
gnl|SRA|SRR9005054.230771217.1	16	MjPV1k33	6665	255	126M	*	0	0	CCAATTGTTTAATAGGCCATATTGGTTACAGAGAGCACAGGGAAAGAATAATGGTATTGCCTGGCATAATCAATTATTTGTAACTGTTGCTGACAATACCAGAGGAGTTATAATGTCTCTAAATTC	*	NH:i:1	AS:i:126	NM:i:0
gnl|SRA|SRR9005054.229501018.1	16	MjPV1k33	6412	255	126M	*	0	0	ATATATTAAATTCTATAAGTCTTTATCCTGATTATATTAAGATGGCAAAAGAAAAATTTGGCAATTCTTTGTTTTTTTATGCTCGTAGAGAGCAGCTGTATGGCCGCCATTTTTTTACAAGAGATG	*	NH:i:1	AS:i:126	NM:i:0
gnl|SRA|SRR9005054.227542497.2	16	MjPV1k33	2403	255	126M	*	0	0	AATATTCCATTTATACAATTTATTATTAGTTTAAGAGATTTCTTTAAAGGAATCCCCAAAAGAAATTGTTTGGTATTCTATGGTCCACCAAATACTGGTAAATCAATGTTTTGCATGAGTTTACTT	*	NH:i:1	AS:i:126	NM:i:0
gnl|SRA|SRR9005054.227542497.1	0	MjPV1k33	2282	255	126M	*	0	0	TAAACATTATAAAAGAGCAGAAATGAGAAATATGTCATTTGCAGAATGGGTAGATTATAAAATCAGAAATATAAGTGAAGATGGAGACTGGAAACAAATTGTAAAATTTATTAGATATCAAAATAT	*	NH:i:1	AS:i:126	NM:i:0
gnl|SRA|SRR9005054.224705403.2	16	MjPV1k33	728	255	126M	*	0	0	TTTGTACTTATTATGAGGGCACATTTACAGGGGCTGAAATACAATTCAGATATGGCTGTACATTTGTAGATCTAAATATTAGATGTCAGTTTTGCATGAGATTATTGTCAGATGCAGAGAAAAGTG	*	NH:i:1	AS:i:126	NM:i:0
gnl|SRA|SRR9005054.224705403.1	0	MjPV1k33	618	255	126M	*	0	0	ACTTTCTGACAAGGTGAAGTTTGATGTTACTCATCTGAATCTTCTTTGGAAGCCAGACGGGCCAAAAGGAATTTGTCAATCCTGCGTGAAGGCAATTGGATATCAGGAATTTTGTACTTATTATGA	*	NH:i:1	AS:i:126	NM:i:0
gnl|SRA|SRR9005054.224472599.2	0	MjPV1k33	731	255	126M	*	0	0	GTACTTATTATGAGGGCACATTTACAGGGGCTGAAATACAATTCAGATATGGCTGTACATTTGTAGATCTAAATATTAGATGTCAGTTTTGCATGAGATTATTGTCAGATGCAGAGAAAAGTGCTA	*	NH:i:1	AS:i:126	NM:i:0
gnl|SRA|SRR9005054.222177361.2	16	MjPV1k33	3934	255	126M	*	0	0	GAGCGAAGAAGTAGGACAAGACTTGGAAGACTGTTGGAAGAGGCGAGAGACCCGCCAATAATTATAGTGAAAGGTGGTCTAAATCCACTAAAATGTTATAGGTATAGGTTGAACAAAGATCATAAG	*	NH:i:1	AS:i:126	NM:i:0
gnl|SRA|SRR9005054.222177361.1	0	MjPV1k33	3833	255	126M	*	0	0	GACGAAGAGGAGGAAGACAGCGACGAGGACCATCAGCTACAGCACTTCACCAACCAACTCCGCCATCTCCAGAAGACGTGGGAAGATTATCTAAAACGCTTGAGCGAAGAAGTAGGACAAGACTTG	*	NH:i:1	AS:i:126	NM:i:0
gnl|SRA|SRR9005054.222009610.2	0	MjPV1k33	1707	255	126M	*	0	0	AGTTTTAATGATATTACGCGGCCTTTCAAAAGTGATAAGTCTTGTGTTTCTGATTGGGTAGTGTTTGCGTATGGTATGTATGAATGTTTTTATGAAAGTGGTAAAGAAATATTGTCAAAACAATGT	*	NH:i:1	AS:i:126	NM:i:0
gnl|SRA|SRR9005054.222009610.1	16	MjPV1k33	1824	255	126M	*	0	0	AAACAATGTGACTTCCTGCATATGAAAATGTTTCAATTGCAGAAAGCAAATGCATGTTTATTTTTGTTAAGATTCAAGGCTCAGAAATGTAGAGAAACAGTTCAAAAATTATTTACAAGTACCCTA	*	NH:i:1	AS:i:126	NM:i:0
gnl|SRA|SRR9005054.221797464.2	16	MjPV1k33	5657	255	126M	*	0	0	ACCACTGGCCTTGATTTTGATATTCATCCAAGTCTTTTGAAGAGGAGGAAGAGGGTTTATGTTTGATTTGATTTATTTTCAGATGGCGGTGTGGCTTCCAGCGCAGAATAAGTTTTACATACCTCC	*	NH:i:1	AS:i:126	NM:i:0
gnl|SRA|SRR9005054.221797464.1	0	MjPV1k33	5565	255	126M	*	0	0	ACTTACCTGTATTTGTTCATTATCCTGTTGCAGACAATGGCCACCCAATTATTTATCCTTCTGATATTCCACTCATAATCTTTAGACCAGATACCACTGGCCTTGATTTTGATATTCATCCAAGTC	*	NH:i:1	AS:i:126	NM:i:0
gnl|SRA|SRR9005054.220842434.2	16	MjPV1k33	1921	255	126M	*	0	0	CAGTTCAAAAATTATTTACAAGTACCCTAGGTGTCGCCATAGAGCAATTGTTAATAGAACCTCCAAATGTAAGAAAAGTAGCAGCAGCACTTTTCTGGTATAAAGCAGCGATGGGAAATACATCTT	*	NH:i:1	AS:i:126	NM:i:0
gnl|SRA|SRR9005054.220842434.1	0	MjPV1k33	1812	255	126M	*	0	0	GAAATATTGTCAAAACAATGTGACTTCCTGCATATGAAAATGTTTCAATTGCAGAAAGCAAATGCATGTTTATTTTTGTTAAGATTCAAGGCTCAGAAATGTAGAGAAACAGTTCAAAAATTATTT	*	NH:i:1	AS:i:126	NM:i:0
gnl|SRA|SRR9005054.217823267.2	16	MjPV1k33	6545	255	126M	*	0	0	GGGAACGGAGGCCATTCCTGAAGATTTATATTTGGCATCTAAGCAAGGCCAGGCACAAAGTACTATCTCAACTAATAATTATTGTGTTACTCCAAGTGGTTCCCTTATTAGCAGTGATTCCCAATT	*	NH:i:1	AS:i:126	NM:i:0
gnl|SRA|SRR9005054.217823267.1	0	MjPV1k33	6427	255	126M	*	0	0	TAAGTCTTTATCCTGATTATATTAAGATGGCAAAAGAAAAATTTGGCAATTCTTTGTTTTTTTATGCTCGTAGAGAGCAGCTGTATGGCCGCCATTTTTTTACAAGAGATGGTGACATGGGAACGG	*	NH:i:1	AS:i:126	NM:i:0
gnl|SRA|SRR9005054.217004121.1	16	MjPV1k33	3803	255	126M	*	0	0	CCCCACCCTCCGTATACACCACCGCTCTCAGACGAAGAGGAGGAAGACAGCGACGAGGACCATCAGCTACAGCACTTCACCAACCAACTCCGCCATCTCCAGAAGACGTGGGAAGATTATCTAAAA	*	NH:i:1	AS:i:126	NM:i:0
gnl|SRA|SRR9005054.215807199.1	0	MjPV1k33	3090	255	126M	*	0	0	CCTAACATCATTAGGCCTACATGTAGTCCCTCCAGCAAAAATATCTGAACAAAGGGGTAAAGATGCTATTGAAATGCAATTATATTTAGAATCTTTATCTCAGTCCCCTTATGGCAATGAACCATG	*	NH:i:1	AS:i:126	NM:i:0
gnl|SRA|SRR9005054.215215920.2	16	MjPV1k33	4046	255	126M	*	0	0	ACAAAGATCATAAGGGGACATTTGCTGCTATAACTACAGGGTTCAGATGGGTTTATCCTTATGAGAAGGAAGATCACAATTCAGGACGTGTCATTGTGTCCTTTACTGACAAACAACAAAGAGACG	*	NH:i:1	AS:i:126	NM:i:0
gnl|SRA|SRR9005054.215215920.1	0	MjPV1k33	3930	255	126M	*	0	0	GCTTGAGCGAAGAAGTAGGACAAGACTTGGAAGACTGTTGGAAGAGGCGAGAGACCCGCCAATAATTATAGTGAAAGGTGGTCTAAATCCACTAAAATGTTATAGGTATAGGTTGAACAAAGATCA	*	NH:i:1	AS:i:126	NM:i:0
gnl|SRA|SRR9005054.213823658.2	0	MjPV1k33	4065	255	126M	*	0	0	ATTTGCTGCTATAACTACAGGGTTCAGATGGGTTTATCCTTATGAGAAGGAAGATCACAATTCAGGACGTGTCATTGTGTCCTTTACTGACAAACAACAAAGAGACGCATTTCTGGACACTGTGCC	*	NH:i:1	AS:i:126	NM:i:0
gnl|SRA|SRR9005054.210723964.2	16	MjPV1k33	2452	255	126M	*	0	0	GAATCCCCAAAAGAAATTGTTTGGTATTCTATGGTCCACCAAATACTGGTAAATCAATGTTTTGCATGAGTTTACTTAATGTGCTGAAGGGCAAAGTGATTAATTACACAAATAGAAGTAGCCATT	*	NH:i:1	AS:i:126	NM:i:0
gnl|SRA|SRR9005054.210723964.1	0	MjPV1k33	2351	255	126M	*	0	0	TATAAGTGAAGATGGAGACTGGAAACAAATTGTAAAATTTATTAGATATCAAAATATTCCATTTATACAATTTATTATTAGTTTAAGAGATTTCTTTAAAGGAATCCCCAAAAGAAATTGTTTGGT	*	NH:i:1	AS:i:126	NM:i:0
gnl|SRA|SRR9005054.207496960.2	16	MjPV1k33	3507	255	126M	*	0	0	GTATAAAACACGCATATTTTCTTCTGGCAGCGATCCTCAGGCTTCTTCTGGACGACTCGGAGGACAAAGAGAATCAAAAAGAAAGAGGGAGGGAGAGGGAGAGGAAGAGGCGGAACAGGGCGCCCC	*	NH:i:1	AS:i:126	NM:i:0
gnl|SRA|SRR9005054.207496960.1	0	MjPV1k33	3395	255	126M	*	0	0	ATGTAGACCATGCTGGACTCTTCTATTATGATGAGTTTTTAGATAAAAAATATTATGTGACTTTCAAAAAAGATGCTGAAAGGTTTAGTGTTACAGGACAGTGGGATGTAAGGTATAAAACACGCA	*	NH:i:1	AS:i:126	NM:i:0
gnl|SRA|SRR9005054.205124269.2	16	MjPV1k33	5014	255	126M	*	0	0	TGTTACTCAGAGGCAGATCAGTGAACCAGAATTTCTCAGTAATGTTAGGTCCTTGGTCACCTTTGAAAATCCTTCATTTACACCAGAGGATGTGTCTCTCATATTTGAAAAGGATGTTCAGTCTCT	*	NH:i:1	AS:i:126	NM:i:0
gnl|SRA|SRR9005054.205124269.1	0	MjPV1k33	4906	255	126M	*	0	0	CCTCAGTACTTCTTTTGGTGGAGATGACATGGCTGAAACACAATTTATGCATAGCACTCCTGCAGATACAACTGTATCTAGGCCTTCCAGGCCTTATCCTCAACGCCTTGTTACTCAGAGGCAGAT	*	NH:i:1	AS:i:126	NM:i:0
gnl|SRA|SRR9005054.202535707.1	16	MjPV1k33	1321	255	126M	*	0	0	ACTCAGATTTATCAGATCTAATAGATAATTCATCAGTGGATCAGGGAAATCCCTTGCCTTTATTTACACAACAGGAGCATAACGAAAGCGAAAGACAGATCCAAGCTCTGAAAAGAAAGTTTTATC	*	NH:i:1	AS:i:126	NM:i:0
gnl|SRA|SRR9005054.199948352.2	0	MjPV1k33	2303	255	126M	*	0	0	AATGAGAAATATGTCATTTGCAGAATGGGTAGATTATAAAATCAGAAATATAAGTGAAGATGGAGACTGGAAACAAATTGTAAAATTTATTAGATATCAAAATATTCCATTTATACAATTTATTAT	*	NH:i:1	AS:i:126	NM:i:0
gnl|SRA|SRR9005054.199948352.1	16	MjPV1k33	2426	255	126M	*	0	0	TATTAGTTTAAGAGATTTCTTTAAAGGAATCCCCAAAAGAAATTGTTTGGTATTCTATGGTCCACCAAATACTGGTAAATCAATGTTTTGCATGAGTTTACTTAATGTGCTGAAGGGCAAAGTGAT	*	NH:i:1	AS:i:126	NM:i:0
gnl|SRA|SRR9005054.196878326.2	0	MjPV1k33	2773	255	126M	*	0	0	ATAGTACATTAAAATATTTACATAGTAGACTGACAGTGTATCAAATGAATTTAGAATTTCCATTTCCTGATGGTAAACCTGCATTCTTATTAACAGATGCCAATTGGAAATCTTTCTTTAAAAGGT	*	NH:i:1	AS:i:126	NM:i:0
gnl|SRA|SRR9005054.196878326.1	16	MjPV1k33	2895	255	126M	*	0	0	AGGTTCTGGAATCAGTTAGAATTTACTCTTGAAGAAGAAGGGAACGATGCAGAAACTACAAGACCGTTTAGATGCGGTTCAAGACCAGCTTCTGACATTGTATGAAAAAAACAGTGCAGATCTAAG	*	NH:i:1	AS:i:126	NM:i:0
gnl|SRA|SRR9005054.196428381.2	16	MjPV1k33	2386	255	126M	*	0	0	AATTTATTAGATATCAAAATATTCCATTTATACAATTTATTATTAGTTTAAGAGATTTCTTTAAAGGAATCCCCAAAAGAAATTGTTTGGTATTCTATGGTCCACCAAATACTGGTAAATCAATGT	*	NH:i:1	AS:i:126	NM:i:0
gnl|SRA|SRR9005054.196428381.1	0	MjPV1k33	2279	255	126M	*	0	0	GGTTAAACATTATAAAAGAGCAGAAATGAGAAATATGTCATTTGCAGAATGGGTAGATTATAAAATCAGAAATATAAGTGAAGATGGAGACTGGAAACAAATTGTAAAATTTATTAGATATCAAAA	*	NH:i:1	AS:i:126	NM:i:0
gnl|SRA|SRR9005054.191344230.2	16	MjPV1k33	2526	255	126M	*	0	0	CTTAATGTGCTGAAGGGCAAAGTGATTAATTACACAAATAGAAGTAGCCATTTCTGGTTGCAACCTTTAGCAGATGCAAAGATAGGATTATTAGATGATGCCACATATTCTTGCTGGCAATATATG	*	NH:i:1	AS:i:126	NM:i:0
gnl|SRA|SRR9005054.189950434.2	0	MjPV1k33	2055	255	126M	*	0	0	GGGGAAACTCCAGAATGGATATTAAGACACACAGTAGTATCAAAAGAATTAGAGGAAGATAAATTTGACTTGTCAATGATGATACAGTGGGCCTATGATAATGAATATTTAGAAGAAAGTCAAATA	*	NH:i:1	AS:i:126	NM:i:0
gnl|SRA|SRR9005054.189950434.1	16	MjPV1k33	2171	255	126M	*	0	0	AAGTCAAATAGCATATGAGTATGCAAAATTAGCTGAAGAGTGTGGAAATGCTGCAGCCTTTCTTAAATCTAATAGTCAGGCAAAATTTGTAAAAGATTGTGCATGTATGGTTAAACATTATAAAAG	*	NH:i:1	AS:i:126	NM:i:0
gnl|SRA|SRR9005054.189233407.2	16	MjPV1k33	709	255	126M	*	0	0	GCAATTGGATATCAGGAATTTTGTACTTATTATGAGGGCACATTTACAGGGGCTGAAATACAATTCAGATATGGCTGTACATTTGTAGATCTAAATATTAGATGTCAGTTTTGCATGAGATTATTG	*	NH:i:1	AS:i:126	NM:i:0
gnl|SRA|SRR9005054.188106239.2	16	MjPV1k33	3507	255	126M	*	0	0	GTATAAAACACGCATATTTTCTTCTGGCAGCGATCCTCAGGCTTCTTCTGGACGACTCGGAGGACAAAGAGAATCAAAAAGAAAGAGGGAGGGAGAGGGAGAGGAAGAGGCGGAACAGGGCGCCCC	*	NH:i:1	AS:i:126	NM:i:0
gnl|SRA|SRR9005054.188106239.1	0	MjPV1k33	3395	255	126M	*	0	0	ATGTAGACCATGCTGGACTCTTCTATTATGATGAGTTTTTAGATAAAAAATATTATGTGACTTTCAAAAAAGATGCTGAAAGGTTTAGTGTTACAGGACAGTGGGATGTAAGGTATAAAACACGCA	*	NH:i:1	AS:i:126	NM:i:0
gnl|SRA|SRR9005054.186996869.2	16	MjPV1k33	2553	255	126M	*	0	0	AATTACACAAATAGAAGTAGCCATTTCTGGTTGCAACCTTTAGCAGATGCAAAGATAGGATTATTAGATGATGCCACATATTCTTGCTGGCAATATATGGATGATTATATGAGAAATCTATTAGAT	*	NH:i:1	AS:i:126	NM:i:0
gnl|SRA|SRR9005054.186996869.1	0	MjPV1k33	2449	255	126M	*	0	0	AAGGAATCCCCAAAAGAAATTGTTTGGTATTCTATGGTCCACCAAATACTGGTAAATCAATGTTTTGCATGAGTTTACTTAATGTGCTGAAGGGCAAAGTGATTAATTACACAAATAGAAGTAGCC	*	NH:i:1	AS:i:126	NM:i:0
gnl|SRA|SRR9005054.186952608.2	16	MjPV1k33	6789	255	126M	*	0	0	TCTTCTGCTGATGGTTCTGAAGTTACAAAAGATTATGATGCTAGTAAGTTTAAAGAGTACATGAGGCATGTGGAAGAATTTGAATTACAATTTATTTTTCAATTATGTAAAGTAAAATTGACCCCT	*	NH:i:1	AS:i:126	NM:i:0
gnl|SRA|SRR9005054.186952608.1	0	MjPV1k33	6654	255	126M	*	0	0	AGCAGTGATTCCCAATTGTTTAATAGGCCATATTGGTTACAGAGAGCACAGGGAAAGAATAATGGTATTGCCTGGCATAATCAATTATTTGTAACTGTTGCTGACAATACCAGAGGAGTTATAATG	*	NH:i:1	AS:i:126	NM:i:0
gnl|SRA|SRR9005054.186929864.2	16	MjPV1k33	2071	255	126M	*	0	0	GGATATTAAGACACACAGTAGTATCAAAAGAATTAGAGGAAGATAAATTTGACTTGTCAATGATGATACAGTGGGCCTATGATAATGAATATTTAGAAGAAAGTCAAATAGCATATGAGTATGCAA	*	NH:i:1	AS:i:126	NM:i:0
gnl|SRA|SRR9005054.186929864.1	0	MjPV1k33	1941	255	126M	*	0	0	AGTACCCTAGGTGTCGCCATAGAGCAATTGTTAATAGAACCTCCAAATGTAAGAAAAGTAGCAGCAGCACTTTTCTGGTATAAAGCAGCGATGGGAAATACATCTTATATTACAGGGGAAACTCCA	*	NH:i:1	AS:i:126	NM:i:0
gnl|SRA|SRR9005054.185632345.2	16	MjPV1k33	2987	255	126M	*	0	0	TGACATTGTATGAAAAAAACAGTGCAGATCTAAGAGACCAAATAGAACATTGGAAATTGATAAGAACAGAAAATGTTATATTACATTATGCAAGGAAGCAGGGCCTAACATCATTAGGCCTACATG	*	NH:i:1	AS:i:126	NM:i:0
gnl|SRA|SRR9005054.185632345.1	0	MjPV1k33	2866	255	126M	*	0	0	CAGATGCCAATTGGAAATCTTTCTTTAAAAGGTTCTGGAATCAGTTAGAATTTACTCTTGAAGAAGAAGGGAACGATGCAGAAACTACAAGACCGTTTAGATGCGGTTCAAGACCAGCTTCTGACA	*	NH:i:1	AS:i:126	NM:i:0
gnl|SRA|SRR9005054.182524085.2	0	MjPV1k33	4940	255	126M	*	0	0	GAAACACAATTTATGCATAGCACTCCTGCAGATACAACTGTATCTAGGCCTTCCAGGCCTTATCCTCAACGCCTTGTTACTCAGAGGCAGATCAGTGAACCAGAATTTCTCAGTAATGTTAGGTCC	*	NH:i:1	AS:i:126	NM:i:0
gnl|SRA|SRR9005054.182524085.1	16	MjPV1k33	5040	255	126M	*	0	0	CAGAATTTCTCAGTAATGTTAGGTCCTTGGTCACCTTTGAAAATCCTTCATTTACACCAGAGGATGTGTCTCTCATATTTGAAAAGGATGTTCAGTCTCTTGAGGCTGCACCACATGAGGACTTCA	*	NH:i:1	AS:i:126	NM:i:0
gnl|SRA|SRR9005054.181976858.2	16	MjPV1k33	1773	255	126M	*	0	0	GCGTATGGTATGTATGAATGTTTTTATGAAAGTGGTAAAGAAATATTGTCAAAACAATGTGACTTCCTGCATATGAAAATGTTTCAATTGCAGAAAGCAAATGCATGTTTATTTTTGTTAAGATTC	*	NH:i:1	AS:i:126	NM:i:0
gnl|SRA|SRR9005054.181962728.2	0	MjPV1k33	4450	255	126M	*	0	0	AGGCGAGGGCCCAGGCGTCAGGGTTGGGACTAGGCCTCAATTCCCTAGGCCTTTTGTGCCTCAACCCTTAGACCCTATTGGGCTGGGACCCAGGGAATTTATCCCTCTACAACCACTTGATCCCAT	*	NH:i:1	AS:i:126	NM:i:0
gnl|SRA|SRR9005054.181962728.1	16	MjPV1k33	4555	255	126M	*	0	0	TCTACAACCACTTGATCCCATGGGACCCTCTATTGTACCTTTGGAAGAATTACCTCCATCCATTGACATACCAGGTAGTAATGTGGAGGTCATAGCTGAAATACACCCTGTTGAGGATTTTCCAAC	*	NH:i:1	AS:i:126	NM:i:0
gnl|SRA|SRR9005054.180035151.2	0	MjPV1k33	1601	255	126M	*	0	0	ATTACAGGTAGAAATAGTAACCGCGGGTAACCTTCTTGATGAATTATTTAAAAGTAGAAACCGCCGCGCGTTTCTTTTGGCAAAATTTAAAGAAGCATATGTTTGCAGTTTTAATGATATTACGCG	*	NH:i:1	AS:i:126	NM:i:0
gnl|SRA|SRR9005054.180035151.1	16	MjPV1k33	1715	255	126M	*	0	0	TGATATTACGCGGCCTTTCAAAAGTGATAAGTCTTGTGTTTCTGATTGGGTAGTGTTTGCGTATGGTATGTATGAATGTTTTTATGAAAGTGGTAAAGAAATATTGTCAAAACAATGTGACTTCCT	*	NH:i:1	AS:i:126	NM:i:0
gnl|SRA|SRR9005054.172303154.2	0	MjPV1k33	6543	255	126M	*	0	0	ATGGGAACGGAGGCCATTCCTGAAGATTTATATTTGGCATCTAAGCAAGGCCAGGCACAAAGTACTATCTCAACTAATAATTATTGTGTTACTCCAAGTGGTTCCCTTATTAGCAGTGATTCCCAA	*	NH:i:1	AS:i:126	NM:i:0
gnl|SRA|SRR9005054.172303154.1	16	MjPV1k33	6651	255	126M	*	0	0	ATTAGCAGTGATTCCCAATTGTTTAATAGGCCATATTGGTTACAGAGAGCACAGGGAAAGAATAATGGTATTGCCTGGCATAATCAATTATTTGTAACTGTTGCTGACAATACCAGAGGAGTTATA	*	NH:i:1	AS:i:126	NM:i:0
gnl|SRA|SRR9005054.171048760.2	16	MjPV1k33	6073	255	126M	*	0	0	GTGTACCTGTAACAGGAAATCCTTTATTTAATAGAGGTGATGATGCTGAGAACTCAGGAAAATATACAGCTGATGGTGCATATAAAGGTATGGCAGATCACAGGCAAAACATTGCATTTGATCCTA	*	NH:i:1	AS:i:126	NM:i:0
gnl|SRA|SRR9005054.171048760.1	0	MjPV1k33	5972	255	126M	*	0	0	AAATAAGTTTGCTTTTGCAGATAAAAATATTTATGACCCAGAAAAGGAAAGATTGGTGTGGGCCTGCAGAGGGTTGGAGATTAGTAGAGGTCAGCCTTTGGGTGTACCTGTAACAGGAAATCCTTT	*	NH:i:1	AS:i:126	NM:i:0
gnl|SRA|SRR9005054.169571949.2	16	MjPV1k33	274	255	126M	*	0	0	GATTGGTTAGTTAACTAGTGCCAAGTCAGCATTGGCGGACTTCCCGGATAGTTGGAAGCACCTCGAAGGCCTCAGGCCATAACGAATTCGGTCGGGACACGTTTGGTGTTAGCAGTAGACGGTAAG	*	NH:i:1	AS:i:126	NM:i:0
gnl|SRA|SRR9005054.169571949.1	0	MjPV1k33	177	255	126M	*	0	0	TAGATTGTTCCTTTGATAGATTCAAAAGAACTAATTCGTTAAGCTCCAGCTGCCATTTTGGCGCCATTGGCGTCCTTTCAAATTTTGAAAGGATTAGGATTGGTTAGTTAACTAGTGCCAAGTCAG	*	NH:i:1	AS:i:126	NM:i:0
gnl|SRA|SRR9005054.169271503.2	0	MjPV1k33	5774	255	126M	*	0	0	CATACCTCCACAACCATTTACAAAGATTCTGAGTACAGATGACTACGTGACTAGAACGCAGTATTACTACCATGCTGGCAGTGAACGCCTCCTGACTGTGGGTCATCCATTCTATGAAATTATGAA	*	NH:i:1	AS:i:126	NM:i:0
gnl|SRA|SRR9005054.169271503.1	16	MjPV1k33	5862	255	126M	*	0	0	CTCCTGACTGTGGGTCATCCATTCTATGAAATTATGAAGAATGGTTCAGTGTCTGTGCCAAAGGTGTCTCCTAATCAATATAGGGTATTCAGGATAAAATTGCCAGATCCAAATAAGTTTGCTTTT	*	NH:i:1	AS:i:126	NM:i:0
gnl|SRA|SRR9005054.168057486.2	0	MjPV1k33	1022	255	126M	*	0	0	GAAGAGGAGGAGACAGAACAGGTGCAACAAGTCCCATTTGAGGTGGTTGTGCCCTGTATATGTGGGTCACCTCTTAGTGTATATATTTTGTGCACTGGAGAATCTCTGAGGACCTTTCAACAATTG	*	NH:i:1	AS:i:126	NM:i:0
gnl|SRA|SRR9005054.168057486.1	16	MjPV1k33	1128	255	126M	*	0	0	TGAGGACCTTTCAACAATTGCTGTTGGACAGAATAACCTTCCTTTGTGCTAACTGCCATCAGGAACGCCAAAATGGATAAAAAAGGTACTGTTCCAAATCCAGAGGAGGGATGCAGTGACTGGTAT	*	NH:i:1	AS:i:126	NM:i:0
gnl|SRA|SRR9005054.166562185.2	0	MjPV1k33	928	255	126M	*	0	0	AATGATAGGATCAGCACCCACCTTGAAGGATATTTTGTTAGAGGAGTTGCCTTGTCCTGTCAGTCTAGTTTGTGACGAGGAGTTGCTACCAGAGGAAGAGGAGGAGACAGAACAGGTGCAACAAGT	*	NH:i:1	AS:i:126	NM:i:0
gnl|SRA|SRR9005054.166562185.1	16	MjPV1k33	1061	255	126M	*	0	0	GAGGTGGTTGTGCCCTGTATATGTGGGTCACCTCTTAGTGTATATATTTTGTGCACTGGAGAATCTCTGAGGACCTTTCAACAATTGCTGTTGGACAGAATAACCTTCCTTTGTGCTAACTGCCAT	*	NH:i:1	AS:i:126	NM:i:0
gnl|SRA|SRR9005054.166423466.2	16	MjPV1k33	5969	255	126M	*	0	0	TCCAAATAAGTTTGCTTTTGCAGATAAAAATATTTATGACCCAGAAAAGGAAAGATTGGTGTGGGCCTGCAGAGGGTTGGAGATTAGTAGAGGTCAGCCTTTGGGTGTACCTGTAACAGGAAATCC	*	NH:i:1	AS:i:126	NM:i:0
gnl|SRA|SRR9005054.166423466.1	0	MjPV1k33	5875	255	126M	*	0	0	GTCATCCATTCTATGAAATTATGAAGAATGGTTCAGTGTCTGTGCCAAAGGTGTCTCCTAATCAATATAGGGTATTCAGGATAAAATTGCCAGATCCAAATAAGTTTGCTTTTGCAGATAAAAATA	*	NH:i:1	AS:i:126	NM:i:0
gnl|SRA|SRR9005054.164580349.1	0	MjPV1k33	5583	255	126M	*	0	0	ATTATCCTGTTGCAGACAATGGCCACCCAATTATTTATCCTTCTGATATTCCACTCATAATCTTTAGACCAGATACCACTGGCCTTGATTTTGATATTCATCCAAGTCTTTTGAAGAGGAGGAAGA	*	NH:i:1	AS:i:126	NM:i:0
gnl|SRA|SRR9005054.162455864.2	16	MjPV1k33	2262	255	126M	*	0	0	AAAGATTGTGCATGTATGGTTAAACATTATAAAAGAGCAGAAATGAGAAATATGTCATTTGCAGAATGGGTAGATTATAAAATCAGAAATATAAGTGAAGATGGAGACTGGAAACAAATTGTAAAA	*	NH:i:1	AS:i:126	NM:i:0
gnl|SRA|SRR9005054.162455864.1	0	MjPV1k33	2135	255	126M	*	0	0	GATACAGTGGGCCTATGATAATGAATATTTAGAAGAAAGTCAAATAGCATATGAGTATGCAAAATTAGCTGAAGAGTGTGGAAATGCTGCAGCCTTTCTTAAATCTAATAGTCAGGCAAAATTTGT	*	NH:i:1	AS:i:126	NM:i:0
gnl|SRA|SRR9005054.162347842.1	16	MjPV1k33	45	255	126M	*	0	0	TTGTTGTCCACTTGTAATTAAAATTGTTTCTGCTTTACTTTATGTGTCGCTCCTTAATACCTTGTGTGTTGCTCATAAATCAGCTTATAAAGGAGAGGCCCTTTCGTGTCTAGACACTGGTAGCCT	*	NH:i:1	AS:i:126	NM:i:0
gnl|SRA|SRR9005054.160080256.2	0	MjPV1k33	3070	255	126M	*	0	0	CATTATGCAAGGAAGCAGGGCCTAACATCATTAGGCCTACATGTAGTCCCTCCAGCAAAAATATCTGAACAAAGGGGTAAAGATGCTATTGAAATGCAATTATATTTAGAATCTTTATCTCAGTCC	*	NH:i:1	AS:i:126	NM:i:0
gnl|SRA|SRR9005054.160080256.1	16	MjPV1k33	3184	255	126M	*	0	0	TTATCTCAGTCCCCTTATGGCAATGAACCATGGACCCTGACAGAAACAAGCTTAGAAACATGGAATAATCCTCCAAAACATTCTCTAAAAAAAGGTGGTGAAACAGTAACAGTGATATATGACAAT	*	NH:i:1	AS:i:126	NM:i:0
gnl|SRA|SRR9005054.159881179.2	16	MjPV1k33	1579	255	126M	*	0	0	AAGCTGAAGATACTGTTGAAGAATTACAGGTAGAAATAGTAACCGCGGGTAACCTTCTTGATGAATTATTTAAAAGTAGAAACCGCCGCGCGTTTCTTTTGGCAAAATTTAAAGAAGCATATGTTT	*	NH:i:1	AS:i:126	NM:i:0
gnl|SRA|SRR9005054.159881179.1	0	MjPV1k33	1452	255	126M	*	0	0	CCAGATAAAACTGTTGATTTGAGTCCGCGATTGCAAAGTCTCACCATCTCACCCGATAGCGATCGCGTTAAAAAAAGATTATTTGTTCCCCCTAATGACAGTGGTATAGATATAGAAATTGAAAAT	*	NH:i:1	AS:i:126	NM:i:0
gnl|SRA|SRR9005054.156468891.1	0	MjPV1k33	3509	255	126M	*	0	0	ATAAAACACGCATATTTTCTTCTGGCAGCGATCCTCAGGCTTCTTCTGGACGACTCGGAGGACAAAGAGAATCAAAAAGAAAGAGGGAGGGAGAGGGAGAGGAAGAGGCGGAACAGGGCGCCCCGA	*	NH:i:1	AS:i:126	NM:i:0
gnl|SRA|SRR9005054.154659221.2	0	MjPV1k33	3070	255	126M	*	0	0	CATTATGCAAGGAAGCAGGGCCTAACATCATTAGGCCTACATGTAGTCCCTCCAGCAAAAATATCTGAACAAAGGGGTAAAGATGCTATTGAAATGCAATTATATTTAGAATCTTTATCTCAGTCC	*	NH:i:1	AS:i:126	NM:i:0
gnl|SRA|SRR9005054.154659221.1	16	MjPV1k33	3184	255	126M	*	0	0	TTATCTCAGTCCCCTTATGGCAATGAACCATGGACCCTGACAGAAACAAGCTTAGAAACATGGAATAATCCTCCAAAACATTCTCTAAAAAAAGGTGGTGAAACAGTAACAGTGATATATGACAAT	*	NH:i:1	AS:i:126	NM:i:0
gnl|SRA|SRR9005054.154363878.2	16	MjPV1k33	2301	255	126M	*	0	0	GAAATGAGAAATATGTCATTTGCAGAATGGGTAGATTATAAAATCAGAAATATAAGTGAAGATGGAGACTGGAAACAAATTGTAAAATTTATTAGATATCAAAATATTCCATTTATACAATTTATT	*	NH:i:1	AS:i:126	NM:i:0
gnl|SRA|SRR9005054.154363878.1	0	MjPV1k33	2188	255	126M	*	0	0	AGTATGCAAAATTAGCTGAAGAGTGTGGAAATGCTGCAGCCTTTCTTAAATCTAATAGTCAGGCAAAATTTGTAAAAGATTGTGCATGTATGGTTAAACATTATAAAAGAGCAGAAATGAGAAATA	*	NH:i:1	AS:i:126	NM:i:0
gnl|SRA|SRR9005054.152060035.1	16	MjPV1k33	4389	255	126M	*	0	0	TTGGCGGTTTGGGCATTGGAACAGGGCGGGGTTCAGGTGGAACTACTGGGTATACACCTCTAGGCGAGGGCCCAGGCGTCAGGGTTGGGACTAGGCCTCAATTCCCTAGGCCTTTTGTGCCTCAAC	*	NH:i:1	AS:i:126	NM:i:0
gnl|SRA|SRR9005054.151166414.2	0	MjPV1k33	1588	255	126M	*	0	0	ATACTGTTGAAGAATTACAGGTAGAAATAGTAACCGCGGGTAACCTTCTTGATGAATTATTTAAAAGTAGAAACCGCCGCGCGTTTCTTTTGGCAAAATTTAAAGAAGCATATGTTTGCAGTTTTA	*	NH:i:1	AS:i:126	NM:i:0
gnl|SRA|SRR9005054.151166414.1	16	MjPV1k33	1705	255	126M	*	0	0	GCAGTTTTAATGATATTACGCGGCCTTTCAAAAGTGATAAGTCTTGTGTTTCTGATTGGGTAGTGTTTGCGTATGGTATGTATGAATGTTTTTATGAAAGTGGTAAAGAAATATTGTCAAAACAAT	*	NH:i:1	AS:i:126	NM:i:0
gnl|SRA|SRR9005054.149898123.1	0	MjPV1k33	3567	255	126M	*	0	0	AGGACAAAGAGAATCAAAAAGAAAGAGGGAGGGAGAGGGAGAGGAAGAGGCGGAACAGGGCGCCCCGAGAAAGAAACTCCCCCTCACCCAGCCCTCGTCCAACAGAGCCTCCGCGCCTGCGCAGAG	*	NH:i:1	AS:i:126	NM:i:0
gnl|SRA|SRR9005054.146351741.2	0	MjPV1k33	3872	255	126M	*	0	0	CAGCACTTCACCAACCAACTCCGCCATCTCCAGAAGACGTGGGAAGATTATCTAAAACGCTTGAGCGAAGAAGTAGGACAAGACTTGGAAGACTGTTGGAAGAGGCGAGAGACCCGCCAATAATTA	*	NH:i:1	AS:i:126	NM:i:0
gnl|SRA|SRR9005054.146351741.1	16	MjPV1k33	4012	255	126M	*	0	0	CTAAATCCACTAAAATGTTATAGGTATAGGTTGAACAAAGATCATAAGGGGACATTTGCTGCTATAACTACAGGGTTCAGATGGGTTTATCCTTATGAGAAGGAAGATCACAATTCAGGACGTGTC	*	NH:i:1	AS:i:126	NM:i:0
gnl|SRA|SRR9005054.145241816.1	0	MjPV1k33	722	255	126M	*	0	0	AGGAATTTTGTACTTATTATGAGGGCACATTTACAGGGGCTGAAATACAATTCAGATATGGCTGTACATTTGTAGATCTAAATATTAGATGTCAGTTTTGCATGAGATTATTGTCAGATGCAGAGA	*	NH:i:1	AS:i:126	NM:i:0
gnl|SRA|SRR9005054.143793114.2	0	MjPV1k33	117	255	126M	*	0	0	TCATAAATCAGCTTATAAAGGAGAGGCCCTTTCGTGTCTAGACACTGGTAGCCTTCGGCTTAGATTGTTCCTTTGATAGATTCAAAAGAACTAATTCGTTAAGCTCCAGCTGCCATTTTGGCGCCA	*	NH:i:1	AS:i:126	NM:i:0
gnl|SRA|SRR9005054.142578700.2	0	MjPV1k33	6651	255	126M	*	0	0	ATTAGCAGTGATTCCCAATTGTTTAATAGGCCATATTGGTTACAGAGAGCACAGGGAAAGAATAATGGTATTGCCTGGCATAATCAATTATTTGTAACTGTTGCTGACAATACCAGAGGAGTTATA	*	NH:i:1	AS:i:126	NM:i:0
gnl|SRA|SRR9005054.142578700.1	16	MjPV1k33	6781	255	126M	*	0	0	CTCTAAATTCTTCTGCTGATGGTTCTGAAGTTACAAAAGATTATGATGCTAGTAAGTTTAAAGAGTACATGAGGCATGTGGAAGAATTTGAATTACAATTTATTTTTCAATTATGTAAAGTAAAAT	*	NH:i:1	AS:i:126	NM:i:0
gnl|SRA|SRR9005054.142447348.2	16	MjPV1k33	4778	255	126M	*	0	0	TATTCAAATCCAGCCTTTGAGGTAGCAGTTGCTGGGACACATAACAGTGGTGAATTATCATCCACTGATCATATATTCATTAATGGTGGTGGGGGGGACATTATTGGTGAGGAGATACCTTTGCTG	*	NH:i:1	AS:i:126	NM:i:0
gnl|SRA|SRR9005054.142447348.1	0	MjPV1k33	4691	255	126M	*	0	0	CCTACTGTGACCACTGATGGTGACTCCTCAGCAATAGTAGAAATTTCACCTCATGCACCCCCTGTGAGAACTATTTCAAGAACCCAATATTCAAATCCAGCCTTTGAGGTAGCAGTTGCTGGGACA	*	NH:i:1	AS:i:126	NM:i:0
gnl|SRA|SRR9005054.141761210.2	0	MjPV1k33	4306	255	126M	*	0	0	CTGTCCTCCAGATGTGAAGGACAAGGTTGAGAATACAACAATTGCTGATAAAATATTGCAATATGGAAGTATTGGTGTGTTCCTTGGCGGTTTGGGCATTGGAACAGGGCGGGGTTCAGGTGGAAC	*	NH:i:1	AS:i:126	NM:i:0
gnl|SRA|SRR9005054.141332461.2	16	MjPV1k33	835	255	126M	*	0	0	TCAGATGCAGAGAAAAGTGCTATTTTAACTACAGGTTCACCAGTGCACAGAGTAAGGGGCCTTTGGAAATCAAGGTGCATCCAATGCTCTTAAAATGATAGGATCAGCACCCACCTTGAAGGATAT	*	NH:i:1	AS:i:126	NM:i:0
gnl|SRA|SRR9005054.141332461.1	0	MjPV1k33	722	255	126M	*	0	0	AGGAATTTTGTACTTATTATGAGGGCACATTTACAGGGGCTGAAATACAATTCAGATATGGCTGTACATTTGTAGATCTAAATATTAGATGTCAGTTTTGCATGAGATTATTGTCAGATGCAGAGA	*	NH:i:1	AS:i:126	NM:i:0
gnl|SRA|SRR9005054.137449187.2	0	MjPV1k33	6654	255	126M	*	0	0	AGCAGTGATTCCCAATTGTTTAATAGGCCATATTGGTTACAGAGAGCACAGGGAAAGAATAATGGTATTGCCTGGCATAATCAATTATTTGTAACTGTTGCTGACAATACCAGAGGAGTTATAATG	*	NH:i:1	AS:i:126	NM:i:0
gnl|SRA|SRR9005054.137449187.1	16	MjPV1k33	6789	255	126M	*	0	0	TCTTCTGCTGATGGTTCTGAAGTTACAAAAGATTATGATGCTAGTAAGTTTAAAGAGTACATGAGGCATGTGGAAGAATTTGAATTACAATTTATTTTTCAATTATGTAAAGTAAAATTGACCCCT	*	NH:i:1	AS:i:126	NM:i:0
gnl|SRA|SRR9005054.136775161.2	0	MjPV1k33	2874	255	126M	*	0	0	AATTGGAAATCTTTCTTTAAAAGGTTCTGGAATCAGTTAGAATTTACTCTTGAAGAAGAAGGGAACGATGCAGAAACTACAAGACCGTTTAGATGCGGTTCAAGACCAGCTTCTGACATTGTATGA	*	NH:i:1	AS:i:126	NM:i:0
gnl|SRA|SRR9005054.136775161.1	16	MjPV1k33	2990	255	126M	*	0	0	CATTGTATGAAAAAAACAGTGCAGATCTAAGAGACCAAATAGAACATTGGAAATTGATAAGAACAGAAAATGTTATATTACATTATGCAAGGAAGCAGGGCCTAACATCATTAGGCCTACATGTAG	*	NH:i:1	AS:i:126	NM:i:0
gnl|SRA|SRR9005054.135797739.2	16	MjPV1k33	1918	255	126M	*	0	0	AAACAGTTCAAAAATTATTTACAAGTACCCTAGGTGTCGCCATAGAGCAATTGTTAATAGAACCTCCAAATGTAAGAAAAGTAGCAGCAGCACTTTTCTGGTATAAAGCAGCGATGGGAAATACAT	*	NH:i:1	AS:i:126	NM:i:0
gnl|SRA|SRR9005054.135797739.1	0	MjPV1k33	1805	255	126M	*	0	0	TGGTAAAGAAATATTGTCAAAACAATGTGACTTCCTGCATATGAAAATGTTTCAATTGCAGAAAGCAAATGCATGTTTATTTTTGTTAAGATTCAAGGCTCAGAAATGTAGAGAAACAGTTCAAAA	*	NH:i:1	AS:i:126	NM:i:0
gnl|SRA|SRR9005054.134235434.2	16	MjPV1k33	653	255	126M	*	0	0	TGAATCTTCTTTGGAAGCCAGACGGGCCAAAAGGAATTTGTCAATCCTGCGTGAAGGCAATTGGATATCAGGAATTTTGTACTTATTATGAGGGCACATTTACAGGGGCTGAAATACAATTCAGAT	*	NH:i:1	AS:i:126	NM:i:0
gnl|SRA|SRR9005054.133893356.2	16	MjPV1k33	3439	255	126M	*	0	0	AAAAAATATTATGTGACTTTCAAAAAAGATGCTGAAAGGTTTAGTGTTACAGGACAGTGGGATGTAAGGTATAAAACACGCATATTTTCTTCTGGCAGCGATCCTCAGGCTTCTTCTGGACGACTC	*	NH:i:1	AS:i:126	NM:i:0
gnl|SRA|SRR9005054.133893356.1	0	MjPV1k33	3331	255	126M	*	0	0	TATGTATCTTGGAGTTATATATATTATCAAACCGATGATTCGCAATGGATAAAAACACCTGGTGATGTAGACCATGCTGGACTCTTCTATTATGATGAGTTTTTAGATAAAAAATATTATGTGACT	*	NH:i:1	AS:i:126	NM:i:0
gnl|SRA|SRR9005054.129234982.2	0	MjPV1k33	6061	255	126M	*	0	0	GTCAGCCTTTGGGTGTACCTGTAACAGGAAATCCTTTATTTAATAGAGGTGATGATGCTGAGAACTCAGGAAAATATACAGCTGATGGTGCATATAAAGGTATGGCAGATCACAGGCAAAACATTG	*	NH:i:1	AS:i:126	NM:i:0
gnl|SRA|SRR9005054.128367493.2	0	MjPV1k33	2773	255	126M	*	0	0	ATAGTACATTAAAATATTTACATAGTAGACTGACAGTGTATCAAATGAATTTAGAATTTCCATTTCCTGATGGTAAACCTGCATTCTTATTAACAGATGCCAATTGGAAATCTTTCTTTAAAAGGT	*	NH:i:1	AS:i:126	NM:i:0
gnl|SRA|SRR9005054.128285189.2	16	MjPV1k33	2326	255	126M	*	0	0	AATGGGTAGATTATAAAATCAGAAATATAAGTGAAGATGGAGACTGGAAACAAATTGTAAAATTTATTAGATATCAAAATATTCCATTTATACAATTTATTATTAGTTTAAGAGATTTCTTTAAAG	*	NH:i:1	AS:i:126	NM:i:0
gnl|SRA|SRR9005054.121145710.2	16	MjPV1k33	2765	255	126M	*	0	0	TCTTAGTGATAGTACATTAAAATATTTACATAGTAGACTGACAGTGTATCAAATGAATTTAGAATTTCCATTTCCTGATGGTAAACCTGCATTCTTATTAACAGATGCCAATTGGAAATCTTTCTT	*	NH:i:1	AS:i:126	NM:i:0
gnl|SRA|SRR9005054.121145710.1	0	MjPV1k33	2655	255	126M	*	0	0	GATTATATGAGAAATCTATTAGATGGTAACCCAATGAGCATTGATTGCAAACATAAGGCCCCTGTACAAATTAAATGTCCTCCCCTAATGATCACTACCAATGTAGATGTTCTTAGTGATAGTACA	*	NH:i:1	AS:i:126	NM:i:0
gnl|SRA|SRR9005054.120922520.2	0	MjPV1k33	2609	255	126M	*	0	0	AGGATTATTAGATGATGCCACATATTCTTGCTGGCAATATATGGATGATTATATGAGAAATCTATTAGATGGTAACCCAATGAGCATTGATTGCAAACATAAGGCCCCTGTACAAATTAAATGTCC	*	NH:i:1	AS:i:126	NM:i:0
gnl|SRA|SRR9005054.120922520.1	16	MjPV1k33	2739	255	126M	*	0	0	CTAATGATCACTACCAATGTAGATGTTCTTAGTGATAGTACATTAAAATATTTACATAGTAGACTGACAGTGTATCAAATGAATTTAGAATTTCCATTTCCTGATGGTAAACCTGCATTCTTATTA	*	NH:i:1	AS:i:126	NM:i:0
gnl|SRA|SRR9005054.117869446.2	0	MjPV1k33	3786	255	126M	*	0	0	GGCATCCACCTCTTCCTCCCCACCCTCCGTATACACCACCGCTCTCAGACGAAGAGGAGGAAGACAGCGACGAGGACCATCAGCTACAGCACTTCACCAACCAACTCCGCCATCTCCAGAAGACGT	*	NH:i:1	AS:i:126	NM:i:0
gnl|SRA|SRR9005054.117869446.1	16	MjPV1k33	3888	255	126M	*	0	0	AACTCCGCCATCTCCAGAAGACGTGGGAAGATTATCTAAAACGCTTGAGCGAAGAAGTAGGACAAGACTTGGAAGACTGTTGGAAGAGGCGAGAGACCCGCCAATAATTATAGTGAAAGGTGGTCT	*	NH:i:1	AS:i:126	NM:i:0
gnl|SRA|SRR9005054.116838036.1	0	MjPV1k33	1766	255	126M	*	0	0	AGTGTTTGCGTATGGTATGTATGAATGTTTTTATGAAAGTGGTAAAGAAATATTGTCAAAACAATGTGACTTCCTGCATATGAAAATGTTTCAATTGCAGAAAGCAAATGCATGTTTATTTTTGTT	*	NH:i:1	AS:i:126	NM:i:0
gnl|SRA|SRR9005054.115122624.2	16	MjPV1k33	1458	255	126M	*	0	0	AAAACTGTTGATTTGAGTCCGCGATTGCAAAGTCTCACCATCTCACCCGATAGCGATCGCGTTAAAAAAAGATTATTTGTTCCCCCTAATGACAGTGGTATAGATATAGAAATTGAAAATGAAGCT	*	NH:i:1	AS:i:126	NM:i:0
gnl|SRA|SRR9005054.115122624.1	0	MjPV1k33	1340	255	126M	*	0	0	AATAGATAATTCATCAGTGGATCAGGGAAATCCCTTGCCTTTATTTACACAACAGGAGCATAACGAAAGCGAAAGACAGATCCAAGCTCTGAAAAGAAAGTTTTATCAGAGTCCAGATAAAACTGT	*	NH:i:1	AS:i:126	NM:i:0
gnl|SRA|SRR9005054.114448216.1	0	MjPV1k33	2324	255	126M	*	0	0	AGAATGGGTAGATTATAAAATCAGAAATATAAGTGAAGATGGAGACTGGAAACAAATTGTAAAATTTATTAGATATCAAAATATTCCATTTATACAATTTATTATTAGTTTAAGAGATTTCTTTAA	*	NH:i:1	AS:i:126	NM:i:0
gnl|SRA|SRR9005054.111893196.2	0	MjPV1k33	3969	255	126M	*	0	0	GGAAGAGGCGAGAGACCCGCCAATAATTATAGTGAAAGGTGGTCTAAATCCACTAAAATGTTATAGGTATAGGTTGAACAAAGATCATAAGGGGACATTTGCTGCTATAACTACAGGGTTCAGATG	*	NH:i:1	AS:i:126	NM:i:0
gnl|SRA|SRR9005054.111893196.1	16	MjPV1k33	4078	255	126M	*	0	0	ACTACAGGGTTCAGATGGGTTTATCCTTATGAGAAGGAAGATCACAATTCAGGACGTGTCATTGTGTCCTTTACTGACAAACAACAAAGAGACGCATTTCTGGACACTGTGCCTATGCCTAAGGCT	*	NH:i:1	AS:i:126	NM:i:0
gnl|SRA|SRR9005054.110800852.2	16	MjPV1k33	1627	255	126M	*	0	0	GTAACCTTCTTGATGAATTATTTAAAAGTAGAAACCGCCGCGCGTTTCTTTTGGCAAAATTTAAAGAAGCATATGTTTGCAGTTTTAATGATATTACGCGGCCTTTCAAAAGTGATAAGTCTTGTG	*	NH:i:1	AS:i:126	NM:i:0
gnl|SRA|SRR9005054.110800852.1	0	MjPV1k33	1501	255	126M	*	0	0	CACCCGATAGCGATCGCGTTAAAAAAAGATTATTTGTTCCCCCTAATGACAGTGGTATAGATATAGAAATTGAAAATGAAGCTGAAGATACTGTTGAAGAATTACAGGTAGAAATAGTAACCGCGG	*	NH:i:1	AS:i:126	NM:i:0
gnl|SRA|SRR9005054.108142299.2	0	MjPV1k33	3070	255	126M	*	0	0	CATTATGCAAGGAAGCAGGGCCTAACATCATTAGGCCTACATGTAGTCCCTCCAGCAAAAATATCTGAACAAAGGGGTAAAGATGCTATTGAAATGCAATTATATTTAGAATCTTTATCTCAGTCC	*	NH:i:1	AS:i:126	NM:i:0
gnl|SRA|SRR9005054.108142299.1	16	MjPV1k33	3184	255	126M	*	0	0	TTATCTCAGTCCCCTTATGGCAATGAACCATGGACCCTGACAGAAACAAGCTTAGAAACATGGAATAATCCTCCAAAACATTCTCTAAAAAAAGGTGGTGAAACAGTAACAGTGATATATGACAAT	*	NH:i:1	AS:i:126	NM:i:0
gnl|SRA|SRR9005054.104447735.2	0	MjPV1k33	6154	255	126M	*	0	0	ATAAAGGTATGGCAGATCACAGGCAAAACATTGCATTTGATCCTAAGCAGGTTCAACTCCTTATGGTTGGATGTGTACCTGCTACTGGAGAGTTTTGGACTGCTGCACAAAGATGTAATGGGGCTA	*	NH:i:1	AS:i:126	NM:i:0
gnl|SRA|SRR9005054.104447735.1	16	MjPV1k33	6272	255	126M	*	0	0	TGGGGCTAATTATACCCAAGGTGATCCTCCTCCAATTGAATTAAGAAATAAAATTATTCAGGATGGGGATATGGTAGATATTGGTTTTGGAGCTATGGACTTTCATACTTTGCAACCTAATAGATC	*	NH:i:1	AS:i:126	NM:i:0
gnl|SRA|SRR9005054.103375444.2	16	MjPV1k33	6172	255	126M	*	0	0	ACAGGCAAAACATTGCATTTGATCCTAAGCAGGTTCAACTCCTTATGGTTGGATGTGTACCTGCTACTGGAGAGTTTTGGACTGCTGCACAAAGATGTAATGGGGCTAATTATACCCAAGGTGATC	*	NH:i:1	AS:i:126	NM:i:0
gnl|SRA|SRR9005054.103375444.1	0	MjPV1k33	6044	255	126M	*	0	0	GTTGGAGATTAGTAGAGGTCAGCCTTTGGGTGTACCTGTAACAGGAAATCCTTTATTTAATAGAGGTGATGATGCTGAGAACTCAGGAAAATATACAGCTGATGGTGCATATAAAGGTATGGCAGA	*	NH:i:1	AS:i:126	NM:i:0
gnl|SRA|SRR9005054.101527781.2	16	MjPV1k33	3401	255	126M	*	0	0	ACCATGCTGGACTCTTCTATTATGATGAGTTTTTAGATAAAAAATATTATGTGACTTTCAAAAAAGATGCTGAAAGGTTTAGTGTTACAGGACAGTGGGATGTAAGGTATAAAACACGCATATTTT	*	NH:i:1	AS:i:126	NM:i:0
gnl|SRA|SRR9005054.101527781.1	0	MjPV1k33	3266	255	126M	*	0	0	CTCTAAAAAAAGGTGGTGAAACAGTAACAGTGATATATGACAATGATGAGGAAAACCAAAATGTGTATGTATCTTGGAGTTATATATATTATCAAACCGATGATTCGCAATGGATAAAAACACCTG	*	NH:i:1	AS:i:126	NM:i:0
gnl|SRA|SRR9005054.100629988.2	0	MjPV1k33	843	255	126M	*	0	0	AGAGAAAAGTGCTATTTTAACTACAGGTTCACCAGTGCACAGAGTAAGGGGCCTTTGGAAATCAAGGTGCATCCAATGCTCTTAAAATGATAGGATCAGCACCCACCTTGAAGGATATTTTGTTAG	*	NH:i:1	AS:i:126	NM:i:0
gnl|SRA|SRR9005054.100629988.1	16	MjPV1k33	970	255	126M	*	0	0	GGAGTTGCCTTGTCCTGTCAGTCTAGTTTGTGACGAGGAGTTGCTACCAGAGGAAGAGGAGGAGACAGAACAGGTGCAACAAGTCCCATTTGAGGTGGTTGTGCCCTGTATATGTGGGTCACCTCT	*	NH:i:1	AS:i:126	NM:i:0
gnl|SRA|SRR9005054.98478763.1	16	MjPV1k33	6654	255	126M	*	0	0	AGCAGTGATTCCCAATTGTTTAATAGGCCATATTGGTTACAGAGAGCACAGGGAAAGAATAATGGTATTGCCTGGCATAATCAATTATTTGTAACTGTTGCTGACAATACCAGAGGAGTTATAATG	*	NH:i:1	AS:i:126	NM:i:0
gnl|SRA|SRR9005054.97833328.2	16	MjPV1k33	109	255	126M	*	0	0	TGTGTTGCTCATAAATCAGCTTATAAAGGAGAGGCCCTTTCGTGTCTAGACACTGGTAGCCTTCGGCTTAGATTGTTCCTTTGATAGATTCAAAAGAACTAATTCGTTAAGCTCCAGCTGCCATTT	*	NH:i:1	AS:i:126	NM:i:0
gnl|SRA|SRR9005054.97696031.2	16	MjPV1k33	6387	255	126M	*	0	0	CCTAATAGATCTGATGCTCCTTTAGATATATTAAATTCTATAAGTCTTTATCCTGATTATATTAAGATGGCAAAAGAAAAATTTGGCAATTCTTTGTTTTTTTATGCTCGTAGAGAGCAGCTGTAT	*	NH:i:1	AS:i:126	NM:i:0
gnl|SRA|SRR9005054.97696031.1	0	MjPV1k33	6283	255	126M	*	0	0	ATACCCAAGGTGATCCTCCTCCAATTGAATTAAGAAATAAAATTATTCAGGATGGGGATATGGTAGATATTGGTTTTGGAGCTATGGACTTTCATACTTTGCAACCTAATAGATCTGATGCTCCTT	*	NH:i:1	AS:i:126	NM:i:0
gnl|SRA|SRR9005054.96932226.1	0	MjPV1k33	2282	255	126M	*	0	0	TAAACATTATAAAAGAGCAGAAATGAGAAATATGTCATTTGCAGAATGGGTAGATTATAAAATCAGAAATATAAGTGAAGATGGAGACTGGAAACAAATTGTAAAATTTATTAGATATCAAAATAT	*	NH:i:1	AS:i:126	NM:i:0
gnl|SRA|SRR9005054.96392578.2	16	MjPV1k33	163	255	126M	*	0	0	GGTAGCCTTCGGCTTAGATTGTTCCTTTGATAGATTCAAAAGAACTAATTCGTTAAGCTCCAGCTGCCATTTTGGCGCCATTGGCGTCCTTTCAAATTTTGAAAGGATTAGGATTGGTTAGTTAAC	*	NH:i:1	AS:i:126	NM:i:0
gnl|SRA|SRR9005054.94911275.2	0	MjPV1k33	1561	255	126M	*	0	0	ATATAGAAATTGAAAATGAAGCTGAAGATACTGTTGAAGAATTACAGGTAGAAATAGTAACCGCGGGTAACCTTCTTGATGAATTATTTAAAAGTAGAAACCGCCGCGCGTTTCTTTTGGCAAAAT	*	NH:i:1	AS:i:126	NM:i:0
gnl|SRA|SRR9005054.94911275.1	16	MjPV1k33	1663	255	126M	*	0	0	GCCGCGCGTTTCTTTTGGCAAAATTTAAAGAAGCATATGTTTGCAGTTTTAATGATATTACGCGGCCTTTCAAAAGTGATAAGTCTTGTGTTTCTGATTGGGTAGTGTTTGCGTATGGTATGTATG	*	NH:i:1	AS:i:126	NM:i:0
gnl|SRA|SRR9005054.91412101.2	0	MjPV1k33	722	255	126M	*	0	0	AGGAATTTTGTACTTATTATGAGGGCACATTTACAGGGGCTGAAATACAATTCAGATATGGCTGTACATTTGTAGATCTAAATATTAGATGTCAGTTTTGCATGAGATTATTGTCAGATGCAGAGA	*	NH:i:1	AS:i:126	NM:i:0
gnl|SRA|SRR9005054.91412101.1	16	MjPV1k33	835	255	126M	*	0	0	TCAGATGCAGAGAAAAGTGCTATTTTAACTACAGGTTCACCAGTGCACAGAGTAAGGGGCCTTTGGAAATCAAGGTGCATCCAATGCTCTTAAAATGATAGGATCAGCACCCACCTTGAAGGATAT	*	NH:i:1	AS:i:126	NM:i:0
gnl|SRA|SRR9005054.88637746.2	16	MjPV1k33	970	255	126M	*	0	0	GGAGTTGCCTTGTCCTGTCAGTCTAGTTTGTGACGAGGAGTTGCTACCAGAGGAAGAGGAGGAGACAGAACAGGTGCAACAAGTCCCATTTGAGGTGGTTGTGCCCTGTATATGTGGGTCACCTCT	*	NH:i:1	AS:i:126	NM:i:0
gnl|SRA|SRR9005054.88637746.1	0	MjPV1k33	843	255	126M	*	0	0	AGAGAAAAGTGCTATTTTAACTACAGGTTCACCAGTGCACAGAGTAAGGGGCCTTTGGAAATCAAGGTGCATCCAATGCTCTTAAAATGATAGGATCAGCACCCACCTTGAAGGATATTTTGTTAG	*	NH:i:1	AS:i:126	NM:i:0
gnl|SRA|SRR9005054.87915404.2	0	MjPV1k33	5599	255	126M	*	0	0	CAATGGCCACCCAATTATTTATCCTTCTGATATTCCACTCATAATCTTTAGACCAGATACCACTGGCCTTGATTTTGATATTCATCCAAGTCTTTTGAAGAGGAGGAAGAGGGTTTATGTTTGATT	*	NH:i:1	AS:i:126	NM:i:0
gnl|SRA|SRR9005054.87915404.1	16	MjPV1k33	5686	255	126M	*	0	0	AAGTCTTTTGAAGAGGAGGAAGAGGGTTTATGTTTGATTTGATTTATTTTCAGATGGCGGTGTGGCTTCCAGCGCAGAATAAGTTTTACATACCTCCACAACCATTTACAAAGATTCTGAGTACAG	*	NH:i:1	AS:i:126	NM:i:0
gnl|SRA|SRR9005054.87470519.2	16	MjPV1k33	98	255	126M	*	0	0	TTAATACCTTGTGTGTTGCTCATAAATCAGCTTATAAAGGAGAGGCCCTTTCGTGTCTAGACACTGGTAGCCTTCGGCTTAGATTGTTCCTTTGATAGATTCAAAAGAACTAATTCGTTAAGCTCC	*	NH:i:1	AS:i:126	NM:i:0
gnl|SRA|SRR9005054.85919357.2	0	MjPV1k33	843	255	126M	*	0	0	AGAGAAAAGTGCTATTTTAACTACAGGTTCACCAGTGCACAGAGTAAGGGGCCTTTGGAAATCAAGGTGCATCCAATGCTCTTAAAATGATAGGATCAGCACCCACCTTGAAGGATATTTTGTTAG	*	NH:i:1	AS:i:126	NM:i:0
gnl|SRA|SRR9005054.85919357.1	16	MjPV1k33	970	255	126M	*	0	0	GGAGTTGCCTTGTCCTGTCAGTCTAGTTTGTGACGAGGAGTTGCTACCAGAGGAAGAGGAGGAGACAGAACAGGTGCAACAAGTCCCATTTGAGGTGGTTGTGCCCTGTATATGTGGGTCACCTCT	*	NH:i:1	AS:i:126	NM:i:0
gnl|SRA|SRR9005054.81290367.2	16	MjPV1k33	1961	255	126M	*	0	0	AGAGCAATTGTTAATAGAACCTCCAAATGTAAGAAAAGTAGCAGCAGCACTTTTCTGGTATAAAGCAGCGATGGGAAATACATCTTATATTACAGGGGAAACTCCAGAATGGATATTAAGACACAC	*	NH:i:1	AS:i:126	NM:i:0
gnl|SRA|SRR9005054.81290367.1	0	MjPV1k33	1841	255	126M	*	0	0	GCATATGAAAATGTTTCAATTGCAGAAAGCAAATGCATGTTTATTTTTGTTAAGATTCAAGGCTCAGAAATGTAGAGAAACAGTTCAAAAATTATTTACAAGTACCCTAGGTGTCGCCATAGAGCA	*	NH:i:1	AS:i:126	NM:i:0
gnl|SRA|SRR9005054.78962183.2	0	MjPV1k33	2945	255	126M	*	0	0	AGAAACTACAAGACCGTTTAGATGCGGTTCAAGACCAGCTTCTGACATTGTATGAAAAAAACAGTGCAGATCTAAGAGACCAAATAGAACATTGGAAATTGATAAGAACAGAAAATGTTATATTAC	*	NH:i:1	AS:i:126	NM:i:0
gnl|SRA|SRR9005054.77670605.2	16	MjPV1k33	3406	255	126M	*	0	0	GCTGGACTCTTCTATTATGATGAGTTTTTAGATAAAAAATATTATGTGACTTTCAAAAAAGATGCTGAAAGGTTTAGTGTTACAGGACAGTGGGATGTAAGGTATAAAACACGCATATTTTCTTCT	*	NH:i:1	AS:i:126	NM:i:0
gnl|SRA|SRR9005054.77670605.1	0	MjPV1k33	3294	255	126M	*	0	0	AGTGATATATGACAATGATGAGGAAAACCAAAATGTGTATGTATCTTGGAGTTATATATATTATCAAACCGATGATTCGCAATGGATAAAAACACCTGGTGATGTAGACCATGCTGGACTCTTCTA	*	NH:i:1	AS:i:126	NM:i:0
gnl|SRA|SRR9005054.68300471.1	0	MjPV1k33	3398	255	126M	*	0	0	TAGACCATGCTGGACTCTTCTATTATGATGAGTTTTTAGATAAAAAATATTATGTGACTTTCAAAAAAGATGCTGAAAGGTTTAGTGTTACAGGACAGTGGGATGTAAGGTATAAAACACGCATAT	*	NH:i:1	AS:i:126	NM:i:0
gnl|SRA|SRR9005054.67475016.2	16	MjPV1k33	7126	255	126M	*	0	0	CTGAGGAATTAGATCTATACCCATTAGGAAGGAAATTTTTATATCAAAGTGGAATTGGAAATAATGCCCGCACCATTAATGGTTCTACCTCATCCACAACCCGCAGAACCAAAAGGAGGAGGGGCT	*	NH:i:1	AS:i:126	NM:i:0
gnl|SRA|SRR9005054.67231787.2	0	MjPV1k33	5307	255	126M	*	0	0	CTTCAATTTTGCCTGGAGAGGAAGCAATTGAATTGAATATTCTTGGGGAAACTTCTCAGGAAGCAGTTATTGTAGTTGATTCAGATTTGGATAATATTAGTTTAACTGCATCCTTACCTAGTTCAT	*	NH:i:1	AS:i:126	NM:i:0
gnl|SRA|SRR9005054.67231787.1	16	MjPV1k33	5414	255	126M	*	0	0	GCATCCTTACCTAGTTCATTCTCTGAGAATGAGCTGCTTGATGTTCCTGAAACATTTCCGAACAACATGCAATTATCTTTTGGTCCCAGAGGAAGATCTATTTTACCTTTGCCTGATTTAAGTGTG	*	NH:i:1	AS:i:126	NM:i:0
gnl|SRA|SRR9005054.66520155.2	0	MjPV1k33	4450	255	126M	*	0	0	AGGCGAGGGCCCAGGCGTCAGGGTTGGGACTAGGCCTCAATTCCCTAGGCCTTTTGTGCCTCAACCCTTAGACCCTATTGGGCTGGGACCCAGGGAATTTATCCCTCTACAACCACTTGATCCCAT	*	NH:i:1	AS:i:126	NM:i:0
gnl|SRA|SRR9005054.66520155.1	16	MjPV1k33	4555	255	126M	*	0	0	TCTACAACCACTTGATCCCATGGGACCCTCTATTGTACCTTTGGAAGAATTACCTCCATCCATTGACATACCAGGTAGTAATGTGGAGGTCATAGCTGAAATACACCCTGTTGAGGATTTTCCAAC	*	NH:i:1	AS:i:126	NM:i:0
gnl|SRA|SRR9005054.64715983.2	16	MjPV1k33	2687	255	126M	*	0	0	AATGAGCATTGATTGCAAACATAAGGCCCCTGTACAAATTAAATGTCCTCCCCTAATGATCACTACCAATGTAGATGTTCTTAGTGATAGTACATTAAAATATTTACATAGTAGACTGACAGTGTA	*	NH:i:1	AS:i:126	NM:i:0
gnl|SRA|SRR9005054.64715983.1	0	MjPV1k33	2563	255	126M	*	0	0	ATAGAAGTAGCCATTTCTGGTTGCAACCTTTAGCAGATGCAAAGATAGGATTATTAGATGATGCCACATATTCTTGCTGGCAATATATGGATGATTATATGAGAAATCTATTAGATGGTAACCCAA	*	NH:i:1	AS:i:126	NM:i:0
gnl|SRA|SRR9005054.60866803.1	16	MjPV1k33	7055	255	126M	*	0	0	GCCTTTGCCTGTTAATCCTGATCCATATGCACTTTATAGGTTTTGGGATGTAGACCTAAGAGAGGAAATGTCTGAGGAATTAGATCTATACCCATTAGGAAGGAAATTTTTATATCAAAGTGGAAT	*	NH:i:1	AS:i:126	NM:i:0
gnl|SRA|SRR9005054.60331384.2	16	MjPV1k33	221	255	126M	*	0	0	TCCAGCTGCCATTTTGGCGCCATTGGCGTCCTTTCAAATTTTGAAAGGATTAGGATTGGTTAGTTAACTAGTGCCAAGTCAGCATTGGCGGACTTCCCGGATAGTTGGAAGCACCTCGAAGGCCTC	*	NH:i:1	AS:i:126	NM:i:0
gnl|SRA|SRR9005054.60331384.1	0	MjPV1k33	88	255	126M	*	0	0	GTGTCGCTCCTTAATACCTTGTGTGTTGCTCATAAATCAGCTTATAAAGGAGAGGCCCTTTCGTGTCTAGACACTGGTAGCCTTCGGCTTAGATTGTTCCTTTGATAGATTCAAAAGAACTAATTC	*	NH:i:1	AS:i:126	NM:i:0
gnl|SRA|SRR9005054.59293795.2	0	MjPV1k33	4627	255	126M	*	0	0	AGGTAGTAATGTGGAGGTCATAGCTGAAATACACCCTGTTGAGGATTTTCCAACTGTCCGTGTACCTACTGTGACCACTGATGGTGACTCCTCAGCAATAGTAGAAATTTCACCTCATGCACCCCC	*	NH:i:1	AS:i:126	NM:i:0
gnl|SRA|SRR9005054.59293795.1	16	MjPV1k33	4745	255	126M	*	0	0	GCACCCCCTGTGAGAACTATTTCAAGAACCCAATATTCAAATCCAGCCTTTGAGGTAGCAGTTGCTGGGACACATAACAGTGGTGAATTATCATCCACTGATCATATATTCATTAATGGTGGTGGG	*	NH:i:1	AS:i:126	NM:i:0
gnl|SRA|SRR9005054.58196435.2	16	MjPV1k33	6890	255	126M	*	0	0	ATTATGTAAAGTAAAATTGACCCCTGAAAATTTGGCTTTTTTGCACACAATGGATGAGACATTACTTGATGAGTGGGAACTTTCTGTTACAGCTCCAAAAGGAAATACAATTGAGGACACCTATAG	*	NH:i:1	AS:i:126	NM:i:0
gnl|SRA|SRR9005054.57603179.2	16	MjPV1k33	1523	255	126M	*	0	0	AAAAAGATTATTTGTTCCCCCTAATGACAGTGGTATAGATATAGAAATTGAAAATGAAGCTGAAGATACTGTTGAAGAATTACAGGTAGAAATAGTAACCGCGGGTAACCTTCTTGATGAATTATT	*	NH:i:1	AS:i:126	NM:i:0
gnl|SRA|SRR9005054.57603179.1	0	MjPV1k33	1426	255	126M	*	0	0	CTCTGAAAAGAAAGTTTTATCAGAGTCCAGATAAAACTGTTGATTTGAGTCCGCGATTGCAAAGTCTCACCATCTCACCCGATAGCGATCGCGTTAAAAAAAGATTATTTGTTCCCCCTAATGACA	*	NH:i:1	AS:i:126	NM:i:0
gnl|SRA|SRR9005054.55676412.2	16	MjPV1k33	5247	255	126M	*	0	0	CTATGAAAACTCGTGGTGGAACAATCATAGGACCTATTTTTCATTATTATGCAGATATTTCTTCAATTTTGCCTGGAGAGGAAGCAATTGAATTGAATATTCTTGGGGAAACTTCTCAGGAAGCAG	*	NH:i:1	AS:i:126	NM:i:0
gnl|SRA|SRR9005054.55676412.1	0	MjPV1k33	5151	255	126M	*	0	0	CACATGAGGACTTCAGGGATATAGTGCGCCTCAGTAGGCCTTATTTTGAGGACATAGGAGGCCATGTAAGGGTCAGCAGGTTTGGACAGAAGGCTTCTATGAAAACTCGTGGTGGAACAATCATAG	*	NH:i:1	AS:i:126	NM:i:0
gnl|SRA|SRR9005054.55258589.2	16	MjPV1k33	3955	255	126M	*	0	0	CTTGGAAGACTGTTGGAAGAGGCGAGAGACCCGCCAATAATTATAGTGAAAGGTGGTCTAAATCCACTAAAATGTTATAGGTATAGGTTGAACAAAGATCATAAGGGGACATTTGCTGCTATAACT	*	NH:i:1	AS:i:126	NM:i:0
gnl|SRA|SRR9005054.55258589.1	0	MjPV1k33	3862	255	126M	*	0	0	CCATCAGCTACAGCACTTCACCAACCAACTCCGCCATCTCCAGAAGACGTGGGAAGATTATCTAAAACGCTTGAGCGAAGAAGTAGGACAAGACTTGGAAGACTGTTGGAAGAGGCGAGAGACCCG	*	NH:i:1	AS:i:126	NM:i:0
gnl|SRA|SRR9005054.54267929.1	0	MjPV1k33	2663	255	126M	*	0	0	GAGAAATCTATTAGATGGTAACCCAATGAGCATTGATTGCAAACATAAGGCCCCTGTACAAATTAAATGTCCTCCCCTAATGATCACTACCAATGTAGATGTTCTTAGTGATAGTACATTAAAATA	*	NH:i:1	AS:i:126	NM:i:0
gnl|SRA|SRR9005054.52432660.2	16	MjPV1k33	688	255	126M	*	0	0	ATTTGTCAATCCTGCGTGAAGGCAATTGGATATCAGGAATTTTGTACTTATTATGAGGGCACATTTACAGGGGCTGAAATACAATTCAGATATGGCTGTACATTTGTAGATCTAAATATTAGATGT	*	NH:i:1	AS:i:126	NM:i:0
gnl|SRA|SRR9005054.52432660.1	0	MjPV1k33	582	255	126M	*	0	0	GGACATTCCTTGCAACTTTTGCGGTCTTCTTCTTCCACTTTCTGACAAGGTGAAGTTTGATGTTACTCATCTGAATCTTCTTTGGAAGCCAGACGGGCCAAAAGGAATTTGTCAATCCTGCGTGAA	*	NH:i:1	AS:i:126	NM:i:0
gnl|SRA|SRR9005054.51945832.2	16	MjPV1k33	1579	255	126M	*	0	0	AAGCTGAAGATACTGTTGAAGAATTACAGGTAGAAATAGTAACCGCGGGTAACCTTCTTGATGAATTATTTAAAAGTAGAAACCGCCGCGCGTTTCTTTTGGCAAAATTTAAAGAAGCATATGTTT	*	NH:i:1	AS:i:126	NM:i:0
gnl|SRA|SRR9005054.51945832.1	0	MjPV1k33	1452	255	126M	*	0	0	CCAGATAAAACTGTTGATTTGAGTCCGCGATTGCAAAGTCTCACCATCTCACCCGATAGCGATCGCGTTAAAAAAAGATTATTTGTTCCCCCTAATGACAGTGGTATAGATATAGAAATTGAAAAT	*	NH:i:1	AS:i:126	NM:i:0
gnl|SRA|SRR9005054.51316573.1	16	MjPV1k33	2906	255	126M	*	0	0	TCAGTTAGAATTTACTCTTGAAGAAGAAGGGAACGATGCAGAAACTACAAGACCGTTTAGATGCGGTTCAAGACCAGCTTCTGACATTGTATGAAAAAAACAGTGCAGATCTAAGAGACCAAATAG	*	NH:i:1	AS:i:126	NM:i:0
gnl|SRA|SRR9005054.50979363.2	0	MjPV1k33	843	255	126M	*	0	0	AGAGAAAAGTGCTATTTTAACTACAGGTTCACCAGTGCACAGAGTAAGGGGCCTTTGGAAATCAAGGTGCATCCAATGCTCTTAAAATGATAGGATCAGCACCCACCTTGAAGGATATTTTGTTAG	*	NH:i:1	AS:i:126	NM:i:0
gnl|SRA|SRR9005054.50979363.1	16	MjPV1k33	970	255	126M	*	0	0	GGAGTTGCCTTGTCCTGTCAGTCTAGTTTGTGACGAGGAGTTGCTACCAGAGGAAGAGGAGGAGACAGAACAGGTGCAACAAGTCCCATTTGAGGTGGTTGTGCCCTGTATATGTGGGTCACCTCT	*	NH:i:1	AS:i:126	NM:i:0
gnl|SRA|SRR9005054.47504925.2	16	MjPV1k33	2739	255	126M	*	0	0	CTAATGATCACTACCAATGTAGATGTTCTTAGTGATAGTACATTAAAATATTTACATAGTAGACTGACAGTGTATCAAATGAATTTAGAATTTCCATTTCCTGATGGTAAACCTGCATTCTTATTA	*	NH:i:1	AS:i:126	NM:i:0
gnl|SRA|SRR9005054.46947765.2	16	MjPV1k33	6172	255	126M	*	0	0	ACAGGCAAAACATTGCATTTGATCCTAAGCAGGTTCAACTCCTTATGGTTGGATGTGTACCTGCTACTGGAGAGTTTTGGACTGCTGCACAAAGATGTAATGGGGCTAATTATACCCAAGGTGATC	*	NH:i:1	AS:i:126	NM:i:0
gnl|SRA|SRR9005054.46947765.1	0	MjPV1k33	6044	255	126M	*	0	0	GTTGGAGATTAGTAGAGGTCAGCCTTTGGGTGTACCTGTAACAGGAAATCCTTTATTTAATAGAGGTGATGATGCTGAGAACTCAGGAAAATATACAGCTGATGGTGCATATAAAGGTATGGCAGA	*	NH:i:1	AS:i:126	NM:i:0
gnl|SRA|SRR9005054.46047150.2	0	MjPV1k33	4457	255	126M	*	0	0	GGCCCAGGCGTCAGGGTTGGGACTAGGCCTCAATTCCCTAGGCCTTTTGTGCCTCAACCCTTAGACCCTATTGGGCTGGGACCCAGGGAATTTATCCCTCTACAACCACTTGATCCCATGGGACCC	*	NH:i:1	AS:i:126	NM:i:0
gnl|SRA|SRR9005054.46047150.1	16	MjPV1k33	4577	255	126M	*	0	0	GGACCCTCTATTGTACCTTTGGAAGAATTACCTCCATCCATTGACATACCAGGTAGTAATGTGGAGGTCATAGCTGAAATACACCCTGTTGAGGATTTTCCAACTGTCCGTGTACCTACTGTGACC	*	NH:i:1	AS:i:126	NM:i:0
gnl|SRA|SRR9005054.44095276.2	0	MjPV1k33	5037	255	126M	*	0	0	AACCAGAATTTCTCAGTAATGTTAGGTCCTTGGTCACCTTTGAAAATCCTTCATTTACACCAGAGGATGTGTCTCTCATATTTGAAAAGGATGTTCAGTCTCTTGAGGCTGCACCACATGAGGACT	*	NH:i:1	AS:i:126	NM:i:0
gnl|SRA|SRR9005054.44095276.1	16	MjPV1k33	5160	255	126M	*	0	0	ACTTCAGGGATATAGTGCGCCTCAGTAGGCCTTATTTTGAGGACATAGGAGGCCATGTAAGGGTCAGCAGGTTTGGACAGAAGGCTTCTATGAAAACTCGTGGTGGAACAATCATAGGACCTATTT	*	NH:i:1	AS:i:126	NM:i:0
gnl|SRA|SRR9005054.42931056.2	0	MjPV1k33	4111	255	126M	*	0	0	AAGGAAGATCACAATTCAGGACGTGTCATTGTGTCCTTTACTGACAAACAACAAAGAGACGCATTTCTGGACACTGTGCCTATGCCTAAGGCTTTTGCTTTTGCTTTTGGTAGTTTGGAAAGCTTG	*	NH:i:1	AS:i:126	NM:i:0
gnl|SRA|SRR9005054.42931056.1	16	MjPV1k33	4224	255	126M	*	0	0	TTTGGAAAGCTTGTAGCATGCTAAAAAGAAAGCGGCGCGCGGCTGTAGAGGACATTTACAACCAGTGTATAAGATTTGGTACCTGTCCTCCAGATGTGAAGGACAAGGTTGAGAATACAACAATTG	*	NH:i:1	AS:i:126	NM:i:0
gnl|SRA|SRR9005054.42271223.2	16	MjPV1k33	3330	255	126M	*	0	0	GTATGTATCTTGGAGTTATATATATTATCAAACCGATGATTCGCAATGGATAAAAACACCTGGTGATGTAGACCATGCTGGACTCTTCTATTATGATGAGTTTTTAGATAAAAAATATTATGTGAC	*	NH:i:1	AS:i:126	NM:i:0
gnl|SRA|SRR9005054.42271223.1	0	MjPV1k33	3244	255	126M	*	0	0	TGGAATAATCCTCCAAAACATTCTCTAAAAAAAGGTGGTGAAACAGTAACAGTGATATATGACAATGATGAGGAAAACCAAAATGTGTATGTATCTTGGAGTTATATATATTATCAAACCGATGAT	*	NH:i:1	AS:i:126	NM:i:0
gnl|SRA|SRR9005054.41540989.2	0	MjPV1k33	1782	255	126M	*	0	0	ATGTATGAATGTTTTTATGAAAGTGGTAAAGAAATATTGTCAAAACAATGTGACTTCCTGCATATGAAAATGTTTCAATTGCAGAAAGCAAATGCATGTTTATTTTTGTTAAGATTCAAGGCTCAG	*	NH:i:1	AS:i:126	NM:i:0
gnl|SRA|SRR9005054.38848069.2	16	MjPV1k33	1921	255	126M	*	0	0	CAGTTCAAAAATTATTTACAAGTACCCTAGGTGTCGCCATAGAGCAATTGTTAATAGAACCTCCAAATGTAAGAAAAGTAGCAGCAGCACTTTTCTGGTATAAAGCAGCGATGGGAAATACATCTT	*	NH:i:1	AS:i:126	NM:i:0
gnl|SRA|SRR9005054.38684052.2	0	MjPV1k33	1234	255	126M	*	0	0	AGGGATGCAGTGACTGGTATCTTGTGGAAGAGGCTGAATGTGATGATATGGATGATTCCTTCGAAAAATTATTTGACAGGAGCGAGGACTCAGATTTATCAGATCTAATAGATAATTCATCAGTGG	*	NH:i:1	AS:i:126	NM:i:0
gnl|SRA|SRR9005054.30134854.2	16	MjPV1k33	1478	255	126M	*	0	0	GCGATTGCAAAGTCTCACCATCTCACCCGATAGCGATCGCGTTAAAAAAAGATTATTTGTTCCCCCTAATGACAGTGGTATAGATATAGAAATTGAAAATGAAGCTGAAGATACTGTTGAAGAATT	*	NH:i:1	AS:i:126	NM:i:0
gnl|SRA|SRR9005054.30134854.1	0	MjPV1k33	1369	255	126M	*	0	0	ATCCCTTGCCTTTATTTACACAACAGGAGCATAACGAAAGCGAAAGACAGATCCAAGCTCTGAAAAGAAAGTTTTATCAGAGTCCAGATAAAACTGTTGATTTGAGTCCGCGATTGCAAAGTCTCA	*	NH:i:1	AS:i:126	NM:i:0
gnl|SRA|SRR9005054.26772546.2	16	MjPV1k33	2297	255	126M	*	0	0	AGCAGAAATGAGAAATATGTCATTTGCAGAATGGGTAGATTATAAAATCAGAAATATAAGTGAAGATGGAGACTGGAAACAAATTGTAAAATTTATTAGATATCAAAATATTCCATTTATACAATT	*	NH:i:1	AS:i:126	NM:i:0
gnl|SRA|SRR9005054.26772546.1	0	MjPV1k33	2198	255	126M	*	0	0	ATTAGCTGAAGAGTGTGGAAATGCTGCAGCCTTTCTTAAATCTAATAGTCAGGCAAAATTTGTAAAAGATTGTGCATGTATGGTTAAACATTATAAAAGAGCAGAAATGAGAAATATGTCATTTGC	*	NH:i:1	AS:i:126	NM:i:0
gnl|SRA|SRR9005054.26380853.2	0	MjPV1k33	2117	255	126M	*	0	0	ATTTGACTTGTCAATGATGATACAGTGGGCCTATGATAATGAATATTTAGAAGAAAGTCAAATAGCATATGAGTATGCAAAATTAGCTGAAGAGTGTGGAAATGCTGCAGCCTTTCTTAAATCTAA	*	NH:i:1	AS:i:126	NM:i:0
gnl|SRA|SRR9005054.26380853.1	16	MjPV1k33	2204	255	126M	*	0	0	TGAAGAGTGTGGAAATGCTGCAGCCTTTCTTAAATCTAATAGTCAGGCAAAATTTGTAAAAGATTGTGCATGTATGGTTAAACATTATAAAAGAGCAGAAATGAGAAATATGTCATTTGCAGAATG	*	NH:i:1	AS:i:126	NM:i:0
gnl|SRA|SRR9005054.24474030.1	16	MjPV1k33	958	255	126M	*	0	0	TATTTTGTTAGAGGAGTTGCCTTGTCCTGTCAGTCTAGTTTGTGACGAGGAGTTGCTACCAGAGGAAGAGGAGGAGACAGAACAGGTGCAACAAGTCCCATTTGAGGTGGTTGTGCCCTGTATATG	*	NH:i:1	AS:i:126	NM:i:0
gnl|SRA|SRR9005054.24359465.2	0	MjPV1k33	6651	255	126M	*	0	0	ATTAGCAGTGATTCCCAATTGTTTAATAGGCCATATTGGTTACAGAGAGCACAGGGAAAGAATAATGGTATTGCCTGGCATAATCAATTATTTGTAACTGTTGCTGACAATACCAGAGGAGTTATA	*	NH:i:1	AS:i:126	NM:i:0
gnl|SRA|SRR9005054.24359465.1	16	MjPV1k33	6781	255	126M	*	0	0	CTCTAAATTCTTCTGCTGATGGTTCTGAAGTTACAAAAGATTATGATGCTAGTAAGTTTAAAGAGTACATGAGGCATGTGGAAGAATTTGAATTACAATTTATTTTTCAATTATGTAAAGTAAAAT	*	NH:i:1	AS:i:126	NM:i:0
gnl|SRA|SRR9005054.22698072.1	16	MjPV1k33	6654	255	126M	*	0	0	AGCAGTGATTCCCAATTGTTTAATAGGCCATATTGGTTACAGAGAGCACAGGGAAAGAATAATGGTATTGCCTGGCATAATCAATTATTTGTAACTGTTGCTGACAATACCAGAGGAGTTATAATG	*	NH:i:1	AS:i:126	NM:i:0
gnl|SRA|SRR9005054.21090437.2	16	MjPV1k33	2171	255	126M	*	0	0	AAGTCAAATAGCATATGAGTATGCAAAATTAGCTGAAGAGTGTGGAAATGCTGCAGCCTTTCTTAAATCTAATAGTCAGGCAAAATTTGTAAAAGATTGTGCATGTATGGTTAAACATTATAAAAG	*	NH:i:1	AS:i:126	NM:i:0
gnl|SRA|SRR9005054.21090437.1	0	MjPV1k33	2055	255	126M	*	0	0	GGGGAAACTCCAGAATGGATATTAAGACACACAGTAGTATCAAAAGAATTAGAGGAAGATAAATTTGACTTGTCAATGATGATACAGTGGGCCTATGATAATGAATATTTAGAAGAAAGTCAAATA	*	NH:i:1	AS:i:126	NM:i:0
gnl|SRA|SRR9005054.20460897.2	16	MjPV1k33	6444	255	126M	*	0	0	TATATTAAGATGGCAAAAGAAAAATTTGGCAATTCTTTGTTTTTTTATGCTCGTAGAGAGCAGCTGTATGGCCGCCATTTTTTTACAAGAGATGGTGACATGGGAACGGAGGCCATTCCTGAAGAT	*	NH:i:1	AS:i:126	NM:i:0
gnl|SRA|SRR9005054.20460897.1	0	MjPV1k33	6338	255	126M	*	0	0	GGATATGGTAGATATTGGTTTTGGAGCTATGGACTTTCATACTTTGCAACCTAATAGATCTGATGCTCCTTTAGATATATTAAATTCTATAAGTCTTTATCCTGATTATATTAAGATGGCAAAAGA	*	NH:i:1	AS:i:126	NM:i:0
gnl|SRA|SRR9005054.17532421.2	16	MjPV1k33	5296	255	126M	*	0	0	TGCAGATATTTCTTCAATTTTGCCTGGAGAGGAAGCAATTGAATTGAATATTCTTGGGGAAACTTCTCAGGAAGCAGTTATTGTAGTTGATTCAGATTTGGATAATATTAGTTTAACTGCATCCTT	*	NH:i:1	AS:i:126	NM:i:0
gnl|SRA|SRR9005054.17532421.1	0	MjPV1k33	5219	255	126M	*	0	0	AGGGTCAGCAGGTTTGGACAGAAGGCTTCTATGAAAACTCGTGGTGGAACAATCATAGGACCTATTTTTCATTATTATGCAGATATTTCTTCAATTTTGCCTGGAGAGGAAGCAATTGAATTGAAT	*	NH:i:1	AS:i:126	NM:i:0
gnl|SRA|SRR9005054.16020365.2	16	MjPV1k33	163	255	126M	*	0	0	GGTAGCCTTCGGCTTAGATTGTTCCTTTGATAGATTCAAAAGAACTAATTCGTTAAGCTCCAGCTGCCATTTTGGCGCCATTGGCGTCCTTTCAAATTTTGAAAGGATTAGGATTGGTTAGTTAAC	*	NH:i:1	AS:i:126	NM:i:0
gnl|SRA|SRR9005054.15145898.2	0	MjPV1k33	3143	255	126M	*	0	0	GGGGTAAAGATGCTATTGAAATGCAATTATATTTAGAATCTTTATCTCAGTCCCCTTATGGCAATGAACCATGGACCCTGACAGAAACAAGCTTAGAAACATGGAATAATCCTCCAAAACATTCTC	*	NH:i:1	AS:i:126	NM:i:0
gnl|SRA|SRR9005054.15145898.1	16	MjPV1k33	3264	255	126M	*	0	0	TTCTCTAAAAAAAGGTGGTGAAACAGTAACAGTGATATATGACAATGATGAGGAAAACCAAAATGTGTATGTATCTTGGAGTTATATATATTATCAAACCGATGATTCGCAATGGATAAAAACACC	*	NH:i:1	AS:i:126	NM:i:0
gnl|SRA|SRR9005054.14525381.2	16	MjPV1k33	3619	255	82M44S	*	0	0	GAACAGGGCGCCCCGAGAAAGAAACTCCCCCTCACCCAGCCCTCGTCCAACAGAGCCTCCGCGCCTGCGCAGAGGACGCAGAGTGGCGAGGGCAGGTCCAGACGGTCAGCCGCTGGAACCGCGTCT	*	NH:i:1	AS:i:82	NM:i:0
gnl|SRA|SRR9005054.14525381.1	0	MjPV1k33	3509	255	126M	*	0	0	ATAAAACACGCATATTTTCTTCTGGCAGCGATCCTCAGGCTTCTTCTGGACGACTCGGAGGACAAAGAGAATCAAAAAGAAAGAGGGAGGGAGAGGGAGAGGAAGAGGCGGAACAGGGCGCCCCGA	*	NH:i:1	AS:i:126	NM:i:0
gnl|SRA|SRR9005054.14430201.2	16	MjPV1k33	2389	255	126M	*	0	0	TTATTAGATATCAAAATATTCCATTTATACAATTTATTATTAGTTTAAGAGATTTCTTTAAAGGAATCCCCAAAAGAAATTGTTTGGTATTCTATGGTCCACCAAATACTGGTAAATCAATGTTTT	*	NH:i:1	AS:i:126	NM:i:0
gnl|SRA|SRR9005054.14430201.1	0	MjPV1k33	2262	255	126M	*	0	0	AAAGATTGTGCATGTATGGTTAAACATTATAAAAGAGCAGAAATGAGAAATATGTCATTTGCAGAATGGGTAGATTATAAAATCAGAAATATAAGTGAAGATGGAGACTGGAAACAAATTGTAAAA	*	NH:i:1	AS:i:126	NM:i:0
gnl|SRA|SRR9005054.10962281.2	0	MjPV1k33	4643	255	126M	*	0	0	GTCATAGCTGAAATACACCCTGTTGAGGATTTTCCAACTGTCCGTGTACCTACTGTGACCACTGATGGTGACTCCTCAGCAATAGTAGAAATTTCACCTCATGCACCCCCTGTGAGAACTATTTCA	*	NH:i:1	AS:i:126	NM:i:0
gnl|SRA|SRR9005054.10962281.1	16	MjPV1k33	4760	255	126M	*	0	0	ACTATTTCAAGAACCCAATATTCAAATCCAGCCTTTGAGGTAGCAGTTGCTGGGACACATAACAGTGGTGAATTATCATCCACTGATCATATATTCATTAATGGTGGTGGGGGGGACATTATTGGT	*	NH:i:1	AS:i:126	NM:i:0
gnl|SRA|SRR9005054.10226390.2	0	MjPV1k33	1022	255	126M	*	0	0	GAAGAGGAGGAGACAGAACAGGTGCAACAAGTCCCATTTGAGGTGGTTGTGCCCTGTATATGTGGGTCACCTCTTAGTGTATATATTTTGTGCACTGGAGAATCTCTGAGGACCTTTCAACAATTG	*	NH:i:1	AS:i:126	NM:i:0
gnl|SRA|SRR9005054.10226390.1	16	MjPV1k33	1128	255	126M	*	0	0	TGAGGACCTTTCAACAATTGCTGTTGGACAGAATAACCTTCCTTTGTGCTAACTGCCATCAGGAACGCCAAAATGGATAAAAAAGGTACTGTTCCAAATCCAGAGGAGGGATGCAGTGACTGGTAT	*	NH:i:1	AS:i:126	NM:i:0
gnl|SRA|SRR9005054.10047786.2	16	MjPV1k33	5050	255	126M	*	0	0	CAGTAATGTTAGGTCCTTGGTCACCTTTGAAAATCCTTCATTTACACCAGAGGATGTGTCTCTCATATTTGAAAAGGATGTTCAGTCTCTTGAGGCTGCACCACATGAGGACTTCAGGGATATAGT	*	NH:i:1	AS:i:126	NM:i:0
gnl|SRA|SRR9005054.10047786.1	0	MjPV1k33	4954	255	126M	*	0	0	GCATAGCACTCCTGCAGATACAACTGTATCTAGGCCTTCCAGGCCTTATCCTCAACGCCTTGTTACTCAGAGGCAGATCAGTGAACCAGAATTTCTCAGTAATGTTAGGTCCTTGGTCACCTTTGA	*	NH:i:1	AS:i:126	NM:i:0
gnl|SRA|SRR9005054.6730958.2	0	MjPV1k33	2609	255	126M	*	0	0	AGGATTATTAGATGATGCCACATATTCTTGCTGGCAATATATGGATGATTATATGAGAAATCTATTAGATGGTAACCCAATGAGCATTGATTGCAAACATAAGGCCCCTGTACAAATTAAATGTCC	*	NH:i:1	AS:i:126	NM:i:0
gnl|SRA|SRR9005054.6730958.1	16	MjPV1k33	2739	255	126M	*	0	0	CTAATGATCACTACCAATGTAGATGTTCTTAGTGATAGTACATTAAAATATTTACATAGTAGACTGACAGTGTATCAAATGAATTTAGAATTTCCATTTCCTGATGGTAAACCTGCATTCTTATTA	*	NH:i:1	AS:i:126	NM:i:0
gnl|SRA|SRR9005054.6353038.2	0	MjPV1k33	3143	255	126M	*	0	0	GGGGTAAAGATGCTATTGAAATGCAATTATATTTAGAATCTTTATCTCAGTCCCCTTATGGCAATGAACCATGGACCCTGACAGAAACAAGCTTAGAAACATGGAATAATCCTCCAAAACATTCTC	*	NH:i:1	AS:i:126	NM:i:0
gnl|SRA|SRR9005054.6353038.1	16	MjPV1k33	3264	255	126M	*	0	0	TTCTCTAAAAAAAGGTGGTGAAACAGTAACAGTGATATATGACAATGATGAGGAAAACCAAAATGTGTATGTATCTTGGAGTTATATATATTATCAAACCGATGATTCGCAATGGATAAAAACACC	*	NH:i:1	AS:i:126	NM:i:0
gnl|SRA|SRR9005054.4728559.2	16	MjPV1k33	3184	255	126M	*	0	0	TTATCTCAGTCCCCTTATGGCAATGAACCATGGACCCTGACAGAAACAAGCTTAGAAACATGGAATAATCCTCCAAAACATTCTCTAAAAAAAGGTGGTGAAACAGTAACAGTGATATATGACAAT	*	NH:i:1	AS:i:126	NM:i:0
gnl|SRA|SRR9005054.4728559.1	0	MjPV1k33	3070	255	126M	*	0	0	CATTATGCAAGGAAGCAGGGCCTAACATCATTAGGCCTACATGTAGTCCCTCCAGCAAAAATATCTGAACAAAGGGGTAAAGATGCTATTGAAATGCAATTATATTTAGAATCTTTATCTCAGTCC	*	NH:i:1	AS:i:126	NM:i:0
gnl|SRA|SRR9005054.3993264.2	0	MjPV1k33	7079	255	126M	*	0	0	ATATGCACTTTATAGGTTTTGGGATGTAGACCTAAGAGAGGAAATGTCTGAGGAATTAGATCTATACCCATTAGGAAGGAAATTTTTATATCAAAGTGGAATTGGAAATAATGCCCGCACCATTAA	*	NH:i:1	AS:i:126	NM:i:0
gnl|SRA|SRR9005054.3336654.2	16	MjPV1k33	6897	255	126M	*	0	0	AAAGTAAAATTGACCCCTGAAAATTTGGCTTTTTTGCACACAATGGATGAGACATTACTTGATGAGTGGGAACTTTCTGTTACAGCTCCAAAAGGAAATACAATTGAGGACACCTATAGATATATT	*	NH:i:1	AS:i:126	NM:i:0
gnl|SRA|SRR9005054.3336654.1	0	MjPV1k33	6795	255	126M	*	0	0	GCTGATGGTTCTGAAGTTACAAAAGATTATGATGCTAGTAAGTTTAAAGAGTACATGAGGCATGTGGAAGAATTTGAATTACAATTTATTTTTCAATTATGTAAAGTAAAATTGACCCCTGAAAAT	*	NH:i:1	AS:i:126	NM:i:0
gnl|SRA|SRR9005054.951122.2	0	MjPV1k33	928	255	126M	*	0	0	AATGATAGGATCAGCACCCACCTTGAAGGATATTTTGTTAGAGGAGTTGCCTTGTCCTGTCAGTCTAGTTTGTGACGAGGAGTTGCTACCAGAGGAAGAGGAGGAGACAGAACAGGTGCAACAAGT	*	NH:i:1	AS:i:126	NM:i:0
gnl|SRA|SRR9005054.951122.1	16	MjPV1k33	1061	255	126M	*	0	0	GAGGTGGTTGTGCCCTGTATATGTGGGTCACCTCTTAGTGTATATATTTTGTGCACTGGAGAATCTCTGAGGACCTTTCAACAATTGCTGTTGGACAGAATAACCTTCCTTTGTGCTAACTGCCAT	*	NH:i:1	AS:i:126	NM:i:0
gnl|SRA|SRR9005054.785224.2	0	MjPV1k33	6154	255	126M	*	0	0	ATAAAGGTATGGCAGATCACAGGCAAAACATTGCATTTGATCCTAAGCAGGTTCAACTCCTTATGGTTGGATGTGTACCTGCTACTGGAGAGTTTTGGACTGCTGCACAAAGATGTAATGGGGCTA	*	NH:i:1	AS:i:126	NM:i:0
gnl|SRA|SRR9005054.785224.1	16	MjPV1k33	6272	255	126M	*	0	0	TGGGGCTAATTATACCCAAGGTGATCCTCCTCCAATTGAATTAAGAAATAAAATTATTCAGGATGGGGATATGGTAGATATTGGTTTTGGAGCTATGGACTTTCATACTTTGCAACCTAATAGATC	*	NH:i:1	AS:i:126	NM:i:0
gnl|SRA|SRR9005054.269816760.1	16	MjPV1k33	2712	255	1S125M	*	0	0	CGCCCCTGTACAAATTAAATGTCCTCCCCTAATGATCACTACCAATGTAGATGTTCTTAGTGATAGTACATTAAAATATTTACATAGTAGACTGACAGTGTATCAAATGAATTTAGAATTTCCATT	*	NH:i:1	AS:i:125	NM:i:0
gnl|SRA|SRR9005054.217004121.2	0	MjPV1k33	3701	255	125M1S	*	0	0	ACAGAGCCTCCGCGCCTGCGCAGAGGACGCAGAGTGGCGAGGGCAGGTCCAGACGGTCAGCCGCTGGAACCGCGTCTGAGGGAGGGGCATCCACCTCTTCCTCCCCACCCTCCGTATACACCACCC	*	NH:i:1	AS:i:125	NM:i:0
gnl|SRA|SRR9005054.215807199.2	16	MjPV1k33	3188	255	1S125M	*	0	0	ACTCAGTCCCCTTATGGCAATGAACCATGGACCCTGACAGAAACAAGCTTAGAAACATGGAATAATCCTCCAAAACATTCTCTAAAAAAAGGTGGTGAAACAGTAACAGTGATATATGACAATGAT	*	NH:i:1	AS:i:125	NM:i:0
gnl|SRA|SRR9005054.184275519.2	0	MjPV1k33	445	255	125M1S	*	0	0	ATATAACACTATCCGTAGTGGTTATATATAGAGAGCCTGACTTTGAACAATGTTGCACACATGGCTCAGAGGCGCTCTGAAAACCCACTGCGAATTGCTCTTCTAGCAAGAAGCCAGGAAAAGGGT	*	NH:i:1	AS:i:125	NM:i:0
gnl|SRA|SRR9005054.138123003.2	0	MjPV1k33	445	255	125M1S	*	0	0	ATATAACACTATCCGTAGTGGTTATATATAGAGAGCCTGACTTTGAACAATGTTGCACACATGGCTCAGAGGCGCTCTGAAAACCCACTGCGAATTGCTCTTCTAGCAAGAAGCCAGGAAAAGGGT	*	NH:i:1	AS:i:125	NM:i:0
gnl|SRA|SRR9005054.58196435.1	0	MjPV1k33	6768	255	126M	*	0	0	GGAGTTATAATGTCTCTAAATTCTTCTGCTGATGGTTCTGAAGTTACAAAAGATTATGATGCTAGTAAGTTTAAAGAGTACATGAGGCATGTGGAAGAATTTNAATTACAATTTATTTTTCAATTA	*	NH:i:1	AS:i:121	NM:i:1
gnl|SRA|SRR9005054.38848069.1	0	MjPV1k33	1812	255	126M	*	0	0	GAAATATTGTCAAAACAATGTGACTTCCTGCATATGAAAATGTTTCAATTGCAGAAAGCAAATGCATGTTTATTTTTGTTAAGATTCAAGGCTCAGAAATGTNGAGAAACAGTTCAAAAATTATTT	*	NH:i:1	AS:i:121	NM:i:1
gnl|SRA|SRR9005054.300066883.2	0	MjPV1k33	5923	255	122M4S	*	0	0	AGGTGTCTCCTAATCAATATAGGGTATTCAGGATAAAATTGCCAGATCCAAATAAGTTTGCTTTTGCAGATAAAAATATTTATGACCCAGAAAAGGAAAGATTGGTGTGGGCCTGCAGAGGGCTGG	*	NH:i:1	AS:i:122	NM:i:0
gnl|SRA|SRR9005054.297014812.1	16	MjPV1k33	2149	255	126M	*	0	0	ATGATAATGAATATTTAGAAAAAAGTCAAATAGCATATGAGTATGCAAAATTAGCTGAAGAGTGTGGAAATGCTGCAGCCTTTCTTAAATCTAATAGTCAGGCAAAATTTGTAAAAGATTGTGCAT	*	NH:i:1	AS:i:121	NM:i:1
gnl|SRA|SRR9005054.289323654.1	0	MjPV1k33	2282	255	126M	*	0	0	TAAACATTATAAAAGAGCAGAAATGAGAAATAAGTCATTTGCAGAATGGGTAGATTATAAAATCAGAAATATAAGTGAAGATGGAGACTGGAAACAAATTGTAAAATTTATTAGATATCAAAATAT	*	NH:i:1	AS:i:121	NM:i:1
gnl|SRA|SRR9005054.285546615.1	0	MjPV1k33	5300	255	123M3S	*	0	0	GATATTTCTTCAATTTTGCCTGGAGAGGAAGCAATTGAATTGAATATTCTTGGGGAAACTTCTCAGGAAGCAGTTATTGTAGTTGATTCAGATTTGGATAATATTAGTTTAACTGCATCCTTATCT	*	NH:i:1	AS:i:123	NM:i:0
gnl|SRA|SRR9005054.276622708.1	16	MjPV1k33	1773	255	126M	*	0	0	GCGTATGGTATGTATGAGTGTTTTTATGAAAGTGGTAAAGAAATATTGTCAAAACAATGTGACTTCCTGCATATGAAAATGTTTCAATTGCAGAAAGCAAATGCATGTTTATTTTTGTTAAGATTC	*	NH:i:1	AS:i:121	NM:i:1
gnl|SRA|SRR9005054.233888684.2	0	MjPV1k33	4111	255	126M	*	0	0	AAGGTAGATCACAATTCAGGACGTGTCATTGTGTCCTTTACTGACAAACAACAAAGAGACGCATTTCTGGACACTGTGCCTATGCCTAAGGCTTTTGCTTTTGCTTTTGGTAGTTTGGAAAGCTTG	*	NH:i:1	AS:i:121	NM:i:1
gnl|SRA|SRR9005054.233888684.1	16	MjPV1k33	4224	255	126M	*	0	0	TTTGGAAAGCTTGTAGCATGCTAAAAAGAAAGCGGCGCGCGGCTGTAGAGGACATTTACAACCAGTGTATAAGATTTGGTACCTGTCCTCCAAATGTGAAGGACAAGGTTGAGAATACAACAATTG	*	NH:i:1	AS:i:121	NM:i:1
gnl|SRA|SRR9005054.229501018.2	0	MjPV1k33	6279	255	126M	*	0	0	AATTATACCCAAGGTGATCCTCCTCCAATTGAATTAAGAAATAAAATTATTCAGGAGGGGGATATGGTAGATATTGGTTTTGGAGCTATGGACTTTCATACTTTGCAACCTAATAGATCTGATGCT	*	NH:i:1	AS:i:121	NM:i:1
gnl|SRA|SRR9005054.223053160.2	16	MjPV1k33	6890	255	126M	*	0	0	ATTATGTAAAGTAAAATTGACCCCTGAAAATTTGGCTTTTTTGCACACAATGGATGAGACATTACTTGATGAGTGGGAACTTTCTGTTACAGCTCCAAAAGGAAATACAATTGAGAACACCTATAG	*	NH:i:1	AS:i:121	NM:i:1
gnl|SRA|SRR9005054.202535707.2	0	MjPV1k33	1219	255	4S122M	*	0	0	ACTATTCCAAATCCAGAGGAGGGATGCAGTGACTGGTATCTTGTGGAAGAGGCTGAATGTGATGATATGGATGATTCCTTCGAAAAATTATTTGACAGGAGCGAGGACTCAGATTTATCAGATCTA	*	NH:i:1	AS:i:122	NM:i:0
gnl|SRA|SRR9005054.181976858.1	0	MjPV1k33	1660	255	126M	*	0	0	ACCGCCGCGCGTTTCTTTTGGCAAAATTTAAAGAAGCATATGTTTGCAGTTTTAATGATATTACGCGGCCTTTCAAAAGTGATAAGTCTTGTGTTTCTGCTTGGGTAGTGTTTGCGTATGGTATGT	*	NH:i:1	AS:i:121	NM:i:1
gnl|SRA|SRR9005054.166941230.2	16	MjPV1k33	3325	255	126M	*	0	0	AATGTGTATGTATCTTGGAGTTATATATATTATCAAACCGATGATTCGCAATGGATAAAAACAACTGGTGATGTAGACCATGCTGGACTCTTCTATTATGATGAGTTTTTAGATAAAAAATATTAT	*	NH:i:1	AS:i:121	NM:i:1
gnl|SRA|SRR9005054.153647390.1	16	MjPV1k33	2906	255	126M	*	0	0	TCAGTTAGAATTTACTCTTGAAGAAGAAGGGAACGATGCAGAAACTACAAGACCGTTTAGATGCGGTTCAAGACCAGCTTCTTACATTGTATGAAAAAAACAGTGCAGATCTAAGAGACCAAATAG	*	NH:i:1	AS:i:121	NM:i:1
gnl|SRA|SRR9005054.152060035.2	0	MjPV1k33	4269	255	126M	*	0	0	TAGAGGACATTTACAACCAGTGTATAAGATTTGGTACCTGTCCTCCAGATGTGAAGGACAAGGTTGAGAATACAACAATTGCTGATAAAATATTGCAATATGGGAGTATTGGTGTGTTCCTTGGCG	*	NH:i:1	AS:i:121	NM:i:1
gnl|SRA|SRR9005054.145241816.2	16	MjPV1k33	835	255	126M	*	0	0	TCAGATGCAGAGAAAAGTGCTATTTTAACTACAGGTTCACCAGTGCACAGAGTAAGGGGCCTTTGGAAATCAAGGTGCATCCAATGCTATTAAAATGATAGGATCAGCACCCACCTTGAAGGATAT	*	NH:i:1	AS:i:121	NM:i:1
gnl|SRA|SRR9005054.143793114.1	16	MjPV1k33	217	255	126M	*	0	0	AAGCTCCAGCTGCCATTTTGGCGCCATTGGCGTCCTTTCAAATTTTGAAAGGATTAGGATTGGTTAGTTAACTAGTGCCAAGTCAGCATTGGAGGACTTCCCGGATAGTTGGAAGCACCTCGAAGG	*	NH:i:1	AS:i:121	NM:i:1
gnl|SRA|SRR9005054.129234982.1	16	MjPV1k33	6161	255	126M	*	0	0	TATGGCAGATCACAGGCAAAACATTGCATTTGATCCTAAGCAGGTTCAACTCCTTATGGTTGGATGTGTACCTGCTACTGGAGAGTTTTGGACTGCTGCACAAAGATGTAATGGGGCTAAGTATAC	*	NH:i:1	AS:i:121	NM:i:1
gnl|SRA|SRR9005054.128367493.1	16	MjPV1k33	2895	255	126M	*	0	0	AGGTTCTGGAATCAGTTAGAATTTACTCTTGAAGAAGAAGGGAACGATGCAGAAACTACAAGACCGTTTAGATGCGGTTCAAGACCAGCTTCTGACATTGTATGAAAAAAACAGTGCAGAGCTAAG	*	NH:i:1	AS:i:121	NM:i:1
gnl|SRA|SRR9005054.128285189.1	0	MjPV1k33	2216	255	126M	*	0	0	AAATGATGCAGCCTTTCTTAAATCTAATAGTCAGGCAAAATTTGTAAAAGATTGTGCATGTATGGTTAAACATTATAAAAGAGCAGAAATGAGAAATATGTCATTTGCAGAATGGGTAGATTATAA	*	NH:i:1	AS:i:121	NM:i:1
gnl|SRA|SRR9005054.96932226.2	16	MjPV1k33	2403	255	126M	*	0	0	AATATTCTATTTATACAATTTATTATTAGTTTAAGAGATTTCTTTAAAGGAATCCCCAAAAGAAATTGTTTGGTATTCTATGGTCCACCAAATACTGGTAAATCAATGTTTTGCATGAGTTTACTT	*	NH:i:1	AS:i:121	NM:i:1
gnl|SRA|SRR9005054.92168190.2	0	MjPV1k33	445	255	126M	*	0	0	ATATAACACTATCCGTAGTGGTTATATATAGAGATCCTGACTTTGAACAATGTTGCACACATGGCTCAGAGGCGCTCTGAAAACCCACTGCGAATTGCTCTTCTAGCAAGAAGCCAGGAAAAGGGA	*	NH:i:1	AS:i:121	NM:i:1
gnl|SRA|SRR9005054.92168190.1	16	MjPV1k33	547	255	126M	*	0	0	CTAGCAAGAAGCCAGGAAAAGGGAATTGCAGAGGTGGACATTCCTTGCAACTTTTGCGGTCTTCTTCTTCCACTTTCTGACAAGGTGAAGTTTGATGTTGCTCATCTGAATCTTCTTTGGAAGCCA	*	NH:i:1	AS:i:121	NM:i:1
gnl|SRA|SRR9005054.78962183.1	16	MjPV1k33	3027	255	126M	*	0	0	AATAGAACATTGGAAATTGATAAGAACAGAAAATGTTATATTACATTATGCAAGGAAGCAGGGCCTAACATCATTAGGCCTACATGTAGTCCCTCCAGCAAAAATATCTGAACAAAGGGGAAAAGA	*	NH:i:1	AS:i:121	NM:i:1
gnl|SRA|SRR9005054.76541586.1	0	MjPV1k33	3419	255	126M	*	0	0	ATTATGATGAGTTTTTAGATAAAAAATATTATGTGACTTTCAAAAAAGATGCTGAAAGGTTTAGTGTTACAGGACAGTGGGATGTAAGGTATAAAATACGCATATTTTCTTCTGGCAGCGATCCTC	*	NH:i:1	AS:i:121	NM:i:1
gnl|SRA|SRR9005054.67475016.1	0	MjPV1k33	6989	255	126M	*	0	0	AGGAAATACAATTGAGGACACCTATAGATATATTCAGTCTTCTGCAACAAGATGCCCAGATGCAGTGCCTTTGCCTGTTAATCCTGATCCATATGCACTTTATAGGTTTTGGGATGTAGACCTAAG	*	NH:i:1	AS:i:126	NM:i:0
gnl|SRA|SRR9005054.60866803.2	0	MjPV1k33	6943	255	126M	*	0	0	ATGAGACATTACTTGATGAGTGGGAACTTTCTGTTACAGCTCCAAAAGGAAATACAATTGAGGACACCTATAGATATATTCAGTCTTCTGCAACAAGATGCCCAGATGCAGTGCCTTTGCCTGTTA	*	NH:i:1	AS:i:126	NM:i:0
gnl|SRA|SRR9005054.60446073.2	16	MjPV1k33	6713	255	126M	*	0	0	TAATGGTATTGCCTGGCATAATCAATTATTTGTAACTGTTGCTGACAATACCAGAGGAGTTATAATGTCTCTAAATTCTTCTGCTGATGGTACTGAAGTTACAAAAGATTATGATGCTAGTAAGTT	*	NH:i:1	AS:i:121	NM:i:1
gnl|SRA|SRR9005054.47504925.1	0	MjPV1k33	2609	255	126M	*	0	0	AGGATTATTAGATGATGCCACATATTCTTGCTGGCAATATATGGATGATTATATGCGAAATCTATTAGATGGTAACCCAATGAGCATTGATTGCAAACATAAGGCCCCTGTACAAATTAAATGTCC	*	NH:i:1	AS:i:121	NM:i:1
gnl|SRA|SRR9005054.41540989.1	16	MjPV1k33	1900	255	126M	*	0	0	AGGCTCAGAAATGTAGAGAAACAGGTCAAAAATTATTTACAAGTACCCTAGGTGTCGCCATAGAGCAATTGTTAATAGAACCTCCAAATGTAAGAAAAGTAGCAGCAGCACTTTTCTGGTATAAAG	*	NH:i:1	AS:i:121	NM:i:1
gnl|SRA|SRR9005054.33067121.1	0	MjPV1k33	1501	255	126M	*	0	0	CACCCGATAGCGATCGCGTTAAAAAAAGATTATTTGTTCCCCCTAATGACAGTGGTATAGATATAGAAATTGAAAATGAAGCTGAAGATACTGTTGAAGAATAACAGGTAGAAATAGTAACCGCGG	*	NH:i:1	AS:i:121	NM:i:1
gnl|SRA|SRR9005054.990751.2	0	MjPV1k33	1829	255	3S123M	*	0	0	ACTATGTGACTTCCTGCATATGAAAATGTTTCAATTGCAGAAAGCAAATGCATGTTTATTTTTGTTAAGATTCAAGGCTCAGAAATGTAGAGAAACAGTTCAAAAATTATTTACAAGTACCCTAGG	*	NH:i:1	AS:i:123	NM:i:0
gnl|SRA|SRR9005054.990751.1	16	MjPV1k33	1930	255	126M	*	0	0	AATTATTTACAAGTACCCTAGGTGTCGCCATAGAGCAATTGTTAATAGAACCGCCAAATGTAAGAAAAGTAGCAGCAGCACTTTTCTGGTATAAAGCAGCGATGGGAAATACATCTTATATTACAG	*	NH:i:1	AS:i:121	NM:i:1
gnl|SRA|SRR9005054.114448216.2	16	MjPV1k33	2430	255	43M1D83M	*	0	0	AGTTTAAGAGATTTCTTTAAAGGAATCCCCAAAAGAAATTGTTGGTATTCTATGGTCCACCAAATACTGGTAAATCAATGTTTTGCATGAGTTTACTTAATGTGCTGAAGGGCAAAGTGATTAATT	*	NH:i:1	AS:i:122	NM:i:1
gnl|SRA|SRR9005054.75658697.1	16	MjPV1k33	6545	255	1S125M	*	0	0	GGGGAACGGAGGCCATTCCTGAAGATTTATATTTGGCATCTAAGCAAGGCCAGGCACAAAGTACTATCTCAACTAATAGTTATTGTGTTACTCCAAGTGGTTCCCTTATTAGCAGTGATTCCCAAT	*	NH:i:1	AS:i:120	NM:i:1
gnl|SRA|SRR9005054.300066883.1	16	MjPV1k33	6039	255	126M	*	0	0	AGAGGGTGGGAGATTAGTAGAGGTCAGCGTTTGGGTGTACCTGTAACAGGAAATCCTTTATTTAATAGAGGTGATGATGCTGAGAACTCAGGAAAATATACAGCTGATGGTGCATATAAAGGTATG	*	NH:i:1	AS:i:116	NM:i:2
gnl|SRA|SRR9005054.166941230.1	0	MjPV1k33	3216	255	3S123M	*	0	0	ATTGACCCTGACAGAAACAAGCTTAGAAACATGGAATAATCCTCCAAAACATTCTCTAAAAAAAGGTGGTGAAACAGTAACAGTGATATATGACAACGATGAGGAAAACCAAAATGTGTATGTATC	*	NH:i:1	AS:i:118	NM:i:1
gnl|SRA|SRR9005054.156468891.2	16	MjPV1k33	3700	255	48S78M	*	0	0	GAGCGGGGCGCCCCGAGAAAGAAACTCCCCCTCACCCAGCCCTCGTCCAACAGAGCCTCCGCGCCTGCGCAGAGGACGCAGAGTGGCGAGGGCAGGTCCAGACGGTCAGCCGCTGGAACCGCGTCT	*	NH:i:1	AS:i:78	NM:i:0
gnl|SRA|SRR9005054.60446073.1	0	MjPV1k33	6607	255	126M	*	0	0	CTATCTCAACTAATAATTATTGTGTTACTCCAAGTGGTTCCCTTATTAGCAGTGATTCCCAATTGTTTAATAGGCCCTATTGGTTACAGAGAGCACAGGGAAAGAATAATGGTATTGCCTGACATA	*	NH:i:1	AS:i:116	NM:i:2
gnl|SRA|SRR9005054.24474030.2	0	MjPV1k33	867	255	126M	*	0	0	AGGTTCACCAGTGCACAGAGTAAGGGGCCTTTGGTAATCAAGGTGCATCCAATGCTCTTAAAATGATAGGATCAGCACCCACCTTGAAGGATATTCTGTTAGAGGAGTTGCCTTGTCCTGTCAGTC	*	NH:i:1	AS:i:116	NM:i:2
gnl|SRA|SRR9005054.22432855.2	16	MjPV1k33	2036	255	126M	*	0	0	AAATACATCTTATATTACAGGGGAAACTCCAGAATGGATATTAAGACACACAGTAGTATCAAAAGAATTAGAGGAAGATAAATTTGACTTGTAAATGATGATACAGTGGGCATATGATAATGAATA	*	NH:i:1	AS:i:116	NM:i:2
gnl|SRA|SRR9005054.73136729.1	0	MjPV1k33	2565	255	123M3S	*	0	0	AGAAGTAGCCATTTCTGGTTGCAACCTTTAGCAGATGCAAAGATAGGATTATTAGATGATGCCACATATTCTTGCTGGCAATACATGGATGATTATATGAGAAATCTATTAGATGGTAACCCACCA	*	NH:i:1	AS:i:118	NM:i:1
gnl|SRA|SRR9005054.280303634.1	0	MjPV1k33	2975	255	120M6S	*	0	0	AAGACCAGCTTCTGACATTGTATGAAAAAAACAGTGCAGATCTAAGAGACCAAATAGAACATTGGAAATTGATAAGAACAGAAAATGTTATATTACATTATGCAAGGAAGCAGGGCCTAAGCTTTT	*	NH:i:1	AS:i:120	NM:i:0
gnl|SRA|SRR9005054.128095630.1	0	MjPV1k33	5715	255	120M6S	*	0	0	ATGTTTGATTTGATTTATTTTCAGATGGCGGTGTGGCTTCCAGCGCAGAATAAGTTTTACATACCTCCACAACCATTTACAAAGATTCTGAGTACAGATGACTACGTGACTAGAACGCAGCCTTAT	*	NH:i:1	AS:i:120	NM:i:0
gnl|SRA|SRR9005054.87470519.1	0	MjPV1k33	1	255	6S120M	*	0	0	GGCTAGGGTGAATTGTTTATTTGTTTGTCCTTGTTATGTTGTCCATTTCATTGTTGTCCACTTGTAATTAAAATTGTTTCTGCTTTACTTTATGTGTCGCTCCTTAATACCTTGTGTGTTGCTCAT	*	NH:i:1	AS:i:120	NM:i:0
gnl|SRA|SRR9005054.217277855.1	0	MjPV1k33	3888	255	119M7S	*	0	0	AACTCCGCCATCTCCAGAAGACGTGGGAAGATTATCTAAAACGCTTGAGCGAAGAAGTAGGACAAGACTTGGAAGACTGTTGGAAGAGGCGAGAGACCCGCCAATAATTATAGTGAAAGTTGTCCT	*	NH:i:1	AS:i:119	NM:i:0
gnl|SRA|SRR9005054.223053160.1	0	MjPV1k33	6768	255	126M	*	0	0	GGAGTTATAATGTCTCTAAATTCTTCTGCTGATGGTTCTGAAGTTACAAAAGATTATGATGCTAGTAAGTTTAAAGTGTACATGAGGCATGTGGAAGCATTTGAATTACACTTTATTTTTCAATTA	*	NH:i:1	AS:i:111	NM:i:3
gnl|SRA|SRR9005054.33067121.2	16	MjPV1k33	1627	255	126M	*	0	0	GTAACCTTCTTGATGAATTATTTAAAAGTAGAAACCGCCGCGCGTTTCTTTTGGAAAAATTTAAAGAAGCATATGTTTGCAGTATTAATGATATTACGCGGCCTTTAAAAAGTGATAAGTCTTGTG	*	NH:i:1	AS:i:111	NM:i:3
gnl|SRA|SRR9005054.279436228.2	16	MjPV1k33	6216	255	9S117M	*	0	0	ATAATAAAGATGGTTGGATGTGTACCTGCTACTGGAGAGTTTTGGACTGCTGCACAAAGATGTAATGGGGCTAATTATACCCAAGGTGATCCTCCTCCAATTGAATTAAGAAATAAAATTATTCAG	*	NH:i:1	AS:i:117	NM:i:0
gnl|SRA|SRR9005054.97833328.1	0	MjPV1k33	1	255	9S117M	*	0	0	AGGGGCTAGGGTGAATTGTTTATTTGTTTGTCCTTGTTATGTTGTCCATTTCATTGTTGTCCACTTGTAATTAAAATTGTTTCTGCTTTACTTTATGTGTCGCTCCTTAATACCTTGTGTGTTGCT	*	NH:i:1	AS:i:117	NM:i:0
gnl|SRA|SRR9005054.56006334.2	0	MjPV1k33	2758	255	117M9S	*	0	0	TAGATGTTCTTAGTGATAGTACATTAAAATATTTACATAGTAGACTGACAGTGTATCAAATGAATTTAGAATTTCCATTTCCTGATGGTAAACCTGCATTCTTATTAACAGATGCCACCAATCAAA	*	NH:i:1	AS:i:117	NM:i:0
gnl|SRA|SRR9005054.36741655.1	0	MjPV1k33	2758	255	117M9S	*	0	0	TAGATGTTCTTAGTGATAGTACATTAAAATATTTACATAGTAGACTGACAGTGTATCAAATGAATTTAGAATTTCCATTTCCTGATGGTAAACCTGCATTCTTATTAACAGATGCCACCAATCAAA	*	NH:i:1	AS:i:117	NM:i:0
gnl|SRA|SRR9005054.75658697.2	0	MjPV1k33	6452	255	126M	*	0	0	GATGGCAAAAGAAAAATTTGGCAATTCTTTGTTTTTTTATGCTCGTAGATAGCAGCTGTATGGCCGCCATTTTTTTACAAGAGATGGTGACATGCGCACGGAGGCCATTCCTGAAGATTTGTATTT	*	NH:i:1	AS:i:106	NM:i:4
gnl|SRA|SRR9005054.70892253.2	16	MjPV1k33	508	255	11S115M	*	0	0	TCATCAGAACAGCTCAGAGGCGCTCTGAAAACCCACTGCGAATTGCTCTTCTAGCAAGAAGCCAGGAAAAGGGAATTGCAGAGGTGGACATTCCTTGCAACTTTTGCGGTCTTCTTCTTCCACTTT	*	NH:i:1	AS:i:115	NM:i:0
gnl|SRA|SRR9005054.23364934.1	16	MjPV1k33	508	255	11S115M	*	0	0	TCATCAGAACAGCTCAGAGGCGCTCTGAAAACCCACTGCGAATTGCTCTTCTAGCAAGAAGCCAGGAAAAGGGAATTGCAGAGGTGGACATTCCTTGCAACTTTTGCGGTCTTCTTCTTCCACTTT	*	NH:i:1	AS:i:115	NM:i:0
gnl|SRA|SRR9005054.6839063.1	16	MjPV1k33	645	255	12S114M	*	0	0	AATAGTATGTTGTACTCATCTGAATCTTCTTTGGAAGCCAGACGGGCCAAAAGGAATTTGTCAATCCTGCGTGAAGGCAATTGGATATCAGGAATTTTGTACTTATTATGAGGGCACATTTACAGG	*	NH:i:1	AS:i:114	NM:i:0
gnl|SRA|SRR9005054.293747931.2	16	MjPV1k33	20	255	12S114M	*	0	0	TCTTCAAGGGAATGTCCTTGTTATGTTGTCCATTTCATTGTTGTCCACTTGTAATTAAAATTGTTTCTGCTTTACTTTATGTGTCGCTCCTTAATACCTTGTGTGTTGCTCATAAATCAGCTTATA	*	NH:i:1	AS:i:114	NM:i:0
gnl|SRA|SRR9005054.249459955.1	0	MjPV1k33	6405	255	123M3S	*	0	0	CCTTTAGATATATTAAATTCTATAAGTCTTTATCCTGATTATATTAAGATGGCAAAAGACAAATTCGGCTATTCTTTGTTTTTTTATGCTCGCAGAGAGCAGCTGTATGGCCGCCATTTTTTTCCA	*	NH:i:1	AS:i:103	NM:i:4
gnl|SRA|SRR9005054.88947080.1	16	MjPV1k33	226	255	14S112M	*	0	0	AGATCAGACCCAGACTGCCATTTTGGCGCCATTGGCGTCCTTTCAAATTTTGAAAGGATTAGGATTGGTTAGTTAACTAGTGCCAAGTCAGCATTGGCGGACTTCCCGGATAGTTGGAAGCACCTC	*	NH:i:1	AS:i:112	NM:i:0
gnl|SRA|SRR9005054.205661166.1	0	MjPV1k33	7135	255	111M15S	*	0	0	TAGATCTATACCCATTAGGAAGGAAATTTTTATATCAAAGTGGAATTGGAAATAATGCCCGCACCATTAATGGTTCTACCTCATCCACAACCCGCAGAACCAAAAGGAGGATTTAAAAAATGTCCT	*	NH:i:1	AS:i:111	NM:i:0
gnl|SRA|SRR9005054.89684708.1	16	MjPV1k33	3194	255	18S108M	*	0	0	AGAACTAGACCAATAGTACCCCTTATGGCAATGAACCATGGACCCTGACAGAAACAAGCTTAGAAACATGGAATAATCCTCCAAAACATTCTCTAAAAAAAGGTGGTGAAACAGTAACAGTGATAT	*	NH:i:1	AS:i:108	NM:i:0
gnl|SRA|SRR9005054.216712172.1	16	MjPV1k33	5618	255	20S106M	*	0	0	TCTAAAGATTATGAGTGGAATATCCTTCTGATATTCCACTCATAATCTTTAGACCAGATACCACTGGCCTTGATTTTGATATTCATCCAAGTCTTTTGAAGAGGAGGAAGAGGGTTTATGTTTGAT	*	NH:i:1	AS:i:106	NM:i:0
gnl|SRA|SRR9005054.197476642.1	16	MjPV1k33	5421	255	20S106M	*	0	0	AAAGTATCTTGTAAAAGATGTACCTAGTTCATTCTCTGAGAATGAGCTGCTTGATGTTCCTGAAACATTTCCGAACAACATGCAATTATCTTTTGGTCCCAGAGGAAGATCTATTTTACCTTTGCC	*	NH:i:1	AS:i:106	NM:i:0
gnl|SRA|SRR9005054.10940366.1	16	MjPV1k33	5421	255	20S106M	*	0	0	AAAGTATCTTGTAAAAGATGTACCTAGTTCATTCTCTGAGAATGAGCTGCTTGATGTTCCTGAAACATTTCCGAACAACATGCAATTATCTTTTGGTCCCAGAGGAAGATCTATTTTACCTTTGCC	*	NH:i:1	AS:i:106	NM:i:0
gnl|SRA|SRR9005054.211919403.1	0	MjPV1k33	2565	255	104M22S	*	0	0	AGAAGTAGCCATTTCTGGTTGCAACCTTTAGCAGATGCAAAGATAGGATTATTAGATGATGCCACATATTCTTGCTGGCAATATATGGATGATTATATGAGAAACCATAATATACTGCATTCTCCG	*	NH:i:1	AS:i:104	NM:i:0
gnl|SRA|SRR9005054.297014812.2	0	MjPV1k33	2047	255	126M	*	0	0	ATATTACAGGGGACACTCCAGAATGTATATTACGACACACCGTAGTATCAAAAGATTTAGAGGAAGATAAATTTGACTTGTCAATGATGAAACAGTGGGCATCTGATAATGAAAATTTAGAAGAAA	*	NH:i:1	AS:i:81	NM:i:9
gnl|SRA|SRR9005054.234099778.2	0	MjPV1k33	3954	255	100M26S	*	0	0	ACTTGGAAGACTGTTGGAAGAGGCGAGAGACCCGCCAATAATTATAGTGAAAGGTGGTCTAAATCCACTAAAATGTTATAGGTATAGGTTGAACAAAGATAGGTAAGTCAGCAGCCCAGCCTCTGA	*	NH:i:1	AS:i:100	NM:i:0
gnl|SRA|SRR9005054.278243938.2	0	MjPV1k33	7153	255	99M27S	*	0	0	GAAGGAAATTTTTATATCAAAGTGGAATTGGAAATAATGCCCGCACCATTAATGGTTCTACCTCATCCACAACCCGCAGAACCAAAAGGAGGAGGGGCTTAAAAACTTTTCAGCATATATGTTTCA	*	NH:i:1	AS:i:99	NM:i:0
gnl|SRA|SRR9005054.180605074.2	16	MjPV1k33	610	255	27S99M	*	0	0	TCTACAACATTTTGCTATGCTGATGGACTTCTTCCACTTTCTGACAAGGTGAAGTTTGATGTTACTCATCTGAATCTTCTTTGGAAGCCAGACGGGCCAAAAGGAATTTGTCAATCCTGCGTGAAG	*	NH:i:1	AS:i:99	NM:i:0
gnl|SRA|SRR9005054.79880219.2	16	MjPV1k33	610	255	27S99M	*	0	0	TCTACAACATTTTGCTATGCTGATGGACTTCTTCCACTTTCTGACAAGGTGAAGTTTGATGTTACTCATCTGAATCTTCTTTGGAAGCCAGACGGGCCAAAAGGAATTTGTCAATCCTGCGTGAAG	*	NH:i:1	AS:i:99	NM:i:0
gnl|SRA|SRR9005054.44989822.2	0	MjPV1k33	1476	255	99M27S	*	0	0	CCGCGATTGCAAAGTCTCACCATCTCACCCGATAGCGATCGCGTTAAAAAAAGATTATTTGTTCCCCCTAATGACAGTGGTATAGATATAGAAATTGAATCTCCTCCTTCCCACCCCTAGCCCCAG	*	NH:i:1	AS:i:99	NM:i:0
gnl|SRA|SRR9005054.304245858.2	16	MjPV1k33	7057	255	30S96M	*	0	0	TAAATACCAAATTCAATTAAATACAAAAAACTTTGCCTGTTAATCCTGATCCATATGCACTTTATAGGTTTTGGGATGTAGACCTAAGAGAGGAAATGTCTGAGGAATTAGATCTATACCCATTAG	*	NH:i:1	AS:i:96	NM:i:0
gnl|SRA|SRR9005054.29134610.2	16	MjPV1k33	7057	255	30S96M	*	0	0	TAAATACCAAATTCAATTAAATACAAAAAACTTTGCCTGTTAATCCTGATCCATATGCACTTTATAGGTTTTGGGATGTAGACCTAAGAGAGGAAATGTCTGAGGAATTAGATCTATACCCATTAG	*	NH:i:1	AS:i:96	NM:i:0
gnl|SRA|SRR9005054.217589884.1	16	MjPV1k33	6522	255	25S101M	*	0	0	GGCTTCTGTGCTAGGAAAAATTGTGTTTTTTACAAGAGATGGTGACATGGGAACGGAGGCCATTCCTGAAGATTTATATTTGGCATCTAAGCAAGGCCAGGCACAAAGTACTATCTCAACTAATAA	*	NH:i:1	AS:i:101	NM:i:0
gnl|SRA|SRR9005054.206255168.2	16	MjPV1k33	6522	255	25S101M	*	0	0	GGCTTCTGTGCTAGGAAAAATTGTGTTTTTTACAAGAGATGGTGACATGGGAACGGAGGCCATTCCTGAAGATTTATATTTGGCATCTAAGCAAGGCCAGGCACAAAGTACTATCTCAACTAATAA	*	NH:i:1	AS:i:101	NM:i:0
gnl|SRA|SRR9005054.97255306.1	16	MjPV1k33	6522	255	25S101M	*	0	0	GGCTTCTGTGCTAGGAAAAATTGTGTTTTTTACAAGAGATGGTGACATGGGAACGGAGGCCATTCCTGAAGATTTATATTTGGCATCTAAGCAAGGCCAGGCACAAAGTACTATCTCAACTAATAA	*	NH:i:1	AS:i:101	NM:i:0
gnl|SRA|SRR9005054.304901100.1	0	MjPV1k33	1019	255	94M32S	*	0	0	GAGGAAGAGGAGGAGACAGAACAGGTGCAACAAGTCCCATTTGAGGTGGTTGTGCCCTGTATATGTGGGTCACCTCTTAGTGTATATATTTTGTTAAATCCTAATACTAGTCATTGGGACATAAAC	*	NH:i:1	AS:i:94	NM:i:0
gnl|SRA|SRR9005054.31071357.2	16	MjPV1k33	4135	255	21S105M	*	0	0	TGAACTTCTCCAGTTGAACTAGTCATTGTGTCCTTTACTGACAAACAACAAAGAGACGCATTTCTAGACACTGTGCCTATGCCTAAGGCTTTTGCTTTTGCAGTGGGAAGTTTGGAAAGCTTGTAG	*	NH:i:1	AS:i:80	NM:i:5
gnl|SRA|SRR9005054.153327798.2	16	MjPV1k33	2301	255	34S92M	*	0	0	CTGAATGGGGTGCAAAGGAAGTGGGCCTCTTGGGGAAATGAGAAATATGTCATTTGCAGAATGGGTAGATTATAAAATCAGAAATATAAGTGAAGATGGAGACTGGAAACAAATTGTAAAATTTAT	*	NH:i:1	AS:i:92	NM:i:0
gnl|SRA|SRR9005054.296044757.2	16	MjPV1k33	3011	255	36S90M	*	0	0	AGATTCCTCTTCCAACTCTCGTACTGTGTCTTGGAACAGATCTAAGAGACCAAATAGAACATTGGAAATTGATAAGAACAGAAAATGTTATATTACATTATGCAAGGAAGCAGGGCCTAACATCAT	*	NH:i:1	AS:i:90	NM:i:0
gnl|SRA|SRR9005054.243721461.1	0	MjPV1k33	2102	255	88M38S	*	0	0	ATTAGAGGAAGATAAATTTGACTTGTCAATGATGATACAGTGGGCCTATGATAATGAATATTTAGAAGAAAGTCAAATAGCATATGAGATTTCTATCAGTGCCCTTTACAAAGTGTGCATAGATGT	*	NH:i:1	AS:i:88	NM:i:0
gnl|SRA|SRR9005054.218582444.2	16	MjPV1k33	6913	255	38S88M	*	0	0	TCAGGACAGTACTGAACACCCTCCAGATAGTATGTGCACTGAAAATTTGGCTTTTTTGCACACAATGGATGAGACATTACTTGATGAGTGGGAACTTTCTGTTACAGCTCCAAAAGGAAATACAAT	*	NH:i:1	AS:i:88	NM:i:0
gnl|SRA|SRR9005054.203923885.2	0	MjPV1k33	2102	255	88M38S	*	0	0	ATTAGAGGAAGATAAATTTGACTTGTCAATGATGATACAGTGGGCCTATGATAATGAATATTTAGAAGAAAGTCAAATAGCATATGAGATTTCTATCAGTGCCCTTTACAAAGTGTGCATAGATGT	*	NH:i:1	AS:i:88	NM:i:0
gnl|SRA|SRR9005054.127141057.2	16	MjPV1k33	6638	255	38S88M	*	0	0	TTGTAACTGGGGAATCAGGTCTGATTTTGTGATGTTAGAAGTGGTTCCCTTATTAGCAGTGATTCCCAATTGTTTAATAGGCCATATTGGTTACAGAGAGCACAGGGAAAGAATAATGGTATTGCC	*	NH:i:1	AS:i:88	NM:i:0
gnl|SRA|SRR9005054.85407026.1	16	MjPV1k33	6913	255	38S88M	*	0	0	TCAGGACAGTACTGAACACCCTCCAGATAGTATGTGCACTGAAAATTTGGCTTTTTTGCACACAATGGATGAGACATTACTTGATGAGTGGGAACTTTCTGTTACAGCTCCAAAAGGAAATACAAT	*	NH:i:1	AS:i:88	NM:i:0
gnl|SRA|SRR9005054.188347201.2	0	MjPV1k33	3614	255	86M40S	*	0	0	AGGCGGAACAGGGCGCCCCGAGAAAGAAACTCCCCCTCACCCAGCCCTCGTCCAACAGAGCCTCCGCGCCTGCGCAGAGGACGCAGTGACGCTGTTCGGCTGGCGCGGACTGGTGTGAGAAAGCGG	*	NH:i:1	AS:i:86	NM:i:0
gnl|SRA|SRR9005054.190521458.2	16	MjPV1k33	5280	255	41S85M	*	0	0	TCTAATCTGTTCCACTGGTCTGTGGCTCTGTTCTTGTGCCACTATTTTTCATTATTATGCAGATATTTCTTCAATTTTGCCTGGAGAGGAAGCAATTGAATTGAATATTCTTGGGGAAACTTCTCA	*	NH:i:1	AS:i:85	NM:i:0
gnl|SRA|SRR9005054.92805633.1	16	MjPV1k33	5280	255	41S85M	*	0	0	TCTAATCTGTTCCACTGGTCTGTGGCTCTGTTCTTGTGCCACTATTTTTCATTATTATGCAGATATTTCTTCAATTTTGCCTGGAGAGGAAGCAATTGAATTGAATATTCTTGGGGAAACTTCTCA	*	NH:i:1	AS:i:85	NM:i:0
gnl|SRA|SRR9005054.242950038.2	16	MjPV1k33	6828	255	42S84M	*	0	0	TATTGATCAAATGGTTGTTAACAACAATAAAATTCTGTATAGGCTAGTAAGTTTAAAGAGTACATGAGGCATGTGGAAGAATTTGAATTACAATTTATTTTTCAATTATGTAAAGTAAAATTGACC	*	NH:i:1	AS:i:84	NM:i:0
gnl|SRA|SRR9005054.121820147.2	0	MjPV1k33	4425	255	83M43S	*	0	0	GTGGAACTACTGGGTATACACCTCTAGGCGAGGGCCCAGGCGTCAGGGTTGGGACTAGGCCTCAATTCCCTAGGCCTTTTGTGAGCTCCTGAATAGAGCTTCTGGACACTAGACGATGGTGTATAC	*	NH:i:1	AS:i:83	NM:i:0
gnl|SRA|SRR9005054.227568125.2	0	MjPV1k33	6611	255	81M45S	*	0	0	CTCAACTAATAATTATTGTGTTACTCCAAGTGGTTCCCTTATTAGCAGTGATTCCCAATTGTTTAATAGGCCATATTGGTTTAGTCCATAGGCACACACCTGATCATCTGATCATCTACATTTGCC	*	NH:i:1	AS:i:81	NM:i:0
gnl|SRA|SRR9005054.216712172.2	16	MjPV1k33	5627	255	1S80M45S	*	0	0	GGATATTCCACTCATAATCTTTAGACCAGATACCACTGGCCTTGATTTTGATATTCATCCAAGTCTTTTGAAGAGGAGGAATATCAAAATCAAGGCCAGTGGTATCTGGTCTAAAGATTATGAGTG	*	NH:i:1	AS:i:80	NM:i:0
gnl|SRA|SRR9005054.191344230.1	0	MjPV1k33	2469	255	47S79M	*	0	0	AGATTCTTTGATGTTAAGGGGAGTCTTTCTAGCTTGAGGATAAAAGCTGTTTGGTATTCTATGGTCCACCAAATACTGGTAAATCAATGTTTTGCATGAGTTTACTTAATGTGCTGAAGGGCAAAG	*	NH:i:1	AS:i:79	NM:i:0
gnl|SRA|SRR9005054.76541586.2	4	*	0	0	*	*	0	0	GGAGTTTCTTTCTCGGTGCTCGCTGTTCCGTCTATTAAAATACCCCTCCCTCCCTCTTTCTTTTTTATTCTCATTGCCCTCCGAGACGTCCAGAAGATGCCGGTGGATTGCTGCCAGCAGAAAATA	*
gnl|SRA|SRR9005054.3993264.1	16	MjPV1k33	7179	255	75M51S	*	0	0	ATTGGAAATAATGCCCGCACCATTAATGGTTCTACCTCATCCACAACCCGCAGAACCAAAAGGAGGAGGGGCTAGGGTGAATTGTTTATTTGTTTGTCCTTGTTATGTTGTCCATTTCATTGTTGT	*	NH:i:1	AS:i:75	NM:i:0
gnl|SRA|SRR9005054.299799558.1	0	MjPV1k33	7042	255	49S77M	*	0	0	TGGGCAGGGACAGCGGGGCCGACGCACCTGCACGGTGCAGAGCAGCCCCGCCCAGATGCAGTGCCTTTGCCTGTTAATCCTGATCCATATGCACTTTATAGGTTTTGGGATGTAGACCTAAGAGAG	*	NH:i:1	AS:i:77	NM:i:0
gnl|SRA|SRR9005054.193150701.1	4	*	0	0	*	*	0	0	GCTTCTTTAAATTTTGCCAAAAGAAACGCGCGGCGGTTTCTACTTTTAAATAATTCATCAAGAAGGTTACCCGCCTTATCCTCTATGTCACTCATCTGGACTATTGCAGTAGCCTCCTCTCTGCTC	*
gnl|SRA|SRR9005054.314565141.1	4	*	0	0	*	*	0	0	ATTAATGGTTCTACCTCATCCACAACCCGCAGAACCAAAAGGAGGAGGGGCTAGGGTGAATTGTTTATTTGTTTGTCCTTGTTATGTTGTCCATTTCATTGTTGTCCACTTGTAATTAAAATTGTT	*
gnl|SRA|SRR9005054.217492525.2	4	*	0	0	*	*	0	0	GTAGTTATAGCAGCAAATGTCCCCTTATGATCTTTGTTCAACCTATACCTATAACATTTTAGTGGATTTAGCATCTGCAAACAGGGACAGTCTGACTTCTTCCTTACCAATCTGGAGGCCTTTTAT	*
gnl|SRA|SRR9005054.310147176.2	4	*	0	0	*	*	0	0	CTTGTTTCTTCACTTAGGAAATGAAAGGATAATACCAGGGAGAGATGTAAGTATTCAGGTACTTGTAAATAATTTTTGAACTGTTTCTCTACATTTCTGAGCCTTGAATCTTAACAAAAATAAACA	*
gnl|SRA|SRR9005054.259922209.2	4	*	0	0	*	*	0	0	ACCATTAATGGTTCTACCTCATCCACAACCCGCAGAACCAAAAGGAGGAGGGGCTAGGGTGAATTGTTTATTTGTTTGTCCTTGTTATGTTGTCCATTTCATTGTTGTCCACTTGTAATTAAAATT	*
gnl|SRA|SRR9005054.162347842.2	4	*	0	0	*	*	0	0	ACCATTAATGGTTCTACCTCATCCACAACCCGCAGAACCAAAAGGAGGAGGGGCTAGGGTGAATTGTTTATTTGTTTGTCCTTGTTATGTTGTCCATTTCATTGTTGTCCACTTGTAATTAAAATT	*
gnl|SRA|SRR9005054.116838036.2	4	*	0	0	*	*	0	0	CTTGTTTCTTCACTTAGGAAATGAAAGGATAATACCAGGGAGAGATGTAAGTATTCAGGTACTTGTAAATAATTTTTGAACTGTTTCTCTACATTTCTGAGCCTTGAATCTTAACAAAAATAAACA	*
gnl|SRA|SRR9005054.95051213.1	4	*	0	0	*	*	0	0	ATTCATCCAAGTCTTTTGAAGAGGAGGAAGAGGGTTTATGTTTGATTTGATTTATTTTCAGATGGCGTTGCCTCAGTATTTTGCTCTTGCTTTTCTGTCTGCATGAAATTCTCTTTATCTCACCTT	*
gnl|SRA|SRR9005054.304759546.1	4	*	0	0	*	*	0	0	AACCCCAAGAACTGTGTCCATTGGGCAGTGAGATGTAATATACCAGAGACTTTAGAGTCACGATGCAGAAACTACAAGACCGTTTAGATGCGGTTCAAGACCAGCTTCTGACATTGTATGAAAAAA	*
gnl|SRA|SRR9005054.134235434.1	4	*	0	0	*	*	0	0	TCTTAGAGATCCTTTTTTCTGTCTGTGCCTCAGCTTCTTTGTATTTCTCTTCTCTAATTTCTATCTTTCTGACAAGGTGAAGTTTGATGTTACTCATCTGAATCTTCTTTGGAAGCCAGACGGGCC	*
gnl|SRA|SRR9005054.253106544.2	4	*	0	0	*	*	0	0	TTATACACTGGTTGTAAATGTCCTCTACAGCCGCGCGCCGCTTTCTTTTTAGCATGCTCAAAAGACAGTGGCTGAATGGATAAAAAACAAAGACCCATCTATATGTTGCCTACAAGAGACTCACTT	*
gnl|SRA|SRR9005054.227177937.2	4	*	0	0	*	*	0	0	CCTGATTTAAGTGTGGAAAGGCCTCCCTTATCATATTTAGACTTACCTGTATTTGTTCCCTCTGGCACAGGCCCTAAAAATTAATCAGTGGATCTCCTTCACATGTAATCCAGGTGCTTTTCAAAC	*
gnl|SRA|SRR9005054.298098631.1	4	*	0	0	*	*	0	0	AGAAAAATAATCCAATATTATCTACATGACCTGGTGTTTTTATCCATTGTTGATCATCAGTTTGATAATATATATACTTCCATTTCACATACACATTCTCATTATTTTCATCACTATCATATATCA	*
gnl|SRA|SRR9005054.242349689.1	4	*	0	0	*	*	0	0	ATTGTATTTCCTTTTGGAGCTGTAACAGAAAGTTCCCCCCCATCAATTATGGTTCCTTCCTTGGTTTCCAAAAAAGCAAAATTTTCATTCCCAATCCTTTTTGGAGGTGGTACATTACGTTCCGGG	*
gnl|SRA|SRR9005054.224472599.1	4	*	0	0	*	*	0	0	GTTGATCGAGGCCACCTGAAAGGCTCAAATGGGCAGGAAGGGTAACTGTCAGGATGCACAAATGGTATTTCACACTCTGTGCACTGGTGAACCTGTAGTTAAAATAGCACTTTTCTCTGCATCTGA	*
gnl|SRA|SRR9005054.213823658.1	4	*	0	0	*	*	0	0	ATTTTTTGTGACATACACAGGAGATGAGATAAATGTTTGGAAATAGAAGTTCAATTTTTAAAAAAGTATTTATAGCAAAAGCCTTAGGCATAGGCACAGTGTCCAGAAATGCGTCTCTTTGTTGTT	*
gnl|SRA|SRR9005054.149898123.2	4	*	0	0	*	*	0	0	AGAAAGAAAGAAAGAAAGAAAGAAAGAAAGAAAGAAAGAAAGAAAGAAAGAAAGAAAGAGAAAGAAAGAAAGACTGCGTCCTCTGCGCAGGCGCGGAGGCTCTGTTGGACGAGGGCTGGGTGAGGG	*
gnl|SRA|SRR9005054.298203145.2	4	*	0	0	*	*	0	0	GGATTGCAAACACAAAGCCCCTATGCAAATAAAATGTCCTCCACTTCTGATAACAACTAATGTTGATGTTTTAAGAGATGATACCTTAAAATATATTCACAGTAGCATTCCATTTCTTCATAAATG	*
gnl|SRA|SRR9005054.38350550.2	4	*	0	0	*	*	0	0	GGATTGCAAACACAAAGCCCCTATGCAAATAAAATGTCCTCCACTTCTGATAACAACTAATGTTGATGTTTTAAGAGATGATACCTTAAAATATATTCACAGTAGCATTCCATTTCTTCATAAATG	*
gnl|SRA|SRR9005054.17964966.1	4	*	0	0	*	*	0	0	GGATTGCAAACACAAAGCCCCTATGCAAATAAAATGTCCTCCACTTCTGATAACAACTAATGTTGATGTTTTAAGAGATGATACCTTAAAATATATTCACAGTAGCATTCCATTTCTTCATAAATG	*
gnl|SRA|SRR9005054.2126837.2	4	*	0	0	*	*	0	0	GGATTGCAAACACAAAGCCCCTATGCAAATAAAATGTCCTCCACTTCTGATAACAACTAATGTTGATGTTTTAAGAGATGATACCTTAAAATATATTCACAGTAGCATTCCATTTCTTCATAAATG	*
gnl|SRA|SRR9005054.305023755.2	4	*	0	0	*	*	0	0	ACAATAGAGGGTCCCATGGGATCAAGTGGTTGTAGAGGGATAAATTCCCTGCTGAAAGCTACGTGGGGGAGTCCAGACACAAGTGGTTCATCACATTTTTCTGAAAAGAGACAAAGATTCAATAGA	*
gnl|SRA|SRR9005054.79450089.1	4	*	0	0	*	*	0	0	ATACCGTTGCTGGACCTCAGTACTTCTTTTGGTGGAGATGACATGGCTGAATGTGTCCACTTATACAGATTTTTTTCAATAAATATATTATTGGATATATTTTCAGAGACTTGTGACAATTTGAAA	*
gnl|SRA|SRR9005054.232813567.1	4	*	0	0	*	*	0	0	AACAACAACCATGCCTTCTGGGATAAAACTGCAGGGATAGGTAGAAGGAAGATTTTTCTTTAGAATGTGAAGATGTCATGGTATAGATATAGAAATTGAAAATGAAGCTGAAGATACTGTTGAAGA	*
gnl|SRA|SRR9005054.258363139.1	4	*	0	0	*	*	0	0	GTTCACAAACAAAATTTAGAGGATGATATTTACATTGGCTTCAGCAGTGGGGGTATGGATGATTCCTGATTGAACCATGCAATGCCCAAACCGCCAAGGAACACACCAATACTTCCATATTGCAAT	*
gnl|SRA|SRR9005054.39602310.2	4	*	0	0	*	*	0	0	AATTGTGTTTCAGCCATGTCATCTCCACCAAAAGAAGTACTGAGGTCATCCACATAATATAATTTTGCAAGTGTGCTATTTACAAAGAGCTCTGCAGTGTGCTATATTCTTAGACACATATGAGAA	*
gnl|SRA|SRR9005054.183513019.1	4	*	0	0	*	*	0	0	AAAGATATGGTCTACTGCACTCAATTCACCTGCATTGTGATTGCTAGTTACTGCCACCTCAAATGCTGGATTTGAATATTGTGTTCTGCTTATAGTGCGCACTGGGGGGGCATGCGGTGTTATTTC	*
gnl|SRA|SRR9005054.235651310.2	4	*	0	0	*	*	0	0	TAGAGAACAACACAGTTTTTCTTTGGAATTCCTTTAAGAAACTGTTTCATTATTATAATAAAATTTATAAAAGATAAATTCTGGTATCTCAAAAATCTGACAATTTCCTTCCAGTCTCCTTCTTTC	*
gnl|SRA|SRR9005054.311789896.2	4	*	0	0	*	*	0	0	AGTGCCTCTGAACCCTGGCTTCTCCTATGTCCTCAGGCCTTGTCTGGACCACCCTCCCCTCCCACCCACGCAGCCCCACCAAGCTGGCGGCGGTTTCTACTTTTAAATAATTCATCAAGAAGGTTA	*
gnl|SRA|SRR9005054.303575540.2	4	*	0	0	*	*	0	0	CTGTAAGCCTGAAATACAATATCTGAGGGAAGCCTGCCAAGGAGAGAGAAGGTCAAAGAGAGGCCCAGGAAGACTTAGGGCAGACCCCGCCATGTTTCTAAGCTTGTTTCTGTCAGGGTCCATGGT	*
gnl|SRA|SRR9005054.298861195.1	4	*	0	0	*	*	0	0	CTGTAAGCCTGAAATACAATATCTGAGGGAAGCCTGCCAAGGAGAGAGAAGGTCAAAGAGAGGCCCAGGAAGACTTAGGGCAGACCCCGCCATGTTTCTAAGCTTGTTTCTGTCAGGGTCCATGGT	*
gnl|SRA|SRR9005054.238032048.2	4	*	0	0	*	*	0	0	CTGTAAGCCTGAAATACAATATCTGAGGGAAGCCTGCCAAGGAGAGAGAAGGTCAAAGAGAGGCCCAGGAAGACTTAGGGCAGACCCCGCCATGTTTCTAAGCTTGTTTCTGTCAGGGTCCATGGT	*
gnl|SRA|SRR9005054.141761210.1	4	*	0	0	*	*	0	0	ATGGCAGTGGGTGAAGACTCACTCTAAGTCAATAACCAGTCTTATCTAGAATTACATAGGAAGAGCTCTGAAGATGGTTGGAGAAGTTTGTGCCCTCGCCTAGAGGTGTATACCCAGTAGTTCCAC	*
gnl|SRA|SRR9005054.6839063.2	4	*	0	0	*	*	0	0	TGGCACTCTGCTAGACTCATCTGAGTAATCAAAAATAAGGAAAGAAGAATTAAGATGAAAGAAAAAATTAAAGTCAGAATATAGTATGTTGTACTCATCTGAATCTTCTTTGGAAGCCAGACGGGC	*
gnl|SRA|SRR9005054.277409255.1	4	*	0	0	*	*	0	0	GTCCAGCCTTCCACACTGGTTTCTGCAAGTGTCCAAGGTTCATCTTTATAGGGTGACAATGCTAAAGTTTCTAGGGTTAGTTGCATTTCAATTGCAGTTTTACCCCGATGTTCAGTGACTTGTAAT	*
gnl|SRA|SRR9005054.277409255.2	4	*	0	0	*	*	0	0	TATCAGATCAAATAGAACATTGGAAAAATGTCAGGACTGAAAATGTTCTTTATTACTATGCCAGAAAACAAGGCCTTACCCACTTAGGCCTTAATACTGTACCTCCATTACAAGTCACTGAACATC	*
gnl|SRA|SRR9005054.261840179.1	4	*	0	0	*	*	0	0	AAAGATATAGCACTATGGGGAAGTGGGATGTCAGGTATAAAAACCAAATATTTTCTTCTGCCAGCCTGTCTCCTCCAGTATCTCCTTCGGGAGGACAAGGACAAAGAAAGAGGAAAAGAGAGGGAG	*
gnl|SRA|SRR9005055.37518324.1	0	MjPV1k33	213	255	126M	*	0	0	CGTTAAGCTCCAGCTGCCATTTTGGCGCCATTGGCGTCCTTTCAAATTTTGAAAGGATTAGGATTGGTTAGTTAACTAGTGCCAAGTCAGCATTGGCGGACTTCCCGGATAGTTGGAAGCACCTCG	*	NH:i:1	AS:i:126	NM:i:0
gnl|SRA|SRR9005055.37315255.1	0	MjPV1k33	3925	255	126M	*	0	0	AAAACGCTTGAGCGAAGAAGTAGGACAAGACTTGGAAGACTGTTGGAAGAGGCGAGAGACCCGCCAATAATTATAGTGAAAGGTGGTCTAAATCCACTAAAATGTTATAGGTATAGGTTGAACAAA	*	NH:i:1	AS:i:126	NM:i:0
gnl|SRA|SRR9005055.37309698.1	0	MjPV1k33	3921	255	126M	*	0	0	ATCTAAAACGCTTGAGCGAAGAAGTAGGACAAGACTTGGAAGACTGTTGGAAGAGGCGAGAGACCCGCCAATAATTATAGTGAAAGGTGGTCTAAATCCACTAAAATGTTATAGGTATAGGTTGAA	*	NH:i:1	AS:i:126	NM:i:0
gnl|SRA|SRR9005055.35825861.1	0	MjPV1k33	5871	255	126M	*	0	0	GTGGGTCATCCATTCTATGAAATTATGAAGAATGGTTCAGTGTCTGTGCCAAAGGTGTCTCCTAATCAATATAGGGTATTCAGGATAAAATTGCCAGATCCAAATAAGTTTGCTTTTGCAGATAAA	*	NH:i:1	AS:i:126	NM:i:0
gnl|SRA|SRR9005055.34507555.1	0	MjPV1k33	3864	255	126M	*	0	0	ATCAGCTACAGCACTTCACCAACCAACTCCGCCATCTCCAGAAGACGTGGGAAGATTATCTAAAACGCTTGAGCGAAGAAGTAGGACAAGACTTGGAAGACTGTTGGAAGAGGCGAGAGACCCGCC	*	NH:i:1	AS:i:126	NM:i:0
gnl|SRA|SRR9005055.33638344.1	16	MjPV1k33	6640	255	126M	*	0	0	GTGGTTCCCTTATTAGCAGTGATTCCCAATTGTTTAATAGGCCATATTGGTTACAGAGAGCACAGGGAAAGAATAATGGTATTGCCTGGCATAATCAATTATTTGTAACTGTTGCTGACAATACCA	*	NH:i:1	AS:i:126	NM:i:0
gnl|SRA|SRR9005055.32717241.1	0	MjPV1k33	5634	255	126M	*	0	0	CACTCATAATCTTTAGACCAGATACCACTGGCCTTGATTTTGATATTCATCCAAGTCTTTTGAAGAGGAGGAAGAGGGTTTATGTTTGATTTGATTTATTTTCAGATGGCGGTGTGGCTTCCAGCG	*	NH:i:1	AS:i:126	NM:i:0
gnl|SRA|SRR9005055.32092733.2	16	MjPV1k33	5383	255	126M	*	0	0	TGATTCAGATTTGGATAATATTAGTTTAACTGCATCCTTACCTAGTTCATTCTCTGAGAATGAGCTGCTTGATGTTCCTGAAACATTTCCGAACAACATGCAATTATCTTTTGGTCCCAGAGGAAG	*	NH:i:1	AS:i:126	NM:i:0
gnl|SRA|SRR9005055.32092733.1	0	MjPV1k33	5014	255	126M	*	0	0	TGTTACTCAGAGGCAGATCAGTGAACCAGAATTTCTCAGTAATGTTAGGTCCTTGGTCACCTTTGAAAATCCTTCATTTACACCAGAGGATGTGTCTCTCATATTTGAAAAGGATGTTCAGTCTCT	*	NH:i:1	AS:i:126	NM:i:0
gnl|SRA|SRR9005055.30394497.2	0	MjPV1k33	3897	255	126M	*	0	0	ATCTCCAGAAGACGTGGGAAGATTATCTAAAACGCTTGAGCGAAGAAGTAGGACAAGACTTGGAAGACTGTTGGAAGAGGCGAGAGACCCGCCAATAATTATAGTGAAAGGTGGTCTAAATCCACT	*	NH:i:1	AS:i:126	NM:i:0
gnl|SRA|SRR9005055.30394497.1	16	MjPV1k33	4296	255	126M	*	0	0	GATTTGGTACCTGTCCTCCAGATGTGAAGGACAAGGTTGAGAATACAACAATTGCTGATAAAATATTGCAATATGGAAGTATTGGTGTGTTCCTTGGCGGTTTGGGCATTGGAACAGGGCGGGGTT	*	NH:i:1	AS:i:126	NM:i:0
gnl|SRA|SRR9005055.29478732.2	0	MjPV1k33	2815	255	126M	*	0	0	AAATGAATTTAGAATTTCCATTTCCTGATGGTAAACCTGCATTCTTATTAACAGATGCCAATTGGAAATCTTTCTTTAAAAGGTTCTGGAATCAGTTAGAATTTACTCTTGAAGAAGAAGGGAACG	*	NH:i:1	AS:i:126	NM:i:0
gnl|SRA|SRR9005055.29478732.1	16	MjPV1k33	3194	255	126M	*	0	0	CCCCTTATGGCAATGAACCATGGACCCTGACAGAAACAAGCTTAGAAACATGGAATAATCCTCCAAAACATTCTCTAAAAAAAGGTGGTGAAACAGTAACAGTGATATATGACAATGATGAGGAAA	*	NH:i:1	AS:i:126	NM:i:0
gnl|SRA|SRR9005055.27311990.2	16	MjPV1k33	902	255	126M	*	0	0	AATCAAGGTGCATCCAATGCTCTTAAAATGATAGGATCAGCACCCACCTTGAAGGATATTTTGTTAGAGGAGTTGCCTTGTCCTGTCAGTCTAGTTTGTGACGAGGAGTTGCTACCAGAGGAAGAG	*	NH:i:1	AS:i:126	NM:i:0
gnl|SRA|SRR9005055.27311990.1	0	MjPV1k33	511	255	126M	*	0	0	CAGAGGCGCTCTGAAAACCCACTGCGAATTGCTCTTCTAGCAAGAAGCCAGGAAAAGGGAATTGCAGAGGTGGACATTCCTTGCAACTTTTGCGGTCTTCTTCTTCCACTTTCTGACAAGGTGAAG	*	NH:i:1	AS:i:126	NM:i:0
gnl|SRA|SRR9005055.25504255.1	16	MjPV1k33	2718	255	126M	*	0	0	GTACAAATTAAATGTCCTCCCCTAATGATCACTACCAATGTAGATGTTCTTAGTGATAGTACATTAAAATATTTACATAGTAGACTGACAGTGTATCAAATGAATTTAGAATTTCCATTTCCTGAT	*	NH:i:1	AS:i:126	NM:i:0
gnl|SRA|SRR9005055.21408600.2	16	MjPV1k33	2455	255	126M	*	0	0	TCCCCAAAAGAAATTGTTTGGTATTCTATGGTCCACCAAATACTGGTAAATCAATGTTTTGCATGAGTTTACTTAATGTGCTGAAGGGCAAAGTGATTAATTACACAAATAGAAGTAGCCATTTCT	*	NH:i:1	AS:i:126	NM:i:0
gnl|SRA|SRR9005055.21408600.1	0	MjPV1k33	2055	255	126M	*	0	0	GGGGAAACTCCAGAATGGATATTAAGACACACAGTAGTATCAAAAGAATTAGAGGAAGATAAATTTGACTTGTCAATGATGATACAGTGGGCCTATGATAATGAATATTTAGAAGAAAGTCAAATA	*	NH:i:1	AS:i:126	NM:i:0
gnl|SRA|SRR9005055.19830001.2	16	MjPV1k33	4460	255	126M	*	0	0	CCAGGCGTCAGGGTTGGGACTAGGCCTCAATTCCCTAGGCCTTTTGTGCCTCAACCCTTAGACCCTATTGGGCTGGGACCCAGGGAATTTATCCCTCTACAACCACTTGATCCCATGGGACCCTCT	*	NH:i:1	AS:i:126	NM:i:0
gnl|SRA|SRR9005055.19830001.1	0	MjPV1k33	4202	255	126M	*	0	0	CTTTTGCTTTTGCTTTTGGTAGTTTGGAAAGCTTGTAGCATGCTAAAAAGAAAGCGGCGCGCGGCTGTAGAGGACATTTACAACCAGTGTATAAGATTTGGTACCTGTCCTCCAGATGTGAAGGAC	*	NH:i:1	AS:i:126	NM:i:0
gnl|SRA|SRR9005055.16427248.2	0	MjPV1k33	5501	255	126M	*	0	0	AGAGGAAGATCTATTTTACCTTTGCCTGATTTAAGTGTGGAAAGGCCTCCCTTATCATATTTAGACTTACCTGTATTTGTTCATTATCCTGTTGCAGACAATGGCCACCCAATTATTTATCCTTCT	*	NH:i:1	AS:i:126	NM:i:0
gnl|SRA|SRR9005055.15939552.2	16	MjPV1k33	3040	255	126M	*	0	0	AAATTGATAAGAACAGAAAATGTTATATTACATTATGCAAGGAAGCAGGGCCTAACATCATTAGGCCTACATGTAGTCCCTCCAGCAAAAATATCTGAACAAAGGGGTAAAGATGCTATTGAAATG	*	NH:i:1	AS:i:126	NM:i:0
gnl|SRA|SRR9005055.15939552.1	0	MjPV1k33	2654	255	126M	*	0	0	TGATTATATGAGAAATCTATTAGATGGTAACCCAATGAGCATTGATTGCAAACATAAGGCCCCTGTACAAATTAAATGTCCTCCCCTAATGATCACTACCAATGTAGATGTTCTTAGTGATAGTAC	*	NH:i:1	AS:i:126	NM:i:0
gnl|SRA|SRR9005055.4758122.2	16	MjPV1k33	6640	255	126M	*	0	0	GTGGTTCCCTTATTAGCAGTGATTCCCAATTGTTTAATAGGCCATATTGGTTACAGAGAGCACAGGGAAAGAATAATGGTATTGCCTGGCATAATCAATTATTTGTAACTGTTGCTGACAATACCA	*	NH:i:1	AS:i:126	NM:i:0
gnl|SRA|SRR9005055.4758122.1	0	MjPV1k33	6245	255	126M	*	0	0	GTTTTGGACTGCTGCACAAAGATGTAATGGGGCTAATTATACCCAAGGTGATCCTCCTCCAATTGAATTAAGAAATAAAATTATTCAGGATGGGGATATGGTAGATATTGGTTTTGGAGCTATGGA	*	NH:i:1	AS:i:126	NM:i:0
gnl|SRA|SRR9005055.3941713.2	16	MjPV1k33	7083	255	126M	*	0	0	GCACTTTATAGGTTTTGGGATGTAGACCTAAGAGAGGAAATGTCTGAGGAATTAGATCTATACCCATTAGGAAGGAAATTTTTATATCAAAGTGGAATTGGAAATAATGCCCGCACCATTAATGGT	*	NH:i:1	AS:i:126	NM:i:0
gnl|SRA|SRR9005055.3941713.1	0	MjPV1k33	6685	255	126M	*	0	0	ATTGGTTACAGAGAGCACAGGGAAAGAATAATGGTATTGCCTGGCATAATCAATTATTTGTAACTGTTGCTGACAATACCAGAGGAGTTATAATGTCTCTAAATTCTTCTGCTGATGGTTCTGAAG	*	NH:i:1	AS:i:126	NM:i:0
gnl|SRA|SRR9005055.25504255.2	0	MjPV1k33	2351	255	126M	*	0	0	TATAAGTGAAGATGTAGACTGGAAACAAATTGTAAAATTTATTAGATATCAAAATATTCCATTTATACAATTTATTATTAGTTTAAGAGATTTCTTTAAAGGAATCCCCAAAAGAAATTGTTTGGT	*	NH:i:1	AS:i:121	NM:i:1
gnl|SRA|SRR9005055.16427248.1	16	MjPV1k33	5897	255	126M	*	0	0	GAAGAATGGTTCAGTGTCTGTGCCAAAGGTGTCTCCTAATCAATATAGGGTATTCAGGATAAAATTGCCAGATCCAAATAAGTTTGCTTTTGCAGATAAAAATATTTATGCCCCAGAAAAGGAAAG	*	NH:i:1	AS:i:121	NM:i:1
gnl|SRA|SRR9005056.77028615.2	0	MjPV1k33	7089	255	126M	*	0	0	TATAGGTTTTGGGATGTAGACCTAAGAGAGGAAATGTCTGAGGAATTAGATCTATACCCATTAGGAAGGAAATTTTTATATCAAAGTGGAATTGGAAATAATGCCCGCACCATTAATGGTTCTACC	*	NH:i:1	AS:i:126	NM:i:0
gnl|SRA|SRR9005056.77028615.1	16	MjPV1k33	207	255	126M	*	0	0	CTAATTCGTTAAGCTCCAGCTGCCATTTTGGCGCCATTGGCGTCCTTTCAAATTTTGAAAGGATTAGGATTGGTTAGTTAACTAGTGCCAAGTCAGCATTGGCGGACTTCCCGGATAGTTGGAAGC	*	NH:i:1	AS:i:126	NM:i:0
gnl|SRA|SRR9005056.75247319.2	0	MjPV1k33	6531	255	126M	*	0	0	AGAGATGGTGACATGGGAACGGAGGCCATTCCTGAAGATTTATATTTGGCATCTAAGCAAGGCCAGGCACAAAGTACTATCTCAACTAATAATTATTGTGTTACTCCAAGTGGTTCCCTTATTAGC	*	NH:i:1	AS:i:126	NM:i:0
gnl|SRA|SRR9005056.75247319.1	16	MjPV1k33	6916	255	126M	*	0	0	AAAATTTGGCTTTTTTGCACACAATGGATGAGACATTACTTGATGAGTGGGAACTTTCTGTTACAGCTCCAAAAGGAAATACAATTGAGGACACCTATAGATATATTCAGTCTTCTGCAACAAGAT	*	NH:i:1	AS:i:126	NM:i:0
gnl|SRA|SRR9005056.72783834.1	16	MjPV1k33	1089	255	126M	*	0	0	CACCTCTTAGTGTATATATTTTGTGCACTGGAGAATCTCTGAGGACCTTTCAACAATTGCTGTTGGACAGAATAACCTTCCTTTGTGCTAACTGCCATCAGGAACGCCAAAATGGATAAAAAAGGT	*	NH:i:1	AS:i:126	NM:i:0
gnl|SRA|SRR9005056.56006054.2	16	MjPV1k33	7121	255	126M	*	0	0	AATGTCTGAGGAATTAGATCTATACCCATTAGGAAGGAAATTTTTATATCAAAGTGGAATTGGAAATAATGCCCGCACCATTAATGGTTCTACCTCATCCACAACCCGCAGAACCAAAAGGAGGAG	*	NH:i:1	AS:i:126	NM:i:0
gnl|SRA|SRR9005056.56006054.1	0	MjPV1k33	6726	255	126M	*	0	0	TGGCATAATCAATTATTTGTAACTGTTGCTGACAATACCAGAGGAGTTATAATGTCTCTAAATTCTTCTGCTGATGGTTCTGAAGTTACAAAAGATTATGATGCTAGTAAGTTTAAAGAGTACATG	*	NH:i:1	AS:i:126	NM:i:0
gnl|SRA|SRR9005056.51664323.1	0	MjPV1k33	3700	255	7S119M	*	0	0	CTCGTCCAACAGAGCCTCCGCGCCTGCGCAGAGGACGCAGAGTGGCGAGGGCAGGTCCAGACGGTCAGCCGCTGGAACCGCGTCTGAGGGAGGGGCATCCACCTCTTCCTCCCCACCCTCCGTATA	*	NH:i:1	AS:i:119	NM:i:0
gnl|SRA|SRR9005056.50320767.2	0	MjPV1k33	12	255	126M	*	0	0	TATTTGTTTGTCCTTGTTATGTTGTCCATTTCATTGTTGTCCACTTGTAATTAAAATTGTTTCTGCTTTACTTTATGTGTCGCTCCTTAATACCTTGTGTGTTGCTCATAAATCAGCTTATAAAGG	*	NH:i:1	AS:i:126	NM:i:0
gnl|SRA|SRR9005056.50320767.1	16	MjPV1k33	363	255	126M	*	0	0	GGTCGGGACACGTTTGGTGTTAGCAGTAGACGGTAAGTGTGATTGTTGTTGGCAACAACCATTACTGTTTTTTTTTCCTGTAATATAACACTATCCGTAGTGGTTATATATAGAGAGCCTGACTTT	*	NH:i:1	AS:i:126	NM:i:0
gnl|SRA|SRR9005056.38371595.2	0	MjPV1k33	5698	255	126M	*	0	0	GAGGAGGAAGAGGGTTTATGTTTGATTTGATTTATTTTCAGATGGCGGTGTGGCTTCCAGCGCAGAATAAGTTTTACATACCTCCACAACCATTTACAAAGATTCTGAGTACAGATGACTACGTGA	*	NH:i:1	AS:i:126	NM:i:0
gnl|SRA|SRR9005056.37298059.2	16	MjPV1k33	2238	255	126M	*	0	0	TCTAATAGTCAGGCAAAATTTGTAAAAGATTGTGCATGTATGGTTAAACATTATAAAAGAGCAGAAATGAGAAATATGTCATTTGCAGAATGGGTAGATTATAAAATCAGAAATATAAGTGAAGAT	*	NH:i:1	AS:i:126	NM:i:0
gnl|SRA|SRR9005056.37298059.1	0	MjPV1k33	1819	255	126M	*	0	0	TGTCAAAACAATGTGACTTCCTGCATATGAAAATGTTTCAATTGCAGAAAGCAAATGCATGTTTATTTTTGTTAAGATTCAAGGCTCAGAAATGTAGAGAAACAGTTCAAAAATTATTTACAAGTA	*	NH:i:1	AS:i:126	NM:i:0
gnl|SRA|SRR9005056.34684404.2	0	MjPV1k33	4611	255	126M	*	0	0	CATCCATTGACATACCAGGTAGTAATGTGGAGGTCATAGCTGAAATACACCCTGTTGAGGATTTTCCAACTGTCCGTGTACCTACTGTGACCACTGATGGTGACTCCTCAGCAATAGTAGAAATTT	*	NH:i:1	AS:i:126	NM:i:0
gnl|SRA|SRR9005056.34684404.1	16	MjPV1k33	4972	255	126M	*	0	0	TACAACTGTATCTAGGCCTTCCAGGCCTTATCCTCAACGCCTTGTTACTCAGAGGCAGATCAGTGAACCAGAATTTCTCAGTAATGTTAGGTCCTTGGTCACCTTTGAAAATCCTTCATTTACACC	*	NH:i:1	AS:i:126	NM:i:0
gnl|SRA|SRR9005056.32278774.1	0	MjPV1k33	248	255	126M	*	0	0	GTCCTTTCAAATTTTGAAAGGATTAGGATTGGTTAGTTAACTAGTGCCAAGTCAGCATTGGCGGACTTCCCGGATAGTTGGAAGCACCTCGAAGGCCTCAGGCCATAACGAATTCGGTCGGGACAC	*	NH:i:1	AS:i:126	NM:i:0
gnl|SRA|SRR9005056.8154499.2	0	MjPV1k33	6531	255	126M	*	0	0	AGAGATGGTGACATGGGAACGGAGGCCATTCCTGAAGATTTATATTTGGCATCTAAGCAAGGCCAGGCACAAAGTACTATCTCAACTAATAATTATTGTGTTACTCCAAGTGGTTCCCTTATTAGC	*	NH:i:1	AS:i:126	NM:i:0
gnl|SRA|SRR9005056.8154499.1	16	MjPV1k33	6916	255	126M	*	0	0	AAAATTTGGCTTTTTTGCACACAATGGATGAGACATTACTTGATGAGTGGGAACTTTCTGTTACAGCTCCAAAAGGAAATACAATTGAGGACACCTATAGATATATTCAGTCTTCTGCAACAAGAT	*	NH:i:1	AS:i:126	NM:i:0
gnl|SRA|SRR9005056.38063923.1	0	MjPV1k33	5211	255	2S124M	*	0	0	ACGCCATGTAAGGGTCAGCAGGTTTGGACAGAAGGCTTCTATGAAAACTCGTGGTGGAACAATCATAGGACCTATTTTTCATTATTATGCAGATATTTCTTCAATTTTGCCTGGAGAGGAAGCAAT	*	NH:i:1	AS:i:124	NM:i:0
gnl|SRA|SRR9005056.28547788.1	0	MjPV1k33	4708	255	2S124M	*	0	0	GGTGGTGACTCCTCAGCAATAGTAGAAATTTCACCTCATGCACCCCCTGTGAGAACTATTTCAAGAACCCAATATTCAAATCCAGCCTTTGAGGTAGCAGTTGCTGGGACACATAACAGTGGTGAA	*	NH:i:1	AS:i:124	NM:i:0
gnl|SRA|SRR9005056.76074614.2	16	MjPV1k33	5021	255	126M	*	0	0	CAGAGGCAGATCAGTGAACCAGAATTTCTCAGTAATGTTAGGTCCTTGGTCACCTTTGAAAATCCTTCATTTACACCAGAGGATGTGTCTCTCATATTTGAAAAGGAGGTTCAGTCTCTTGAGGCT	*	NH:i:1	AS:i:121	NM:i:1
gnl|SRA|SRR9005056.76074614.1	0	MjPV1k33	4641	255	126M	*	0	0	AGGTCATAGATGAAATACACCCTGTTGAGGATTTTCCAACTGTCCGTGTACCTACTGTGACCACTGATGGTGACTCCTCAGCAATAGTAGAAATTTCACCTCATGCACCCCCTGTGAGAACTATTT	*	NH:i:1	AS:i:121	NM:i:1
gnl|SRA|SRR9005056.55135426.1	0	MjPV1k33	5071	255	126M	*	0	0	CACCTGTGAAAATCCTTCATTTACACCAGAGGATGTGTCTCTCATATTTGAAAAGGATGTTCAGTCTCTTGAGGCTGCACCACATGAGGACTTCAGGGATATAGTGCGCCTCAGTAGGCCTTATTT	*	NH:i:1	AS:i:121	NM:i:1
gnl|SRA|SRR9005056.51664323.2	16	MjPV1k33	4086	255	126M	*	0	0	GTTCAGATGGGTTTATCCTTATGAGAAGGAAGATCACAATTCAGGACGTGTCATTGTGTCCTTTACTGACAAACAACAAAGAGACGCATTTCTGGACACTGTGCCTATGCCTAAGGATTTTGCTTT	*	NH:i:1	AS:i:121	NM:i:1
gnl|SRA|SRR9005056.38371595.1	16	MjPV1k33	6067	255	122M4S	*	0	0	CTTTGGGTGTACCTGTAACAGGAAATCCTTTATTTAATAGAGGTGATGATGCTGAGAACTCAGGAAAATATACAGCTGATGGTGCATATAAAGGTATGGCAGATCACAGGCAAAACATTGCAGTTG	*	NH:i:1	AS:i:122	NM:i:0
gnl|SRA|SRR9005056.55135426.2	16	MjPV1k33	5441	255	126M	*	0	0	AATGAGCTGCTTGATGTTCCTGAAACATTTCCGAACAACATGCAATTATCTTTTGGTCCCAGAGGAAGATCTATTTTACCTTTGCCTGATTTAAGTGTGGAAAGGCCGCCATTATCATATTTAGAC	*	NH:i:1	AS:i:116	NM:i:2
gnl|SRA|SRR9005056.17439097.1	16	MjPV1k33	6927	255	126M	*	0	0	TTTTTGCACACAATGGATGAGACATTACTTGATGAGTGGGAACTTTCTGTTACAGCTCCAAAAGGAAATACAATTGAGGACACCTATAGATATATTCAGTCTTCTGCAACAATATGCCCAGATGCA	*	NH:i:1	AS:i:121	NM:i:1
gnl|SRA|SRR9005056.31186.1	16	MjPV1k33	1749	255	119M7S	*	0	0	TGTGTTTCTGATTGGGTAGTGTTTGCGTATGGTATGTATGAATGTTTTTATGAAAGTGGTAAAGAAATATTGTCAAAACAATGTGACTTCCTGCATATGAAAATGTTTCAATTGCAGAACGCTGAC	*	NH:i:1	AS:i:119	NM:i:0
gnl|SRA|SRR9005056.28547788.2	16	MjPV1k33	5076	255	126M	*	0	0	TTGAAAATCCTTCATTTACACCAGAGGATGTGTCTCTCATATTTGAAAAGGATGTTCAGTCTCTTGAGGCTGCACCACATGAGGACTTCAGGGATATAGTGCGCCTCAGTCGGCCTCATCTTGAGG	*	NH:i:1	AS:i:111	NM:i:3
gnl|SRA|SRR9005056.27532002.1	0	MjPV1k33	6745	255	126M	*	0	0	TAACTTTTGATGACACTACCAGAGGAGTTATAATGTCTCTAAATTCTTCTGCTGATGGTTCTGAAGTTACAAAAGATTATGATGCTAGTAAGTTTAAAGAGTACATGAGGCATGTGGAAGAATTTG	*	NH:i:1	AS:i:111	NM:i:3
gnl|SRA|SRR9005056.38063923.2	16	MjPV1k33	5590	255	109M17S	*	0	0	TGTTGCAGACAATGGCCACCCAATTATTTATCCTTCTGATATTCCACTCATAATCTTTAGACCAGATACCACTGGCCTTGATTTTGATATTCATCCAAGTCTTTTGAAGCGTAGGACTAGTGTTCA	*	NH:i:1	AS:i:109	NM:i:0
gnl|SRA|SRR9005056.17439097.2	0	MjPV1k33	6530	255	13S113M	*	0	0	GACCTTTTCTTAAAAGAGCTGGTGACATGGGAACGGAGGCCATTCCTGAAGATTTATATTTGGCATCTAAGCAAGGCCAGGCACAAAGTACTATCTCAACTAATAATTATTGTGTTACTCCAAGTG	*	NH:i:1	AS:i:108	NM:i:1
gnl|SRA|SRR9005056.31186.2	0	MjPV1k33	1380	255	19S107M	*	0	0	GTCGGGACATCTCTGGCCATTATTTACACAACAGGAGCATAACGAACGCGAAAGACAGATCCAAGCTCTGAACAGAAAGTTTTATCAGAGTCCAGATAAAACTGTTGATTTGAGTCCGCGATTGCA	*	NH:i:1	AS:i:97	NM:i:2
gnl|SRA|SRR9005056.27532002.2	16	MjPV1k33	7146	255	107M19S	*	0	0	CCATTAGGAAGGAAATTTTTATATCAAAGTGGAATTGGAAATAATGCCCGCACCATTAATGGTTCTACCTCATCCACAACCCGCAGAACCAAAAGGAGGAGGGGCTAAGGTTAATTGGTTATTTGT	*	NH:i:1	AS:i:107	NM:i:0
gnl|SRA|SRR9005056.72783834.2	0	MjPV1k33	869	255	28S98M	*	0	0	ACCTTGATTTCCAAAGGCCCCTTACTCTGTTCACCAGTGCACAGAGTAAGGGGCCTTTGGAAATCAAGGTGCATCCAATGCTCTTAAAATGATAGGATCAGCACCCACCTTGAAGGATATTTTGTT	*	NH:i:1	AS:i:98	NM:i:0
gnl|SRA|SRR9005056.74861511.2	4	*	0	0	*	*	0	0	CTCCCAGTGGATCTCTTATTAGCAGTGATTCTCAATTATTTAATAGGCCCTACTGGATTCAGAGGGCACAGGGAAAAAATAATGGTGTTGCTTGGCATAACCAGTTATTTGTTACTGTGGTTGACA	*
```
