## Supplementary material for "Discovery of novel papillomaviruses in the critically-endangered Malayan and Chinese pangolins": MP15A_L1_reads.sam

```
@HD	VN:1.0	GO:query
@SQ	SN:MP15A	LN:1664
@PG	ID:magicblast	PN:magicblast	CL:magicblast -query MP15-all_reads-noduplicates.fasta -db L1_MP15A.fasta 
gnl|SRA|SRR9018603.112125743.1	4	*	0	0	*	*	0	0	TTCAATTCAATTGGTAAGGGGTCACCCATTTGATACTGTTCTCCATTACATCTCCTTGCAGCTGTCCAAAATTCACCAGTAGCAGGTTCACAGCCAACCAATAACAATTGAACCTGCTTTGGATCAAATGCTATGTTTTGTCTGTGATCA	*
gnl|SRA|SRR9018603.272736368.2	4	*	0	0	*	*	0	0	CATAGCATTTGATCCAAAGCAGGTTCAATTGTTATTGGTTGGCTGTGAACCTGCTACTGGTGAATTTTGGACAGCTGCAAGGAGATGTAATGGAGAACAGTATCAAATGGGTGACCCCTTACCAATTGAATTGAAAAATAGAATAATTCA	*
gnl|SRA|SRR9018603.193877427.1	4	*	0	0	*	*	0	0	CTTCCTTCCTAAAGGAAACATGTCTAATTCTTCAGACATGTCCTCTCTCAAATCTATCTCCCAGAATTTAAAGTTAGCCCATGGGTCTTTGTTTGCAGGAGGAGGCACATTGTCAGGACATTTAGTTGCAGAGGATTGAATATATCTGTA	*
gnl|SRA|SRR9018603.193874863.1	4	*	0	0	*	*	0	0	CTTCCTTCCTAAAGGAAACATGTCTAATTCTTCAGACATGTCCTCTCTCAAATCTATCTCCCAGAATTTAAAGTTAGCCCATGGGTCTTTGTTTGCAGGAGGAGGCACATTGTCAGGACATTTAGTTGCAGAGGATTGAATATATCTGTA	*
gnl|SRA|SRR9018603.111253930.1	4	*	0	0	*	*	0	0	CTTCCTTCCTAAAGGAAACATGTCTAATTCTTCAGACATGTCCTCTCTCAAATCTATCTCCCAGAATTTAAAGTTAGCCCATGGGTCTTTGTTTGCAGGAGGAGGCACATTGTCAGGACATTTAGTTGCAGAGGATTGAATATATCTGTA	*
gnl|SRA|SRR9018603.242245991.2	4	*	0	0	*	*	0	0	TTATTCTATTTTTCAATTCAATTGGTAAGGGGTCACCCATTTGATACTGTTCTCCATTACATCTCCTTGCAGCTGTCCAAAATTCACCAGTAGCAGGTTCACAGCCAACCAATAACAATTGAACCTGCTTTGGATCAAATGCTATGTTTT	*
gnl|SRA|SRR9018603.228011879.2	4	*	0	0	*	*	0	0	GATGCTTACAGATATATTCAATCCTCTGCAACTAAATGTCCTGACAATGTGCCTCCTCCTGCAAACAAAGACCCATGGGCTAACTTTAAATTCTGGGAGATAGATTTGAGAGAGGACATGTCTGAAGAATTAGACATGTTTCCTTTAGGA	*
gnl|SRA|SRR9018603.228003828.2	4	*	0	0	*	*	0	0	GATGCTTACAGATATATTCAATCCTCTGCAACTAAATGTCCTGACAATGTGCCTCCTCCTGCAAACAAAGACCCATGGGCTAACTTTAAATTCTGGGAGATAGATTTGAGAGAGGACATGTCTGAAGAATTAGACATGTTTCCTTTAGGA	*
gnl|SRA|SRR9018603.276949340.1	4	*	0	0	*	*	0	0	ACTCTGATATAAAAACTTCCTTCCTAAAGGAAACATGTCTAATTCTTCAGACATGTCCTCTCTCAAATCTATCTCCCAGAATTTAAAGTTAGCCCATGGGTCTTTGTTTGCAGGAGGAGGCACATTGTCAGGACATTTAGTTGCAGAGGA	*
gnl|SRA|SRR9018603.294126084.2	4	*	0	0	*	*	0	0	GATACTGTTCTCCATTACATCTCCTTGCAGCTGTCCAAAATTCACCAGTAGCAGGTTCACAGCCAACCAATAACAATTGAACCTGCTTTGGATCAAATGCTATGTTTTGTCTGTGATCATTTTGATCCTTATAAGCAGTGCCATTATATT	*
gnl|SRA|SRR9018603.269723761.2	4	*	0	0	*	*	0	0	CCTAAAGTATCTCCAAATCAATATAGGGTTTTTAGGATTAGATTACCTGATCCAAACAAGTTTGCTTTTGCTGATAAAAATATTTATGATCCAGAGAAGGAAAGGTTGGTGTGGGCCTGCAGAGGAATTGAGGTCAGCAGAGGTCAACCC	*
gnl|SRA|SRR9018603.190505954.1	4	*	0	0	*	*	0	0	GTTTTTAGGATTAGATTACCTGATCCAAACAAGTTTGCTTTTGCTGATAAAAATATTTATGATCCAGAGAAGGAAAGGTTGGTGTGGGCCTGCAGAGGAATTGAGGTCAGCAGAGGTCAACCCTTAGGTGTTCCAGTAACTGGAAATCCT	*
gnl|SRA|SRR9018603.190476677.1	4	*	0	0	*	*	0	0	GTTTTTAGGATTAGATTACCTGATCCAAACAAGTTTGCTTTTGCTGATAAAAATATTTATGATCCAGAGAAGGAAAGGTTGGTGTGGGCCTGCAGAGGAATTGAGGTCAGCAGAGGTCAACCCTTAGGTGTTCCAGTAACTGGAAATCCT	*
gnl|SRA|SRR9018603.334080111.2	4	*	0	0	*	*	0	0	GTTACTGGAACACCTAAGGGTTGACCTCTGCTGACCTCAATTCCTCTGCAGGCCCACACCAACCTTTCCTTCTCTGGATCATAAATATTTTTATCAGCAAAAGCAAACTTGTTTGGATCAGGTAATCTAATCCTAAAAACCCTATATTGA	*
gnl|SRA|SRR9018603.48758797.1	4	*	0	0	*	*	0	0	TAACTGGTTATGCCAAGCAACACCATTATTTTTTCCCTGTGCCCTCTGAATCCAGTAGGGCCTATTAAATAATTGAGAATCACTGCTAATAAGAGATCCACTGGGAGTGACACAATAATTATTAGTGGACATTGTAGCCTGTGCCTGACC	*
gnl|SRA|SRR9018603.190505954.2	4	*	0	0	*	*	0	0	TTCACAGCCAACCAATAACAATTGAACCTGCTTTGGATCAAATGCTATGTTTTGTCTGTGATCATTTTGATCCTTATAAGCAGTGCCATTATATTTCCCATTATTTTCAACATCATCTCCCCTGTTAAACAAAGGATTTCCAGTTACTGG	*
gnl|SRA|SRR9018603.190476677.2	4	*	0	0	*	*	0	0	TTCACAGCCAACCAATAACAATTGAACCTGCTTTGGATCAAATGCTATGTTTTGTCTGTGATCATTTTGATCCTTATAAGCAGTGCCATTATATTTCCCATTATTTTCAACATCATCTCCCCTGTTAAACAAAGGATTTCCAGTTACTGG	*
gnl|SRA|SRR9018603.255095221.2	4	*	0	0	*	*	0	0	TGTAGATCCATTGATAGTTCTAGCATTATTACTCATTCCACTCTGATATAAAAACTTCCTTCCTAAAGGAAACATGTCTAATTCTTCAGACATGTCCTCTCTCAAATCTATCTCCCAGAATTTAAAGTTAGCCCATGGGTCTTTGTTTGC	*
gnl|SRA|SRR9018603.284014395.1	4	*	0	0	*	*	0	0	TGATATAAAAACTTCCTTCCTAAAGGAAACATGTCTAATTCTTCAGACATGTCCTCTCTCAAATCTATCTCCCAGAATTTAAAGTTAGCCCATGGGTCTTTGTTTGCAGGAGGAGGCACATTGTCAGGACATTTAGTTGCAGAGGATTGA	*
gnl|SRA|SRR9018603.284011243.1	4	*	0	0	*	*	0	0	TGATATAAAAACTTCCTTCCTAAAGGAAACATGTCTAATTCTTCAGACATGTCCTCTCTCAAATCTATCTCCCAGAATTTAAAGTTAGCCCATGGGTCTTTGTTTGCAGGAGGAGGCACATTGTCAGGACATTTAGTTGCAGAGGATTGA	*
gnl|SRA|SRR9018603.162483446.1	4	*	0	0	*	*	0	0	AGCAATATACAAATCCTGAGGTGTACTTTCCTTTCCCATGTCACCATCCCTACTGAAAAAATGTCTGCCATAAAGTTGTTCCCGTCTGGCATAAAAGAAAAGAGAATTTCCAAATTTTTCCTTGGCCATCTTAATATAATCAGGATATAA	*
gnl|SRA|SRR9018603.112125743.2	4	*	0	0	*	*	0	0	GATAATGTAACTGTAACTGTGCCTAAAGTATCTCCAAATCAATATAGGGTTTTTAGGATTAGATTACCTGATCCAAACAAGTTTGCTTTTGCTGATAAAAATATTTATGATCCAGAGAAGGAAAGGTTGGTGTGGGCCTGCAGAGGAATT	*
gnl|SRA|SRR9018603.201445983.1	4	*	0	0	*	*	0	0	TAATAAGGATGTCCAACAGTCAGCAACCTTTCACTGCCAGCATGGTAGTAATATTGCGTCCTGGTCACATATTCATCCGTGCTGAGTATCTTTGTAAATGGCTGGGGAGGTATGTAAAATTTATTCTGCGCTGGTAACCAAACCGCCATC	*
gnl|SRA|SRR9018603.201427759.1	4	*	0	0	*	*	0	0	TAATAAGGATGTCCAACAGTCAGCAACCTTTCACTGCCAGCATGGTAGTAATATTGCGTCCTGGTCACATATTCATCCGTGCTGAGTATCTTTGTAAATGGCTGGGGAGGTATGTAAAATTTATTCTGCGCTGGTAACCAAACCGCCATC	*
gnl|SRA|SRR9018603.13863199.2	4	*	0	0	*	*	0	0	GCATTATTACTCATTCCACTCTGATATAAAAACTTCCTTCCTAAAGGAAACATGTCTAATTCTTCAGACATGTCCTCTCTCAAATCTATCTCCCAGAATTTAAAGTTAGCCCATGGGTCTTTGTTTGCAGGAGGAGGCACATTGTCAGGA	*
gnl|SRA|SRR9018603.255095221.1	4	*	0	0	*	*	0	0	AGGGTGCTATAATTGAGGATGCTTACAGATATATTCAATCCTCTGCAACTAAATGTCCTGACAATGTGCCTCCTCCTGCAAACAAAGACCCATGGGCTAACTTTAAATTCTGGGAGATAGATTTGAGAGAGGACATGTCTGAAGAATTAG	*
gnl|SRA|SRR9018603.269723761.1	4	*	0	0	*	*	0	0	AACCTGCTTTGGATCAAATGCTATGTTTTGTCTGTGATCATTTTGATCCTTATAAGCAGTGCCATTATATTTCCCATTATTTTCAACATCATCTCCCCTGTTAAACAAAGGATTTCCAGTTACTGGAACACCTAAGGGTTGACCTCTGCT	*
gnl|SRA|SRR9018603.201619864.2	4	*	0	0	*	*	0	0	GAGTGACACAATAATTATTAGTGGACATTGTAGCCTGTGCCTGACCATTAGTAGAAGCAATATACAAATCCTGAGGTGTACTTTCCTTTCCCATGTCACCATCCCTACTGAAAAAATGTCTGCCATAAAGTTGTTCCCGTCTGGCATAAA	*
gnl|SRA|SRR9018603.358238093.1	4	*	0	0	*	*	0	0	CTTGTTTGGATCAGGTAATCTAATCCTAAAAACCCTATATTGATTTGGAGATACTTTAGGCACAGTTACAGTTACATTATCATCCTTAATAATGTCATAATAAGGATGTCCAACAGTCAGCAACCTTTCACTGCCAGCATGGTAGTAATA	*
gnl|SRA|SRR9018603.183503311.1	16	MP15A	337	255	150M	*	0	0	GTCAGGCTTCCTGATCCTAATAAGTTTGCTTTTGCTGATAAGAACATTTATGACCCTGAGAAGGAGCGCTTGGTGTGGGCCTGCCGGGGTCTGGAGGTGAGCAGGGGACAACCTCTGGGTGTGCCTGTCACAGGTAGCCCTTTGTTCAAT	*	NH:i:1	AS:i:150	NM:i:0
gnl|SRA|SRR9018603.50552543.2	4	*	0	0	*	*	0	0	AGTGGATCTCTTATTAGCAGTGATTCTCAATTATTTAATAGGCCCTACTGGATTCAGAGGGCACAGGGAAAAAATAATGGTGTTGCTTGGCATAACCAGTTATTTGTTACTGTGGTTGACAATACTAGGGGAACAATCATGACTATTAAT	*
gnl|SRA|SRR9018603.50541823.2	4	*	0	0	*	*	0	0	AGTGGATCTCTTATTAGCAGTGATTCTCAATTATTTAATAGGCCCTACTGGATTCAGAGGGCACAGGGAAAAAATAATGGTGTTGCTTGGCATAACCAGTTATTTGTTACTGTGGTTGACAATACTAGGGGAACAATCATGACTATTAAT	*
gnl|SRA|SRR9018603.50520101.2	4	*	0	0	*	*	0	0	AGTGGATCTCTTATTAGCAGTGATTCTCAATTATTTAATAGGCCCTACTGGATTCAGAGGGCACAGGGAAAAAATAATGGTGTTGCTTGGCATAACCAGTTATTTGTTACTGTGGTTGACAATACTAGGGGAACAATCATGACTATTAAT	*
gnl|SRA|SRR9018603.29708498.2	16	MP15A	337	255	150M	*	0	0	GTCAGGCTTCCTGATCCTAATAAGTTTGCTTTTGCTGATAAGAACATTTATGACCCTGAGAAGGAGCGCTTGGTGTGGGCCTGCCGGGGTCTGGAGGTGAGCAGGGGACAACCTCTGGGTGTGCCTGTCACAGGTAGCCCTTTGTTCAAT	*	NH:i:1	AS:i:150	NM:i:0
gnl|SRA|SRR9018603.175950780.2	16	MP15A	317	255	150M	*	0	0	ATCAATACAGGGTCTTCAGAGTCAGGCTTCCTGATCCTAATAAGTTTGCTTTTGCTGATAAGAACATTTATGACCCTGAGAAGGAGCGCTTGGTGTGGGCCTGCCGGGGTCTGGAGGTGAGCAGGGGACAACCTCTGGGTGTGCCTGTCA	*	NH:i:1	AS:i:150	NM:i:0
gnl|SRA|SRR9018603.125478203.2	16	MP15A	317	255	150M	*	0	0	ATCAATACAGGGTCTTCAGAGTCAGGCTTCCTGATCCTAATAAGTTTGCTTTTGCTGATAAGAACATTTATGACCCTGAGAAGGAGCGCTTGGTGTGGGCCTGCCGGGGTCTGGAGGTGAGCAGGGGACAACCTCTGGGTGTGCCTGTCA	*	NH:i:1	AS:i:150	NM:i:0
gnl|SRA|SRR9018603.294126084.1	4	*	0	0	*	*	0	0	CAAATCAATATAGGGTTTTTAGGATTAGATTACCTGATCCAAACAAGTTTGCTTTTGCTGATAAAAATATTTATGATCCAGAGAAGGAAAGGTTGGTGTGGGCCTGCAGAGGAATTGAGGTCAGCAGAGGTCAACCCTTAGGTGTTCCAG	*
gnl|SRA|SRR9018603.200291392.2	0	MP15A	320	255	150M	*	0	0	AATACAGGGTCTTCAGAGTCAGGCTTCCTGATCCTAATAAGTTTGCTTTTGCTGATAAGAACATTTATGACCCTGAGAAGGAGCGCTTGGTGTGGGCCTGCCGGGGTCTGGAGGTGAGCAGGGGACAACCTCTGGGTGTGCCTGTCACAG	*	NH:i:1	AS:i:150	NM:i:0
gnl|SRA|SRR9018603.176378594.2	0	MP15A	295	255	150M	*	0	0	ACTGTTCCTAAAGTGTCACCCAATCAATACAGGGTCTTCAGAGTCAGGCTTCCTGATCCTAATAAGTTTGCTTTTGCTGATAAGAACATTTATGACCCTGAGAAGGAGCGCTTGGTGTGGGCCTGCCGGGGTCTGGAGGTGAGCAGGGGA	*	NH:i:1	AS:i:150	NM:i:0
gnl|SRA|SRR9018603.176376549.2	0	MP15A	295	255	150M	*	0	0	ACTGTTCCTAAAGTGTCACCCAATCAATACAGGGTCTTCAGAGTCAGGCTTCCTGATCCTAATAAGTTTGCTTTTGCTGATAAGAACATTTATGACCCTGAGAAGGAGCGCTTGGTGTGGGCCTGCCGGGGTCTGGAGGTGAGCAGGGGA	*	NH:i:1	AS:i:150	NM:i:0
gnl|SRA|SRR9018603.176376027.2	0	MP15A	295	255	150M	*	0	0	ACTGTTCCTAAAGTGTCACCCAATCAATACAGGGTCTTCAGAGTCAGGCTTCCTGATCCTAATAAGTTTGCTTTTGCTGATAAGAACATTTATGACCCTGAGAAGGAGCGCTTGGTGTGGGCCTGCCGGGGTCTGGAGGTGAGCAGGGGA	*	NH:i:1	AS:i:150	NM:i:0
gnl|SRA|SRR9018603.176333823.2	0	MP15A	295	255	150M	*	0	0	ACTGTTCCTAAAGTGTCACCCAATCAATACAGGGTCTTCAGAGTCAGGCTTCCTGATCCTAATAAGTTTGCTTTTGCTGATAAGAACATTTATGACCCTGAGAAGGAGCGCTTGGTGTGGGCCTGCCGGGGTCTGGAGGTGAGCAGGGGA	*	NH:i:1	AS:i:150	NM:i:0
gnl|SRA|SRR9018603.334080111.1	4	*	0	0	*	*	0	0	GATGAATATGTGACCAGGACGCAATATTACTACCATGCTGGCAGTGAAAGGTTGCTGACTGTTGGACATCCTTATTATGACATTATTAAGGATGATAATGTAACTGTAACTGTGCCTAAAGTATCTCCAAATCAATATAGGGTTTTTAGG	*
gnl|SRA|SRR9018603.232708627.1	4	*	0	0	*	*	0	0	CCTAAAAACCCTATATTGATTTGGAGATACTTTAGGCACAGTTACAGTTACATTATCATCCTTAATAATGTCATAATAAGGATGTCCAACAGTCAGCAACCTTTCACTGCCAGCATGGTAGTAATATTGCGTCCTGGTCACATATTCATC	*
gnl|SRA|SRR9018603.242245991.1	4	*	0	0	*	*	0	0	TAGGATTAGATTACCTGATCCAAACAAGTTTGCTTTTGCTGATAAAAATATTTATGATCCAGAGAAGGAAAGGTTGGTGTGGGCCTGCAGAGGAATTGAGGTCAGCAGAGGTCAACCCTTAGGTGTTCCAGTAGCTGGAAATCCTTTGTT	*
gnl|SRA|SRR9018603.62261454.1	0	MP15A	340	255	150M	*	0	0	AGGCTTCCTGATCCTAATAAGTTTGCTTTTGCTGATAAGAACATTTATGACCCTGAGAAGGAGCGCTTGGTGTGGGCCTGCCGGGGTCTGGAGGTGAGCAGGGGACAACCTCTGGGTGTGCCTGTCACAGGTAGCCCTTTGTTCAATAGG	*	NH:i:1	AS:i:150	NM:i:0
gnl|SRA|SRR9018603.11316196.1	0	MP15A	340	255	150M	*	0	0	AGGCTTCCTGATCCTAATAAGTTTGCTTTTGCTGATAAGAACATTTATGACCCTGAGAAGGAGCGCTTGGTGTGGGCCTGCCGGGGTCTGGAGGTGAGCAGGGGACAACCTCTGGGTGTGCCTGTCACAGGTAGCCCTTTGTTCAATAGG	*	NH:i:1	AS:i:150	NM:i:0
gnl|SRA|SRR9018603.11300697.1	0	MP15A	340	255	150M	*	0	0	AGGCTTCCTGATCCTAATAAGTTTGCTTTTGCTGATAAGAACATTTATGACCCTGAGAAGGAGCGCTTGGTGTGGGCCTGCCGGGGTCTGGAGGTGAGCAGGGGACAACCTCTGGGTGTGCCTGTCACAGGTAGCCCTTTGTTCAATAGG	*	NH:i:1	AS:i:150	NM:i:0
gnl|SRA|SRR9018603.251971596.1	4	*	0	0	*	*	0	0	AGGATTTCCTGTTACAGGTACACCCAAAGGCTGACCTCTACTAATCTCCAACCCTCTGCAGGCCCACACCAATCTTTCCTTTTCTGGGTCATAAATATTTTTATCTGCAAAAGCAAACTTATTTGGATCTGGCAATTTTATCCTGAATAC	*
gnl|SRA|SRR9018603.284014395.2	4	*	0	0	*	*	0	0	ATGCAAAGTTAAATTGACACCAGAGAATTTAGCTTTCTTACATACCATGGATGAGACTTTGTTAGATGAATGGGAATTAAATATTACCACTCCTAAGGGTGCTATAATTGAGGATGCTTACAGATATATTCAATCCTCTGCAACTAAATG	*
gnl|SRA|SRR9018603.284011243.2	4	*	0	0	*	*	0	0	ATGCAAAGTTAAATTGACACCAGAGAATTTAGCTTTCTTACATACCATGGATGAGACTTTGTTAGATGAATGGGAATTAAATATTACCACTCCTAAGGGTGCTATAATTGAGGATGCTTACAGATATATTCAATCCTCTGCAACTAAATG	*
gnl|SRA|SRR9018603.338490412.1	4	*	0	0	*	*	0	0	ACATTGTAGCCTGTGCCTGACCATTAGTAGAAGCAATATACAAATCCTGAGGTGTACTTTCCTTTCCCATGTCACCATCCCTACTGAAAAAATGTCTGCCATAAAGTTGTTCCCGTCTGGCATAAAAGAAAAGAGAATTTCCAAATTTTT	*
gnl|SRA|SRR9018603.338482687.1	4	*	0	0	*	*	0	0	ACATTGTAGCCTGTGCCTGACCATTAGTAGAAGCAATATACAAATCCTGAGGTGTACTTTCCTTTCCCATGTCACCATCCCTACTGAAAAAATGTCTGCCATAAAGTTGTTCCCGTCTGGCATAAAAGAAAAGAGAATTTCCAAATTTTT	*
gnl|SRA|SRR9018603.48758797.2	4	*	0	0	*	*	0	0	TAAGATGGCCAAGGAAAAATTTGGAAATTCTCTTTTCTTTTATGCCAGACGGGAACAACTTTATGGCAGACATTTTTTCAGTAGGGATGGTGACATGGGAAAGGAAAGTACACCTCAGGATTTGTATATTGCTTCTACTAATGGTCAGGC	*
gnl|SRA|SRR9018603.199177272.2	4	*	0	0	*	*	0	0	TGTCAGGACATTTAGTTGCAGAGGATTGAATATATCTGTAAGCATCCTCAATTATAGCACCCTTAGGAGTGGTAATATTTAATTCCCATTCATCTAACAAAGTCTCATCCATGGTATGTAAGAAAGCTAAATTCTCTGGTGTCAATTTAA	*
gnl|SRA|SRR9018603.199135778.2	4	*	0	0	*	*	0	0	TGTCAGGACATTTAGTTGCAGAGGATTGAATATATCTGTAAGCATCCTCAATTATAGCACCCTTAGGAGTGGTAATATTTAATTCCCATTCATCTAACAAAGTCTCATCCATGGTATGTAAGAAAGCTAAATTCTCTGGTGTCAATTTAA	*
gnl|SRA|SRR9018603.199130770.2	4	*	0	0	*	*	0	0	TGTCAGGACATTTAGTTGCAGAGGATTGAATATATCTGTAAGCATCCTCAATTATAGCACCCTTAGGAGTGGTAATATTTAATTCCCATTCATCTAACAAAGTCTCATCCATGGTATGTAAGAAAGCTAAATTCTCTGGTGTCAATTTAA	*
gnl|SRA|SRR9018603.199129217.2	4	*	0	0	*	*	0	0	TGTCAGGACATTTAGTTGCAGAGGATTGAATATATCTGTAAGCATCCTCAATTATAGCACCCTTAGGAGTGGTAATATTTAATTCCCATTCATCTAACAAAGTCTCATCCATGGTATGTAAGAAAGCTAAATTCTCTGGTGTCAATTTAA	*
gnl|SRA|SRR9018603.199123850.2	4	*	0	0	*	*	0	0	TGTCAGGACATTTAGTTGCAGAGGATTGAATATATCTGTAAGCATCCTCAATTATAGCACCCTTAGGAGTGGTAATATTTAATTCCCATTCATCTAACAAAGTCTCATCCATGGTATGTAAGAAAGCTAAATTCTCTGGTGTCAATTTAA	*
gnl|SRA|SRR9018603.338490412.2	4	*	0	0	*	*	0	0	ATTCAAGATGGTGACATGGTGGATATAGGATTTGGTGCAATGGACTACAGGCTTTTACAGCCAAACAAATCTGATGCACCTTTGGACATTTTAAACAGTACAACATTATATCCTGATTATATTAAGATGGCCAAGGAAAAATTTGGAAAT	*
gnl|SRA|SRR9018603.338482687.2	4	*	0	0	*	*	0	0	ATTCAAGATGGTGACATGGTGGATATAGGATTTGGTGCAATGGACTACAGGCTTTTACAGCCAAACAAATCTGATGCACCTTTGGACATTTTAAACAGTACAACATTATATCCTGATTATATTAAGATGGCCAAGGAAAAATTTGGAAAT	*
gnl|SRA|SRR9018603.216860266.1	4	*	0	0	*	*	0	0	GGAAAGGAAAGTACACCTCAGGATTTGTATATTGCTTCTACTAATGGTCAGGCACAGGCTACAATGTCCACTAATAATTATTGTGTCACTCCCAGTGGATCTCTTATTAGCAGTGATTCTCAATTATTTAATAGGCCCTACTGGATTCAG	*
gnl|SRA|SRR9018603.377367062.1	4	*	0	0	*	*	0	0	TCCCAGTGGATCTCTTATTAGCAGTGATTCTCAATTATTTAATAGGCCCTACTGGATTCAGAGGGCACAGGGAAAAAATAATGGTGTTGCTTGGCATAACCAATTATTTGTTACTGTGGTTGACAATACTAGGGGAACAATCATGACTAT	*
gnl|SRA|SRR9018603.195532931.1	0	MP15A	355	255	150M	*	0	0	AATAAGTTTGCTTTTGCTGATAAGAACATTTATGACCCTGAGAAGGAGCGCTTGGTGTGGGCCTGCCGGGGTCTGGAGGTGAGCAGGGGACAACCTCTGGGTGTGCCTGTCACAGGTAGCCCTTTGTTCAATAGGGGTGACGATGCTGAG	*	NH:i:1	AS:i:150	NM:i:0
gnl|SRA|SRR9018603.24067998.1	4	*	0	0	*	*	0	0	CTCTGCAGGCCCACACCAACCTTTCCTTCTCTGGATCATAAATATTTTTATCAGCAAAAGCAAACTTGTTTGGATCAGGTAATCTAATCCTAAAAACCCTATATTGATTTGGAGATACTTTAGGCACAGTTACAGTTACATTATCATCCT	*
gnl|SRA|SRR9018603.221770507.1	4	*	0	0	*	*	0	0	ATAAAGTTGTTCCCGTCTGGCATAAAAGAAAAGAGAATTTCCAAATTTTTCCTTGGCCATCTTAATATAATCAGGATATAATGTTGTACTGTTTAAAATGTCCAAAGGTGCATCAGATTTGTTTGGCTGTAAAAGCCTGTAGTCCATTGC	*
gnl|SRA|SRR9018603.339029739.1	0	MP15A	327	255	150M	*	0	0	GGTCTTCAGAGTCAGGCTTCCTGATCCTAATAAGTTTGCTTTTGCTGATAAGAACATTTATGACCCTGAGAAGGAGCGCTTGGTGTGGGCCTGCCGGGGTCTGGAGGTGAGCAGGGGACAACCTCTGGGTGTGCCTGTCACAGGTAGCCC	*	NH:i:1	AS:i:150	NM:i:0
gnl|SRA|SRR9018603.380863788.1	0	MP15A	312	255	150M	*	0	0	ACCCAATCAATACAGGGTCTTCAGAGTCAGGCTTCCTGATCCTAATAAGTTTGCTTTTGCTGATAAGAACATTTATGACCCTGAGAAGGAGCGCTTGGTGTGGGCCTGCCGGGGTCTGGAGGTGAGCAGGGGACAACCTCTGGGTGTGCC	*	NH:i:1	AS:i:150	NM:i:0
gnl|SRA|SRR9018603.13863199.1	4	*	0	0	*	*	0	0	ATTGACACCAGAGAATTTAGCTTTCTTACATACCATGGATGAGACTTTGTTAGATGAATGGGAATTAAATATTACCACTCCTAAGGGTGCTATAATTGAGGATGCTTACAGATATATTCAATCCTCTGCAACTAAATGTCCTGACAATGT	*
gnl|SRA|SRR9018603.250235572.1	4	*	0	0	*	*	0	0	TCACCATCCCTACTGAAAAAATGTCTGCCATAAAGTTGTTCCCGTCTGGCATAAAAGAAAAGAGAATTTCCAAATTTTTCCTTGGCCATCTTAATATAATCAGGATATAATGTTGTACTGTTTAAAATGTCCAAAGGTGCATCAGATTTG	*
gnl|SRA|SRR9018603.129752126.2	0	MP15A	345	255	150M	*	0	0	TCCTGATCCTAATAAGTTTGCTTTTGCTGATAAGAACATTTATGACCCTGAGAAGGAGCGCTTGGTGTGGGCCTGCCGGGGTCTGGAGGTGAGCAGGGGACAACCTCTGGGTGTGCCTGTCACAGGTAGCCCTTTGTTCAATAGGGGTGA	*	NH:i:1	AS:i:150	NM:i:0
gnl|SRA|SRR9018603.250235572.2	4	*	0	0	*	*	0	0	GAATTGAAAAATAGAATAATTCAAGATGGTGACATGGTGGATATAGGATTTGGTGCAATGGACTACAGGCTTTTACAGCCAAACAAATCTGATGCACCTTTGGACATTTTAAACAGTACAACATTATATCCTGATTATATTAAGATGGCC	*
gnl|SRA|SRR9018603.272736368.1	4	*	0	0	*	*	0	0	CTTAATATAATCAGGATATAATGTTGTACTGTTTAAAATGTCCAAAGGTGCATCAGATTTGTTTGGCTGTAAAAGCCTGTAGTCCATTGCACCAAATCCTATATCCACCATGTCACCATCTTGAATTATTCTATTTTTCAATTCAATTGG	*
gnl|SRA|SRR9018603.326585979.1	0	MP15A	350	255	150M	*	0	0	ATCCTAATAAGTTTGCTTTTGCTGATAAGAACATTTATGACCCTGAGAAGGAGCGCTTGGTGTGGGCCTGCCGGGGTCTGGAGGTGAGCAGGGGACAACCTCTGGGTGTGCCTGTCACAGGTAGCCCTTTGTTCAATAGGGGTGACGATG	*	NH:i:1	AS:i:150	NM:i:0
gnl|SRA|SRR9018603.221672201.1	16	MP15A	350	255	150M	*	0	0	ATCCTAATAAGTTTGCTTTTGCTGATAAGAACATTTATGACCCTGAGAAGGAGCGCTTGGTGTGGGCCTGCCGGGGTCTGGAGGTGAGCAGGGGACAACCTCTGGGTGTGCCTGTCACAGGTAGCCCTTTGTTCAATAGGGGTGACGATG	*	NH:i:1	AS:i:150	NM:i:0
gnl|SRA|SRR9018603.194309523.1	0	MP15A	347	255	150M	*	0	0	CTGATCCTAATAAGTTTGCTTTTGCTGATAAGAACATTTATGACCCTGAGAAGGAGCGCTTGGTGTGGGCCTGCCGGGGTCTGGAGGTGAGCAGGGGACAACCTCTGGGTGTGCCTGTCACAGGTAGCCCTTTGTTCAATAGGGGTGACG	*	NH:i:1	AS:i:150	NM:i:0
gnl|SRA|SRR9018603.144179320.1	0	MP15A	347	255	150M	*	0	0	CTGATCCTAATAAGTTTGCTTTTGCTGATAAGAACATTTATGACCCTGAGAAGGAGCGCTTGGTGTGGGCCTGCCGGGGTCTGGAGGTGAGCAGGGGACAACCTCTGGGTGTGCCTGTCACAGGTAGCCCTTTGTTCAATAGGGGTGACG	*	NH:i:1	AS:i:150	NM:i:0
gnl|SRA|SRR9018603.112150683.1	0	MP15A	347	255	150M	*	0	0	CTGATCCTAATAAGTTTGCTTTTGCTGATAAGAACATTTATGACCCTGAGAAGGAGCGCTTGGTGTGGGCCTGCCGGGGTCTGGAGGTGAGCAGGGGACAACCTCTGGGTGTGCCTGTCACAGGTAGCCCTTTGTTCAATAGGGGTGACG	*	NH:i:1	AS:i:150	NM:i:0
gnl|SRA|SRR9018603.112149372.1	0	MP15A	347	255	150M	*	0	0	CTGATCCTAATAAGTTTGCTTTTGCTGATAAGAACATTTATGACCCTGAGAAGGAGCGCTTGGTGTGGGCCTGCCGGGGTCTGGAGGTGAGCAGGGGACAACCTCTGGGTGTGCCTGTCACAGGTAGCCCTTTGTTCAATAGGGGTGACG	*	NH:i:1	AS:i:150	NM:i:0
gnl|SRA|SRR9018603.112149104.1	0	MP15A	347	255	150M	*	0	0	CTGATCCTAATAAGTTTGCTTTTGCTGATAAGAACATTTATGACCCTGAGAAGGAGCGCTTGGTGTGGGCCTGCCGGGGTCTGGAGGTGAGCAGGGGACAACCTCTGGGTGTGCCTGTCACAGGTAGCCCTTTGTTCAATAGGGGTGACG	*	NH:i:1	AS:i:150	NM:i:0
gnl|SRA|SRR9018603.112147474.1	0	MP15A	347	255	150M	*	0	0	CTGATCCTAATAAGTTTGCTTTTGCTGATAAGAACATTTATGACCCTGAGAAGGAGCGCTTGGTGTGGGCCTGCCGGGGTCTGGAGGTGAGCAGGGGACAACCTCTGGGTGTGCCTGTCACAGGTAGCCCTTTGTTCAATAGGGGTGACG	*	NH:i:1	AS:i:150	NM:i:0
gnl|SRA|SRR9018603.67572516.1	16	MP15A	136	255	150M	*	0	0	CCCTCGCAGAATAAGTTTTACATCCCTCCGCAGCCTTTCACAAAGATTCTGAGCACGGATGAATATGTGACTAGGACGCAGTATTACTACCATGCCGGCAGCGAACGTCTGCTGACTGTTGGCCATCCATACTATGAGATACTGAAGGAT	*	NH:i:1	AS:i:150	NM:i:0
gnl|SRA|SRR9018603.192074308.1	4	*	0	0	*	*	0	0	CATTGTAGCCTGTGCCTGACCATTAGTAGAAGCAATATACAAATCCTGAGGTGTACTTTCCTTTCCCATGTCACCATCCCTACTGAAAAAATGTCTGCCATTAAGTTGTTCCCGTCTGGCATAAAAGAAAAGAGAATTTCCAAATTTTTC	*
gnl|SRA|SRR9018603.310006401.2	16	MP15A	339	255	150M	*	0	0	CAGGCTTCCTGATCCTAATAAGTTTGCTTTTGCTGATAAGAACATTTATGACCCTGAGAAGGAGCGCTTGGTGTGGGCCTGCCGGGGTCTGGAGGTGAGCAGGGGACAACCTCTGGGTGTGCCTGTCACAGGTAGCCCTTTGTTCAATAG	*	NH:i:1	AS:i:150	NM:i:0
gnl|SRA|SRR9018603.221770507.2	4	*	0	0	*	*	0	0	GACCCCTTACCAATTGAATTGAAAAATAGAATAATTCAAGATGGTGACATGGTGGATATAGGATTTGGTGCAATGGACTACAGGCTTTTACAGCCAAACAAATCTGATGCACCTTTGGACATTTTAAACAGTACAACATTATATCCTGAT	*
gnl|SRA|SRR9018603.221036604.2	16	MP15A	133	255	150M	*	0	0	CTACCCTCGCAGAATAAGTTTTACATCCCTCCGCAGCCTTTCACAAAGATTCTGAGCACGGATGAATATGTGACTAGGACGCAGTATTACTACCATGCCGGCAGCGAACGTCTGCTGACTGTTGGCCATCCATACTATGAGATACTGAAG	*	NH:i:1	AS:i:150	NM:i:0
gnl|SRA|SRR9018603.168857520.1	0	MP15A	361	255	150M	*	0	0	TTTGCTTTTGCTGATAAGAACATTTATGACCCTGAGAAGGAGCGCTTGGTGTGGGCCTGCCGGGGTCTGGAGGTGAGCAGGGGACAACCTCTGGGTGTGCCTGTCACAGGTAGCCCTTTGTTCAATAGGGGTGACGATGCTGAGAATTCT	*	NH:i:1	AS:i:150	NM:i:0
gnl|SRA|SRR9018603.179752816.2	0	MP15A	287	255	150M	*	0	0	AAACTGTGACTGTTCCTAAAGTGTCACCCAATCAATACAGGGTCTTCAGAGTCAGGCTTCCTGATCCTAATAAGTTTGCTTTTGCTGATAAGAACATTTATGACCCTGAGAAGGAGCGCTTGGTGTGGGCCTGCCGGGGTCTGGAGGTGA	*	NH:i:1	AS:i:150	NM:i:0
gnl|SRA|SRR9018603.24067998.2	4	*	0	0	*	*	0	0	CCCAGCCATTTACAAAGATACTCAGCACGGATGAATATGTGACCAGGACGCAATATTACTACCATGCTGGCAGTGAAAGGTTGCTGACTGTTGGACATCCTTATTATGACATTATTAAGGATGATAATGTAACTGTAACTGTGCCTAAAG	*
gnl|SRA|SRR9018603.201619864.1	4	*	0	0	*	*	0	0	GATTTGGTGCAATGGACTACAGGCTTTTACAGCCAAACAAATCTGATGCACCTTTGGACATTTTAAACAGTACAACATTATATCCTGATTATATTAAGATGGCCAAGGAAAAATTTGGAAATTCTCTTTTCTTTTATGCCAGACGGGAAC	*
gnl|SRA|SRR9018603.124710275.2	0	MP15A	360	255	150M	*	0	0	GTTTGCTTTTGCTGATAAGAACATTTATGACCCTGAGAAGGAGCGCTTGGTGTGGGCCTGCCGGGGTCTGGAGGTGAGCAGGGGACAACCTCTGGGTGTGCCTGTCACAGGTAGCCCTTTGTTCAATAGGGGTGACGATGCTGAGAATTC	*	NH:i:1	AS:i:150	NM:i:0
gnl|SRA|SRR9018603.306817667.1	4	*	0	0	*	*	0	0	TGACTGTTGGACATCCTTATTATGACATTATTAAGGATGATAATGTAACTGTAACTGTGCCTAAAGTATCTCCAAATCAATATAGGGTTTTTAGGATTAGATTACCTGATCCAAACAAGTTTGCTTTTGCTGATAAAAATATTTATGATC	*
gnl|SRA|SRR9018603.192074308.2	4	*	0	0	*	*	0	0	GACATGGTGGATATAGGATTTGGTGCAATGGACTACAGGCTTTTACAGCCAAACAAATCTGATGCACCTTTGGACATTTTAAACAGTACAACATTATATCCTGATTATATTAAGATGGCCAAGGAAAAAATTGGAAATTCTCTTTTCTTT	*
gnl|SRA|SRR9018603.162483446.2	4	*	0	0	*	*	0	0	ATGGTGACATGGTGGATATAGGATTTGGTGCAATGGACTACAGGCTTTTACAGCCAAACAAATCTGATGCACCTTTGGACATTTTAAACAGTACAACATTATATCCTGATTATATTAAGATGGCCAAGGAAAAATTTGGAAATTCTCTTT	*
gnl|SRA|SRR9018603.219013922.2	4	*	0	0	*	*	0	0	CATGTCACCATCTCTTGTAAAAAAATGGCGGCCATACAGCTGCTCTCTACGAGCATAAAAAAACAAAGAATTGCCAAATTTTTCTTTTGCCATCTTAATATAATCAGGATAAAGACTTATAGAATTTAATATATCTAAAGGAGCATCAGA	*
gnl|SRA|SRR9018603.219011714.2	4	*	0	0	*	*	0	0	CATGTCACCATCTCTTGTAAAAAAATGGCGGCCATACAGCTGCTCTCTACGAGCATAAAAAAACAAAGAATTGCCAAATTTTTCTTTTGCCATCTTAATATAATCAGGATAAAGACTTATAGAATTTAATATATCTAAAGGAGCATCAGA	*
gnl|SRA|SRR9018603.261959011.2	4	*	0	0	*	*	0	0	GGGTCTTTAATAAGCAGTGATTCTCAGTTATTTAATAGGCCATATTGGATTCAGAGAGCACAAGGTAAAAACAATGGCATTGCATGGCATAATCAATTATTTATAACTGTTGTAGACAATACACGGGGGACTATTATGTCCATTAATAAT	*
gnl|SRA|SRR9018603.34340711.2	16	MP15A	338	255	150M	*	0	0	TCAGGCTTCCTGATCCTAATAAGTTTGCTTGTGCTGATAAGAACATTTATGACCCTGAGAAGGAGCGCTTGGTGTGGGCCTGCCGGGGTCTGGAGGTGAGCAGGGGACAACCTCTGGGTGTGCCTGTCACAGGTAGCCCTTTGTTCAATA	*	NH:i:1	AS:i:145	NM:i:1
gnl|SRA|SRR9018603.347762246.1	16	MP15A	285	255	150M	*	0	0	TGAAACTGTGACTGTTCCTAAAGTGTCACCCAATCAATACAGGGTCTTCAGAGTCAGGCTTCCTGATCCTAATAAGTTTGCTTTTGCTGATAAGAACATTTATGACCCTGAGAAGGAGCGCTTGGTGTGGGCCTGCCGGGGTCTGGAGGT	*	NH:i:1	AS:i:150	NM:i:0
gnl|SRA|SRR9018603.221672201.2	0	MP15A	284	255	150M	*	0	0	ATGAAACTGTGACTGTTCCTAAAGTGTCACCCAATCAATACAGGGTCTTCAGAGTCAGGCTTCCTGATCCTAATAAGTTTGCTTTTGCTGATAAGAACATTTATGACCCTGAGAAGGAGCGCTTGGTGTGGGCCTGCCGGGGTCTGGAGG	*	NH:i:1	AS:i:150	NM:i:0
gnl|SRA|SRR9018603.144648175.1	16	MP15A	1015	255	150M	*	0	0	AGTGGCTCCCTTATAAGCAGTGATTCCCAGCTTTTTAACAGGCCTTATTGGGTGCAGAGGGCCCAGGGTAAGAATAATGGCATAGCATGGCATAATCAGCTGTTTGTCACTGTGGCTGATAACACCAGGGGCACTATAATCACTGTAAAT	*	NH:i:1	AS:i:150	NM:i:0
gnl|SRA|SRR9018603.10675979.2	0	MP15A	1015	255	150M	*	0	0	AGTGGCTCCCTTATAAGCAGTGATTCCCAGCTTTTTAACAGGCCTTATTGGGTGCAGAGGGCCCAGGGTAAGAATAATGGCATAGCATGGCATAATCAGCTGTTTGTCACTGTGGCTGATAACACCAGGGGCACTATAATCACTGTAAAT	*	NH:i:1	AS:i:150	NM:i:0
gnl|SRA|SRR9018603.218629794.2	0	MP15A	354	255	150M	*	0	0	TAATAAGTTTGCTTTTGCTGATAAGAACATTTATGACCCTGAGAAGGAGCGCTTGGTGTGGGCCTGCCGGGGTCTGGAGGTGAGCAGGGGACAACCTCTGGGTGTGCCTGTCACAGGTAGCCCTTTGTTCGATAGGGGTGACGATGCTGA	*	NH:i:1	AS:i:145	NM:i:1
gnl|SRA|SRR9018603.183503311.2	0	MP15A	145	255	150M	*	0	0	AATAAGTTTTACATCCCTCCGCAGCCTTTCACAAAGATTCTGAGCACGGATGAATATGTGACTAGGACGCAGTATTACTACCATGCCGGCAGCGAACGTCTGCTGACTGTTGGCCATCCATACTATGAGATACTGAAGGATGAAACTGTG	*	NH:i:1	AS:i:150	NM:i:0
gnl|SRA|SRR9018603.354984507.1	16	MP15A	113	255	150M	*	0	0	GATTGCAGATGGCGGTGTGGCTACCCTCGCAGAATAAGTTTTACATCCCTCCGCAGCCTTTCACAAAGATTCTGAGCACGGATGAATATGTGACTAGGACGCAGTATTACTACCATGCCGGCAGCGAACGTCTGCTGACTGTTGGCCATC	*	NH:i:1	AS:i:150	NM:i:0
gnl|SRA|SRR9018603.75000405.2	4	*	0	0	*	*	0	0	CTACTAATCTCCAACCCTCTGCAGGCCCACACCAATCTTTCCTTTTCTGGGTCATAAATATTTTTATCTGCAAAAGCAAACTTATTTGGATCTGGCAATTTTATCCTGAATACCCTATATTGATTAGGAGACACCTTTGGCACAGACACT	*
gnl|SRA|SRR9018603.331655479.2	16	MP15A	366	255	150M	*	0	0	TTTTGCTGATAAGAACATTTATGACCCTGAGAAGGAGCGCTTGGTGTGGGCCTGCCGGGGTCTGGAGGTGAGCAGGGGACAACCTCTGGGTGTGCCTGTCACAGGTAGCCCTTTGTTCAATAGGGGTGACGATGCTGAGAATTCTGGGAG	*	NH:i:1	AS:i:150	NM:i:0
gnl|SRA|SRR9018603.214303902.2	0	MP15A	1007	255	150M	*	0	0	TGACCCCCAGTGGCTCCCTTATAAGCAGTGATTCCCAGCTTTTTAACAGGCCTTATTGGGTGCAGAGGGCCCAGGGTAAGAATAATGGCATAGCATGGCATAATCAGCTGTTTGTCACTGTGGCTGATAACACCAGGGGCACTATAATCA	*	NH:i:1	AS:i:150	NM:i:0
gnl|SRA|SRR9018603.353219680.2	16	MP15A	1010	255	150M	*	0	0	CCCCCAGTGGCTCCCTTATAAGCAGTGATTCCCAGCTTTTTAACAGGCCTTATTGGGTGCAGAGGGCCCAGGGTAAGAATAATGGCATAGCATGGCATAATCAGCTGTTTGTCACTGTGACTGATAACACCAGGGGCACTATAATCACTG	*	NH:i:1	AS:i:145	NM:i:1
gnl|SRA|SRR9018603.217947202.1	0	MP15A	995	255	150M	*	0	0	CTAATTACATGGTGACCCCCAGTGGCTCCCTTATAAGCAGTGATTCCCAGCTTTTTAACAGGCCTTATTGGGTGCAGAGGGCCCAGGGTAAGAATAATGGCATAGCATGGCATAATCAGCTGTTTGTCACTGTGGCTGATAACACCAGGG	*	NH:i:1	AS:i:150	NM:i:0
gnl|SRA|SRR9018603.217944385.1	0	MP15A	995	255	150M	*	0	0	CTAATTACATGGTGACCCCCAGTGGCTCCCTTATAAGCAGTGATTCCCAGCTTTTTAACAGGCCTTATTGGGTGCAGAGGGCCCAGGGTAAGAATAATGGCATAGCATGGCATAATCAGCTGTTTGTCACTGTGGCTGATAACACCAGGG	*	NH:i:1	AS:i:150	NM:i:0
gnl|SRA|SRR9018603.42450794.1	4	*	0	0	*	*	0	0	TGCCTAAGGTGTCTCCAAACCAATATAGGGTTTTTAGGATAAAATTACCTGATCCAAATAAATTTGCTTTTGCTGACAAAAATATTTATGATCCAGATAATGAGAGACTGGTTTGGGCCTGCAGAGGTTTGGAAGTTAGCAGAGGTCAGC	*
gnl|SRA|SRR9018603.42447175.1	4	*	0	0	*	*	0	0	TGCCTAAGGTGTCTCCAAACCAATATAGGGTTTTTAGGATAAAATTACCTGATCCAAATAAATTTGCTTTTGCTGACAAAAATATTTATGATCCAGATAATGAGAGACTGGTTTGGGCCTGCAGAGGTTTGGAAGTTAGCAGAGGTCAGC	*
gnl|SRA|SRR9018603.340784629.1	16	MP15A	991	255	150M	*	0	0	ACCTCTAATTACATGGTGACCCCCAGTGGCTCCCTTATAAGCAGTGATTCCCAGCTTTTTAACAGGCCTTATTGGGTGCAGAGGGCCCAGGGTAAGAATAATGGCATAGCATGGCATAATCAGCTGTTTGTCACTGTGGCTGATAACACC	*	NH:i:1	AS:i:150	NM:i:0
gnl|SRA|SRR9018603.212294984.2	16	MP15A	991	255	150M	*	0	0	ACCTCTAATTACATGGTGACCCCCAGTGGCTCCCTTATAAGCAGTGATTCCCAGCTTTTTAACAGGCCTTATTGGGTGCAGAGGGCCCAGGGTAAGAATAATGGCATAGCATGGCATAATCAGCTGTTTGTCACTGTGGCTGATAACACC	*	NH:i:1	AS:i:150	NM:i:0
gnl|SRA|SRR9018603.305962974.2	4	*	0	0	*	*	0	0	CAATATAGGGTTTTTAGGATAAAATTACCTGATCCAAATAAATTTGCTTTTGCTGACAAAAATATTTATGATCCAGATAATGAGAGACTGGTTTGGGCCTGCAGAGGTTTGGAAGTTAGCAGAGGTCAGCCACTAGGTGTCTCTGTTACT	*
gnl|SRA|SRR9018603.163927848.2	16	MP15A	147	255	150M	*	0	0	TAAGTTTTACATCCCTCCGCAGCCTTTCACAAAGATTCTGAGCACGGATGAATATGTGACTAGGACGCAGTATTACTACCATGCCGGCAGCGAACGTCTGCTGACTGTTGGCCATCCATACTATGAGATACTGAAGGATGAAACTGTGAC	*	NH:i:1	AS:i:150	NM:i:0
gnl|SRA|SRR9018603.176394575.1	16	MP15A	369	255	150M	*	0	0	TGCTGATAAGAACATTTATGACCCTGAGAAGGAGCGCTTGGTGTGGGCCTGCCGGGGTCTGGAGGTGAGCAGGGGACAACCTCTGGGTGTGCCTGTCACAGGGAGCCCTTTGTTCAATAGGGGTGACGATGCTGAGAATTCTGGGAGGTA	*	NH:i:1	AS:i:145	NM:i:1
gnl|SRA|SRR9018603.176378594.1	16	MP15A	369	255	150M	*	0	0	TGCTGATAAGAACATTTATGACCCTGAGAAGGAGCGCTTGGTGTGGGCCTGCCGGGGTCTGGAGGTGAGCAGGGGACAACCTCTGGGTGTGCCTGTCACAGGTAGCCCTTTGTTCAATAGGGGTGACGATGCTGAGAATTCTGGGAGGTA	*	NH:i:1	AS:i:150	NM:i:0
gnl|SRA|SRR9018603.176376549.1	16	MP15A	369	255	150M	*	0	0	TGCTGATAAGAACATTTATGACCCTGAGAAGGAGCGCTTGGTGTGGGCCTGCCGGGGTCTGGAGGTGAGCAGGGGACAACCTCTGGGTGTGCCTGTCACAGGTAGCCCTTTGTTCAATAGGGGTGACGATGCTGAGAATTCTGGGAGGTA	*	NH:i:1	AS:i:150	NM:i:0
gnl|SRA|SRR9018603.176376027.1	16	MP15A	369	255	150M	*	0	0	TGCTGATAAGAACATTTATGACCCTGAGAAGGAGCGCTTGGTGTGGGCCTGCCGGGGTCTGGAGGTGAGCAGGGGACAACCTCTGGGTGTGCCTGTCACAGGTAGCCCTTTGTTCAATAGGGGTGACGATGCTGAGAATTCTGGGAGGTA	*	NH:i:1	AS:i:150	NM:i:0
gnl|SRA|SRR9018603.176333823.1	16	MP15A	369	255	150M	*	0	0	TGCTGATAAGAACATTTATGACCCTGAGAAGGAGCGCTTGGTGTGGGCCTGCCGGGGTCTGGAGGTGAGCAGGGGACAACCTCTGGGTGTGCCTGTCACAGGTAGCCCTTTGTTCAATAGGGGTGACGATGCTGAGAATTCTGGGAGGTA	*	NH:i:1	AS:i:150	NM:i:0
gnl|SRA|SRR9018603.94728502.1	4	*	0	0	*	*	0	0	ATCTCCATCCCTAGTGAAAAAATGCCTTCCATATAACTGTTCCCTGCGTGCATAAAAATACAATGAATTCCCAAACTTTTCCTTTGCCATTTTCAAGTAGTCAGGATAAATTGTAGTACTATTTAAAATATCCAAAGGTGTGTCTGCCTT	*
gnl|SRA|SRR9018603.94697732.1	4	*	0	0	*	*	0	0	ATCTCCATCCCTAGTGAAAAAATGCCTTCCATATAACTGTTCCCTGCGTGCATAAAAATACAATGAATTCCCAAACTTTTCCTTTGCCATTTTCAAGTAGTCAGGATAAATTGTAGTACTATTTAAAATATCCAAAGGTGTGTCTGCCTT	*
gnl|SRA|SRR9018603.229654847.2	0	MP15A	372	255	150M	*	0	0	TGATAAGAACATTTATGACCCTGAGAAGGAGCGCTTGGTGTGGGCCTGCCGGGGTCTGGAGGTGAGCAGGGGACAACCTCTGGGTGTGCCTGTCACAGGTAGCCCTTTGTTCAATAGGGGTGACGATGCTGAGAATTCTGGGAGGTACAC	*	NH:i:1	AS:i:150	NM:i:0
gnl|SRA|SRR9018603.229653726.2	0	MP15A	372	255	150M	*	0	0	TGATAAGAACATTTATGACCCTGAGAAGGAGCGCTTGGTGTGGGCCTGCCGGGGTCTGGAGGTGAGCAGGGGACAACCTCTGGGTGTGCCTGTCACAGGTAGCCCTTTGTTCAATAGGGGTGACGATGCTGAGAATTCTGGGAGGTACAC	*	NH:i:1	AS:i:150	NM:i:0
gnl|SRA|SRR9018603.377367062.2	4	*	0	0	*	*	0	0	ATATATCTGTAAGCATCCTCAATTATAGCACCCTTAGGAGTGGTAATATTTAATTCCCATTCATCTAACAAAGTCTCATCCATGGTATGTAAGAAAGCTAAATTCTCTGGTGTCAATTTAACTTTGCATAATTGAAAAATAAATTCTAAT	*
gnl|SRA|SRR9018603.267377962.2	16	MP15A	976	255	150M	*	0	0	CAGAGCACATTATCTACCTCTAATTACATGGTGACCCCCAGTGGCTCCCTTATAAGCAGTGATTCCCAGCTTTTTAACAGGCCTTATTGGGTGCAGAGGGCCCAGGGTAAGAATAATGGCATAGCATGGCATAATCAGCTGTTTGTCACT	*	NH:i:1	AS:i:150	NM:i:0
gnl|SRA|SRR9018603.257301180.1	16	MP15A	775	255	150M	*	0	0	GATGCACCACTGGACATTGTCAATGCCATCAGTATATACCCTGACTACATTAAGATGGCCAAGGAGAAGTATGGGAATTCTTTGTTCTTCTATGCCCGTAGGGAACAGTTGTATGGAAGGCACTTCTTTACCAGGGATGGTGATATGGGG	*	NH:i:1	AS:i:150	NM:i:0
gnl|SRA|SRR9018603.36209833.1	0	MP15A	967	255	150M	*	0	0	GGTCAGGCACAGAGCACATTATCTACCTCTAATTACATGGTGACCCCCAGTGGCTCCCTTATAAGCAGTGATTCCCAGCTTTTTAACAGGCCTTATTGGGTGCAGAGGGCCCAGGGTAAGAATAATGGCATAGCATGGCATAATCAGCTG	*	NH:i:1	AS:i:150	NM:i:0
gnl|SRA|SRR9018603.36187627.1	0	MP15A	967	255	150M	*	0	0	GGTCAGGCACAGAGCACATTATCTACCTCTAATTACATGGTGACCCCCAGTGGCTCCCTTATAAGCAGTGATTCCCAGCTTTTTAACAGGCCTTATTGGGTGCAGAGGGCCCAGGGTAAGAATAATGGCATAGCATGGCATAATCAGCTG	*	NH:i:1	AS:i:150	NM:i:0
gnl|SRA|SRR9018603.36183408.1	0	MP15A	967	255	150M	*	0	0	GGTCAGGCACAGAGCACATTATCTACCTCTAATTACATGGTGACCCCCAGTGGCTCCCTTATAAGCAGTGATTCCCAGCTTTTTAACAGGCCTTATTGGGTGCAGAGGGCCCAGGGTAAGAATAATGGCATAGCATGGCATAATCAGCTG	*	NH:i:1	AS:i:150	NM:i:0
gnl|SRA|SRR9018603.196714000.1	0	MP15A	274	255	150M	*	0	0	ATACTGAAGGATGAAACTGTGACTGTTCCTAAAGTGTCACCCAATCAATACAGGGTCTTCAGAGTCAGGCTTCCTGATCCTAATAAGTTTGCTTTTGCTGATAAGAACATTTATGACCCTGAGAAGGAGCGCTTGGTGTGGGCCTGCCGG	*	NH:i:1	AS:i:150	NM:i:0
gnl|SRA|SRR9018603.196687224.1	0	MP15A	274	255	150M	*	0	0	ATACTGAAGGATGAAACTGTGACTGTTCCTAAAGTGTCACCCAATCAATACAGGGTCTTCAGAGTCAGGCTTCCTGATCCTAATAAGTTTGCTTTTGCTGATAAGAACATTTATGACCCTGAGAAGGAGCGCTTGGTGTGGGCCTGCCGG	*	NH:i:1	AS:i:150	NM:i:0
gnl|SRA|SRR9018603.201853411.2	0	MP15A	982	255	150M	*	0	0	ACATTATCTACCTCTAATTACATGGTGACCCCCAGTGGCTCCCTTATAAGCAGTGATTCCCAGCTTTTTAACAGGCCTTATTGGGTGCAGAGGGCCCAGGGTAAGAATAATGGCATAGCATGGCATAATCAGCTGTTTGTCACTGTGGCT	*	NH:i:1	AS:i:150	NM:i:0
gnl|SRA|SRR9018603.201851085.2	0	MP15A	982	255	150M	*	0	0	ACATTATCTACCTCTAATTACATGGTGACCCCCAGTGGCTCCCTTATAAGCAGTGATTCCCAGCTTTTTAACAGGCCTTATTGGGTGCAGAGGGCCCAGGGTAAGAATAATGGCATAGCATGGCATAATCAGCTGTTTGTCACTGTGGCT	*	NH:i:1	AS:i:150	NM:i:0
gnl|SRA|SRR9018603.300825717.2	0	MP15A	964	255	150M	*	0	0	AATGGTCAGGCACAGAGCACATTATCTACCTCTAATTACATGGTGACCCCCAGTGGCTCCCTTATAAGCAGTGATTCCCAGCTTTTTAACAGGCCTTATTGGGTGCAGAGGGCCCAGGGTAAGAATAATGGCATAGCATGGCATAATCAG	*	NH:i:1	AS:i:150	NM:i:0
gnl|SRA|SRR9018603.113610313.1	16	MP15A	992	255	150M	*	0	0	CCTCTAATTACATGGTGACCCCCAGTGGCTCCCTTATAAGCAGTGATTCCCAGCTTTTTAACAGGCCTTATTGGGTGCAGAGGGCCCAGGGTAAGAATAATGGCATAGCATGGCATAATCAGCTGTTTGTCACTGTGGCTGATAACACCA	*	NH:i:1	AS:i:150	NM:i:0
gnl|SRA|SRR9018603.153685099.2	16	MP15A	199	255	150M	*	0	0	TATGTGACTAGGACGCAGTATTACTACCATGCCGGCAGCGAACGTCTGCTGACTGTTGGCCATCCATACTATGAGATACTGAAGGATGAAACTGTGACTGTTCCTAAAGTGTCACCCAATCAATACAGGGTCTTCAGAGTCAGGCTTCCT	*	NH:i:1	AS:i:150	NM:i:0
gnl|SRA|SRR9018603.353219680.1	0	MP15A	783	255	150M	*	0	0	ACTGGACATTGTCAATGCCATCAGTATATACCCTGACTACATTAAGATGGCCAAGGAGAAGTATGGGAATTCTTTGTTCTTCTATGCCCGTAGGGAACAGTTGTATGGAAGGCACTTCTTTACCAGGGATGGTGATATGGGGAAGGAGAG	*	NH:i:1	AS:i:150	NM:i:0
gnl|SRA|SRR9018603.324765769.1	0	MP15A	782	255	150M	*	0	0	CACTGGACATTGTCAATGCCATCAGTATATACCCTGACTACATTAAGATGGCCAAGGAGAAGTATGGGAATTCTTTGTTCTTCTATGCCCGTAGGGAACAGTTGTATGGAAGGCACTTCTTTACCAGGGATGGTGATATGGGGAAGGAGA	*	NH:i:1	AS:i:150	NM:i:0
gnl|SRA|SRR9018603.259666745.1	0	MP15A	782	255	150M	*	0	0	CACTGGACATTGTCAATGCCATCAGTATATACCCTGACTACATTAAGATGGCCAAGGAGAAGTATGGGAATTCTTTGTTCTTCTATGCCCGTAGGGAACAGTTGTATGGAAGGCACTTCTTTACCAGGGATGGTGATATGGGGAAGGAGA	*	NH:i:1	AS:i:150	NM:i:0
gnl|SRA|SRR9018603.150411460.2	16	MP15A	374	255	150M	*	0	0	ATAAGAACATTTATGACCCTGAGAAGGAGCGCTTGGTGTGGGCCTGCCGGGGTCTGGAGGTGAGCAGGGGACAACCTCTGGGTGTGCCTGTCACAGGTAGCCCTTTGTTCAATAGGGGTGACGATGCTGAGAATTCTGGGAGGTACACAT	*	NH:i:1	AS:i:150	NM:i:0
gnl|SRA|SRR9018603.150393888.2	16	MP15A	374	255	150M	*	0	0	ATAAGAACATTTATGACCCTGAGAAGGAGCGCTTGGTGTGGGCCTGCCGGGGTCTGGAGGTGAGCAGGGGACAACCTCTGGGTGTGCCTGTCACAGGTAGCCCTTTGTTCAATAGGGGTGACGATGCTGAGAATTCTGGGAGGTACACAT	*	NH:i:1	AS:i:150	NM:i:0
gnl|SRA|SRR9018603.308054546.2	16	MP15A	974	255	150M	*	0	0	CACAGAGCACATTATCTACCTCTAATTACATGGTGACCCCCAGTGGCTCCCTTATAAGCAGTGATTCCCAGCTTTTTAACAGGCCTTATTGGGTGCAGAGGGCCCAGGGTAAGAATAATGGCATAGCATGGCATAATCAGCTGTTTGTCA	*	NH:i:1	AS:i:150	NM:i:0
gnl|SRA|SRR9018603.175950780.1	0	MP15A	193	255	150M	*	0	0	GATGAATATGTGACTAGGACGCAGTATTACTACCATGCCGGCAGCGAACGTCTGCTGACTGTTGGCCATCCATACTATGAGATACTGAAGGATGAAACTGTGACTGTTCCTAAAGTGTCACCCAATCAATACAGGGTCTTCAGAGTCAGG	*	NH:i:1	AS:i:150	NM:i:0
gnl|SRA|SRR9018603.150411460.1	0	MP15A	193	255	150M	*	0	0	GATGAATATGTGACTAGGACGCAGTATTACTACCATGCCGGCAGCGAACGTCTGCTGACTGTTGGCCATCCATACTATGAGATACTGAAGGATGAAACTGTGACTGTTCCTAAAGTGTCACCCAATCAATACAGGGTCTTCAGAGTCAGG	*	NH:i:1	AS:i:150	NM:i:0
gnl|SRA|SRR9018603.150393888.1	0	MP15A	193	255	150M	*	0	0	GATGAATATGTGACTAGGACGCAGTATTACTACCATGCCGGCAGCGAACGTCTGCTGACTGTTGGCCATCCATACTATGAGATACTGAAGGATGAAACTGTGACTGTTCCTAAAGTGTCACCCAATCAATACAGGGTCTTCAGAGTCAGG	*	NH:i:1	AS:i:150	NM:i:0
gnl|SRA|SRR9018603.125478203.1	0	MP15A	193	255	150M	*	0	0	GATGAATATGTGACTAGGACGCAGTATTACTACCATGCCGGCAGCGAACGTCTGCTGACTGTTGGCCATCCATACTATGAGATACTGAAGGATGAAACTGTGACTGTTCCTAAAGTGTCACCCAATCAATACAGGGTCTTCAGAGTCAGG	*	NH:i:1	AS:i:150	NM:i:0
gnl|SRA|SRR9018603.157059225.1	4	*	0	0	*	*	0	0	CAACAGTCAGCAACCTTTCACTGCCAGCATGGTAGTAATATTGCGTCCTGGTCACATATTCATCCGTGCTGAGTATCTTTGTAAATGGCTGGGGAGGTATGTAAAATTTATTCTGCGCTGGTAACCAAACCGCCATCTGAAAAAATCAAA	*
gnl|SRA|SRR9018603.363811037.1	16	MP15A	971	255	150M	*	0	0	AGGCACAGAGCACATTATCTACCTCTAATTACATGGTGACCCCCAGTGGCTCCCTTATAAGCAGTGATTCCCAGCTTTTTAACAGGCCTTATTGGGTGCAGAGGGCCCAGGGTAAGAATAATGGCATAGCATGGCATAATCAGCTGTTTG	*	NH:i:1	AS:i:150	NM:i:0
gnl|SRA|SRR9018603.341868088.2	0	MP15A	971	255	150M	*	0	0	AGGCACAGAGCACATTATCTACCTCTAATTACATGGTGACCCCCAGTGGCTCCCTTATAAGCAGTGATTCCCAGCTTTTTAACAGGCCTTATTGGGTGCAGAGGGCCCAGGGTAAGAATAATGGCATAGCATGGCATAATCAGCTGTTTG	*	NH:i:1	AS:i:150	NM:i:0
gnl|SRA|SRR9018603.261055523.2	0	MP15A	971	255	150M	*	0	0	AGGCACAGAGCACATTATCTACCTCTAATTACATGGTGACCCCCAGTGGCTCCCTTATAAGCAGTGATTCCCAGCTTTTTAACAGGCCTTATTGGGTGCAGAGGGCCCAGGGTAAGAATAATGGCATAGCATGGCATAATCAGCTGTTTG	*	NH:i:1	AS:i:150	NM:i:0
gnl|SRA|SRR9018603.232060835.2	0	MP15A	965	255	150M	*	0	0	ATGGTCAGGCACAGAGCACATTATCTACCTCTAATTACATGGTGACCCCCAGTGGCTCCCTTATAAGCAGTGATTCCCAGCTTTTTAACAGGCCTTATTGGGTGCAGAGGGCCCAGGGTAAGAATAATGGCATAGCATGGCATAATCAGC	*	NH:i:1	AS:i:150	NM:i:0
gnl|SRA|SRR9018603.156304869.2	16	MP15A	163	255	150M	*	0	0	CCGCAGCCTTTCACAAAGATTCTGAGCACGGATGAATATGTGACTAGGACGCAGTATTACTACCATGCCGGCAGCGAACGTCTGCTGACTGTTGGCCATCCATACTATGAGATACTGAAGGATGAAACTGTGACTGTTCCTAAAGTGTCA	*	NH:i:1	AS:i:150	NM:i:0
gnl|SRA|SRR9018603.257957925.2	16	MP15A	779	255	150M	*	0	0	CACCACTGGACATTGTCAATGCCATCAGTATATACCCTGACTACATTAAGATGGCCAAGGAGAAGTATGGGAATTCTTTGTTCTTCTATGCCCGTAGGGAACAGTTGTATGGAAGGCACTTCTTTACCAGGGATGGTGATATGGGGAAGG	*	NH:i:1	AS:i:150	NM:i:0
gnl|SRA|SRR9018603.229586341.2	0	MP15A	793	255	150M	*	0	0	GTCAATGCCATCAGTATATACCCTGACTACATTAAGATGGCCAAGGAGAAGTATGGGAATTCTTTGTTCTTCTATGCCCGTAGGGAACAGTTGTATGGAAGGCACTTCTTTACCAGGGATGGTGATATGGGGAAGGAGAGCACACCTGAT	*	NH:i:1	AS:i:150	NM:i:0
gnl|SRA|SRR9018603.275377851.2	0	MP15A	785	255	150M	*	0	0	TGGACATTGTCAATGCCATCAGTATATACCCTGACTACATTAAGATGGCCAAGGAGAAGTATGGGAATTCTTTGTTCTTCTATGCCCGTAGGGAACAGTTGTATGGAAGGCACTTCTTTACCAGGGATGGTGATATGGGGAAGGAGAGCA	*	NH:i:1	AS:i:150	NM:i:0
gnl|SRA|SRR9018603.272088230.2	0	MP15A	785	255	150M	*	0	0	TGGACATTGTCAATGCCATCAGTATATACCCTGACTACATTAAGATGGCCAAGGAGAAGTATGGGAATTCTTTGTTCTTCTATGCCCGTAGGGAACAGTTGTATGGAAGGCACTTCTTTACCAGGGATGGTGATATGGGGAAGGAGAGCA	*	NH:i:1	AS:i:150	NM:i:0
gnl|SRA|SRR9018603.293793715.1	16	MP15A	755	255	150M	*	0	0	CCCTTCAGCCAAACAAGGCAGATGCACCACTGGACATTGTCAATGCCATCAGTATATACCCTGACTACATTAAGATGGCCAAGGAGAAGTATGGGAATTCTTTGTTCTTCTATGCCCGTAGGGAACAGTTGTATGGAAGGCACTTCTTTA	*	NH:i:1	AS:i:150	NM:i:0
gnl|SRA|SRR9018603.293792983.1	16	MP15A	755	255	150M	*	0	0	CCCTTCAGCCAAACAAGGCAGATGCACCACTGGACATTGTCAATGCCATCAGTATATACCCTGACTACATTAAGATGGCCAAGGAGAAGTATGGGAATTCTTTGTTCTTCTATGCCCGTAGGGAACAGTTGTATGGAAGGCACTTCTTTA	*	NH:i:1	AS:i:150	NM:i:0
gnl|SRA|SRR9018603.291915800.1	0	MP15A	221	255	150M	*	0	0	ACTACCATGCCGGCAGCGAACGTCTGCTGACTGTTGGCCATCCATACTATGAGATACTGAAGGATGAAACTGTGACTGTTCCTAAAGTGTCACCCAATCAATACAGGGTCTTCAGAGTCAGGCTTCCTGATCCTAATAAGTTTGCTTTTG	*	NH:i:1	AS:i:150	NM:i:0
gnl|SRA|SRR9018603.267377962.1	0	MP15A	796	255	150M	*	0	0	AATGCCATCAGTATATACCCTGACTACATTAAGATGGCCAAGGAGAAGTATGGGAATTCTTTGTTCTTCTATGCCCGTAGGGAACAGTTGTATGGAAGGCACTTCTTTACCAGGGATGGTGATATGGGGAAGGAGAGCACACCTGATGCA	*	NH:i:1	AS:i:150	NM:i:0
gnl|SRA|SRR9018603.173059346.2	16	MP15A	216	255	150M	*	0	0	GTATTACTACCATGCCGGCAGCGAACGTCTGCTGACTGTTGGCCATCCATACTATGAGATACTGAAGGATGAAACTGTGACTGTTCCTAAAGTGTCACCCAATCAATACAGGGTCTTCAGAGTCAGGCTTCCTGATCCTAATAAGTTTGC	*	NH:i:1	AS:i:150	NM:i:0
gnl|SRA|SRR9018603.216860266.2	4	*	0	0	*	*	0	0	AAATAAATTCTAATTCAAATTCCTCAACATGTCTTAAATATTCTTTAAACTTACTAGCCACATAATTCGAAGCTCCATTATTATCAGCAGCAGAATTAATAGTCATGATTGTTCCCCTAGTATTGTCAACCACAGTAACAAATAACTGGT	*
gnl|SRA|SRR9018603.310006401.1	0	MP15A	209	255	150M	*	0	0	GGACGCAGTATTACTACCATGCCGGCAGCGAACGTCTGCTGACTGTTGGCCATCCATACTATGAGATACTGAAGGATGAAACTGTGACTGTTCCTAAAGTGTCACCCAATCAATACAGGGTCTTCAGAGTCAGGCTTCCTGATCCTAATA	*	NH:i:1	AS:i:150	NM:i:0
gnl|SRA|SRR9018603.25002625.2	16	MP15A	209	255	150M	*	0	0	GGACGCAGTATTACTACCATGCCGGCAGCGAACGTCTGCTGACTGTTGGCCATCCATACTATGAGATACTGAAGGATGAAACTGTGACTGTTCCTAAAGTGTCACCCAATCAATACAGGGTCTTCAGAGTCAGGCTTCCTGATCCTAATA	*	NH:i:1	AS:i:150	NM:i:0
gnl|SRA|SRR9018603.226528310.2	0	MP15A	760	255	150M	*	0	0	CAGCCAAACAAGGCAGATGCACCACTGGACATTGTCAATGCCATCAGTATATACCCTGACTACATTAAGATGGCCAAGGAGAAGTATGGGCATTCTTTGTTCTTCTATGCCCGTAGGGAACAGTTGTATGGAAGGCACTTCTTTACCAGG	*	NH:i:1	AS:i:145	NM:i:1
gnl|SRA|SRR9018603.100274595.2	4	*	0	0	*	*	0	0	AGTCAGCAACCTTTCACTGCCAGCATGGTAGTAATATTGCGTCCTGGTCACATATTCATCCGTGCTGAGTATCTTTGTAAATGGCTGGGGAGGTATGTAAAATTTATTCTGCGCTGGTAACCAAACCGCCATCTGAAAAAATCAAAATCA	*
gnl|SRA|SRR9018603.288762299.2	4	*	0	0	*	*	0	0	TGCCAGGCAATACCATTATTCTTTCCCTGTGCTCTCTGTAACCAATATGGCCTATTAAACAATTGGGAATCACTGCTAATAAGGGAACCACTTGGAGTAACACAATAATTATTAGTTGAGATAGTACTTTGTGCCTGGCCTTGCTTAGAT	*
gnl|SRA|SRR9018603.36135072.1	0	MP15A	1033	255	146M4S	*	0	0	AGTGATTCCCAGCTTTTTAACAGGCCTTATTGGGTGCAGAGGGCCCAGGGTAAGAATAATGGCATAGCATGGCATAATCAGCTGTTTGTCACTGTGGCTGATAACACCAGGGGCACTATAATCACTGTAAATACCACTGCCGATGGGCAG	*	NH:i:1	AS:i:146	NM:i:0
gnl|SRA|SRR9018603.34340711.1	0	MP15A	255	255	150M	*	0	0	TGGCCATCCATACTATGAGATACTGAAGGATGAAACTGTGACTGTTCCTAAAGTGTCACCCAATCAATACAGGGTCTTCAGAGTCAGGCTTCCTGATCCTAATAAGTTTGCTTTTGCTGATAAGAACATTTATGACCCTGAGAAGGAGCG	*	NH:i:1	AS:i:150	NM:i:0
gnl|SRA|SRR9018603.29708498.1	0	MP15A	255	255	150M	*	0	0	TGGCCATCCATACTATGAGATACTGAAGGATGAAACTGTGACTGTTCCTAAAGTGTCACCCAATCAATACAGGGTCTTCAGAGTCAGGCTTCCTGATCCTAATAAGTTTGCTTTTGCTGATAAGAACATTTATGACCCTGAGAAGGAGCG	*	NH:i:1	AS:i:150	NM:i:0
gnl|SRA|SRR9018603.324543893.1	16	MP15A	167	255	150M	*	0	0	AGCCTTTCACAAAGATTCTGAGCACGGATGAATATGTGACTAGGACGCAGTATTACTACCATGCCGGCAGCGAACGTCTGCTGACTGTTGGCCATCCATACTATGAGATACTGAAGGATGAAACTGTGACTGTTCCTAAAGTGTCACCCA	*	NH:i:1	AS:i:150	NM:i:0
gnl|SRA|SRR9018603.362284470.1	0	MP15A	771	255	150M	*	0	0	GGCAGATGCACCACTGGACATTGTCAATGCCATCAGTATATACCCTGACTACATTAAGATGGCCAAGGAGAAGTATGGGAATTCTTTGTTCTTCTATGCCCGTAGGGAACAGTTGTATGGAAGGCACTTCTTTACCAGGGATGGTGATAT	*	NH:i:1	AS:i:150	NM:i:0
gnl|SRA|SRR9018603.362284152.1	0	MP15A	771	255	150M	*	0	0	GGCAGATGCACCACTGGACATTGTCAATGCCATCAGTATATACCCTGACTACATTAAGATGGCCAAGGAGAAGTATGGGAATTCTTTGTTCTTCTATGCCCGTAGGGAACAGTTGTATGGAAGGCACTTCTTTACCAGGGATGGTGATAT	*	NH:i:1	AS:i:150	NM:i:0
gnl|SRA|SRR9018603.270668276.2	16	MP15A	249	255	150M	*	0	0	GACTGTTGGCCATCCATACTATGAGATACTGAAGGATGAAACTGTGACTGTTCCTAAAGTGTCACCCAATCAATACAGGGTCTTCAGAGTCAGGCTTCCTGATCCTAATAAGTTTGCTTTTGCTGATAAGAACATTTATGACCCTGAGAA	*	NH:i:1	AS:i:150	NM:i:0
gnl|SRA|SRR9018603.292772719.1	4	*	0	0	*	*	0	0	GTAAAATTGACCCCTGAAAATTTGGCTTTTTTGCACACAATGGATGAGACATTACTTGATGAGTGGGAACTTTCTGTTACAGCTCCAAAAGGAAATACAATTGAGGACACCTATAGATATATTCAGTCTTCTGCAACAAGATGCCCAGAT	*
gnl|SRA|SRR9018603.308054546.1	0	MP15A	817	255	150M	*	0	0	GACTACATTAAGATGGCCAAGGAGAAGTATGGGAATTCTTTGTTCTTCTATGCCCGTAGGGAACAGTTGTATGGAAGGCACTTCTTTACCAGGGATGGTGATATGGGGAAGGAGAGCACACCTGATGCATTGTACATAAAGTCCTTCAAT	*	NH:i:1	AS:i:150	NM:i:0
gnl|SRA|SRR9018603.268357427.2	16	MP15A	820	255	150M	*	0	0	TACATTAAGATGGCCAAGGAGAAGTATGGGAATTCTTTGTTCTTCTATGCCCGTAGGGAACAGTTGTATGGAAGGCACTTCTTTACCAGGGATGGTGATATGGGGAAGGAGAGCACACCTGATGCATTGTACATAAAGTCCTTCAATGGT	*	NH:i:1	AS:i:150	NM:i:0
gnl|SRA|SRR9018603.155123157.1	16	MP15A	799	255	150M	*	0	0	GCCATCAGTATATACCCTGACTACATTAAGATGGCCAAGGAGAAGTATGGGAATTCTTTGTTCTTCTATGCCCGTAGGGAACAGTTGTATGGAAGGCACTTCTTTACCAGGGATGGTGATATGGGGAAGGAGAGCACACCTGATGCATTG	*	NH:i:1	AS:i:150	NM:i:0
gnl|SRA|SRR9018603.155123156.1	16	MP15A	799	255	150M	*	0	0	GCCATCAGTATATACCCTGACTACATTAAGATGGCCAAGGAGAAGTATGGGAATTCTTTGTTCTTCTATGCCCGTAGGGAACAGTTGTATGGAAGGCACTTCTTTACCAGGGATGGTGATATGGGGAAGGAGAGCACACCTGATGCATTG	*	NH:i:1	AS:i:150	NM:i:0
gnl|SRA|SRR9018603.223990192.2	16	MP15A	764	255	150M	*	0	0	CAAACAAGGCAGATGCACCACTGGACATTGTCAATGCCATCAGTATATACCCTGACTACATTAAGATGGCCAAGGAGAAGTATGGGAATTCTTTGTTCTTCTATGCCCGTAGGGAACAGTTGTATGGAAGGCACTTCTTTACCAGGGATG	*	NH:i:1	AS:i:150	NM:i:0
gnl|SRA|SRR9018603.176394575.2	0	MP15A	295	255	150M	*	0	0	ACTGTTCCTAAAGTGTCACCCAATCAATCCAGGGTCTTCAGAGTCAGGCTTCCTGATCCTAATACGTTTGCTTTTTCTGATAAGAACATTTATGACCCTGAGAAGGTGCGCTTGGTGTGGGCCTGCCGGGGTCTGGTGGTGTGCAGGGGA	*	NH:i:1	AS:i:120	NM:i:6
gnl|SRA|SRR9018603.112480554.1	16	MP15A	182	255	150M	*	0	0	TTCTGAGCACGGATGAATATGTGACTAGGACGCAGTATTACTACCATGCCGGCAGCGAACGTCTGCTGACTGTTGGCCATCCATACTATGAGATACTGAAGGATGAAACTGTGACTGTTCCTAAAGTGTCACCCAATCAATACAGGGTCT	*	NH:i:1	AS:i:150	NM:i:0
gnl|SRA|SRR9018603.112480552.1	16	MP15A	182	255	150M	*	0	0	TTCTGAGCACGGATGAATATGTGACTAGGACGCAGTATTACTACCATGCCGGCAGCGAACGTCTGCTGACTGTTGGCCATCCATACTATGAGATACTGAAGGATGAAACTGTGACTGTTCCTAAAGTGTCACCCAATCAATACAGGGTCT	*	NH:i:1	AS:i:150	NM:i:0
gnl|SRA|SRR9018603.320113549.2	16	MP15A	176	255	150M	*	0	0	CAAAGATTCTGAGCACGGATGAATATGTGACTAGGACGCAGTATTACTACCATGCCGGCAGCGAACGTCTGCTGACTGTTGGCCATCCATACTATGAGATACTGAAGGATGAAACTGTGACTGTTCCTAAAGTGTCACCCAATCAATACA	*	NH:i:1	AS:i:150	NM:i:0
gnl|SRA|SRR9018603.320113388.2	16	MP15A	176	255	150M	*	0	0	CAAAGATTCTGAGCACGGATGAATATGTGACTAGGACGCAGTATTACTACCATGCCGGCAGCGAACGTCTGCTGACTGTTGGCCATCCATACTATGAGATACTGAAGGATGAAACTGTGACTGTTCCTAAAGTGTCACCCAATCAATACA	*	NH:i:1	AS:i:150	NM:i:0
gnl|SRA|SRR9018603.270668276.1	0	MP15A	105	255	150M	*	0	0	TATACTTTGATTGCAGATGGCGGTGTGGCTACCCTCGCAGAATAAGTTTTACATCCCTCCGCAGCCTTTCACAAAGATTCTGAGCACGGATGAATATGTGACTAGGACGCAGTATTACTACCATGCCGGCAGCGAACGTCTGCTGACTGT	*	NH:i:1	AS:i:150	NM:i:0
gnl|SRA|SRR9018603.229789044.1	16	MP15A	104	255	150M	*	0	0	ATATACTTTGATTGCAGATGGCGGTGTGGCTACCCTCGCAGAATAAGTTTTACATCCCTCCGCAGCCTTTCACAAAGATTCTGAGCACGGATGAATATGTGACTAGGACGCAGTATTACTACCATGCCGGCAGCGAACGTCTGCTGACTG	*	NH:i:1	AS:i:150	NM:i:0
gnl|SRA|SRR9018603.16118933.1	0	MP15A	752	255	150M	*	0	0	GATCCCTTCAGCCAAACAAGGCAGATGCACCACTGGACATTGTCAATGCCATCAGTATATACCCTGACTACATTAAGATGGCCAAGGAGAAGTATGGGAATTCTTTGTTCTTCTATGCCCGTAGGGAACAGTTGTATGGAAGGCACTTCT	*	NH:i:1	AS:i:150	NM:i:0
gnl|SRA|SRR9018603.275522573.2	16	MP15A	800	255	150M	*	0	0	CCATCAGTATATACCCTGACTACATTAAGATGGCCAAGGAGAAGTATGGGAATTCTTTGTTCTTCTATGCCCGTAGGGAACAGTTGTATGGAAGGCACTTCTTTACCAGGGATGGTGATATGGGGAAGGAGAGCACACCTGATGCATTGT	*	NH:i:1	AS:i:150	NM:i:0
gnl|SRA|SRR9018603.91273826.1	0	MP15A	266	255	150M	*	0	0	ACTATGAGATACTGAAGGATGAAACTGTGACTGTTCCTAAAGTGTCACCCAATCAATACAGGGTCTTCAGAGTCAGGCTTCCTGATCCTAATAAGTTTGCTTTTGCTGATAAGAACATTTATGACCCTGAGAAGGAGCGCTTGGTGTGGG	*	NH:i:1	AS:i:150	NM:i:0
gnl|SRA|SRR9018603.362737135.2	4	*	0	0	*	*	0	0	AGAGGACATGTCTGAAGAATTAGACATGTTTCCTTTAGGAAGGAAGTTTTTATATCAGAGTGGAATGAGTAATAATGCTAGAACTATCAATGGATCTACAGGGTCTATTTCTCGCAAGACTAAAAGGAGGAGGGGTTAGTTATGATGTGT	*
gnl|SRA|SRR9018603.172614799.2	4	*	0	0	*	*	0	0	AGAGGACATGTCTGAAGAATTAGACATGTTTCCTTTAGGAAGGAAGTTTTTATATCAGAGTGGAATGAGTAATAATGCTAGAACTATCAATGGATCTACAGGGTCTATTTCTCGCAAGACTAAAAGGAGGAGGGGTTAGTTATGATGTGT	*
gnl|SRA|SRR9018603.374190987.1	16	MP15A	385	255	150M	*	0	0	TATGACCCTGAGAAGGAGCGCTTGGTGTGGGCCTGCCGGGGTCTGGAGGTGAGCAGGGGACAACCTCTGGGTGTGCCTGTCACAGGTAGCCCTTTGTTCAATAGGGGTGACGATGCTGAGAATTCTGGGAGGTACACATCTACATATAAG	*	NH:i:1	AS:i:150	NM:i:0
gnl|SRA|SRR9018603.370594723.2	16	MP15A	193	255	150M	*	0	0	GATGAATAGGTGACTAGGACGCAGTATTACTACCATGCCGGCAGCGAACGTCTGCTGACTGTTGGCCATCCATACTATGAGATACTGAAGGATGAAACTGTGACTGTTCCTAAAGTGTCACCCAATCAATACAGGGTCTTCAGAGTCAGG	*	NH:i:1	AS:i:145	NM:i:1
gnl|SRA|SRR9018603.362910901.1	0	MP15A	835	255	150M	*	0	0	AAGGAGAAGTATGGGAATTCTTTGTTCTTCTATGCCCGTAGGGAACAGTTGTATGGAAGGCACTTCTTTACCAGGGATGGTGATATGGGGAAGGAGAGCACACCTGATGCATTGTACATAAAGTCCTTCAATGGTCAGGCACAGAGCACA	*	NH:i:1	AS:i:150	NM:i:0
gnl|SRA|SRR9018603.193877427.2	4	*	0	0	*	*	0	0	TATTTAAGACATGTTGAGGAATTTGAATTAGAATTTATTTTTCAATTATGCAAAGTTAAATTGACACCAGAGAATTTAGCTTTCTTACATACCATGGATGAGACTTTGTTAGATGAATGGGAATTAAATATTACCACTCCTAAGGGTGCT	*
gnl|SRA|SRR9018603.193874863.2	4	*	0	0	*	*	0	0	TATTTAAGACATGTTGAGGAATTTGAATTAGAATTTATTTTTCAATTATGCAAAGTTAAATTGACACCAGAGAATTTAGCTTTCTTACATACCATGGATGAGACTTTGTTAGATGAATGGGAATTAAATATTACCACTCCTAAGGGTGCT	*
gnl|SRA|SRR9018603.331655479.1	0	MP15A	264	255	150M	*	0	0	ATACTATGAGATACTGAAGGATGAAACTGTGACTGTTCCTAAAGTGTCACCCAATCAATACAGGGTCTTCAGAGTCAGGCTTCCTGATCCTAATAAGTTTGCTTTTGCTGATAAGAACATTTATGACCCTGAGAAGGAGCGCTTGGTGTG	*	NH:i:1	AS:i:150	NM:i:0
gnl|SRA|SRR9018603.94728502.2	4	*	0	0	*	*	0	0	GGTTGTATTCCTGCTACTGGTGAATATTGGGGTGCAGCAAGAAGATGTAATAATGAACAGTATACAGAGGGCGATGCCTTACCAATTGAGTTAAGGAACAAGGTTATTGAGGATGGGGATATGGTGGATATAGGTTTTGGTGCTATGGAT	*
gnl|SRA|SRR9018603.94697732.2	4	*	0	0	*	*	0	0	GGTTGTATTCCTGCTACTGGTGAATATTGGGGTGCAGCAAGAAGATGTAATAATGAACAGTATACAGAGGGCGATGCCTTACCAATTGAGTTAAGGAACAAGGTTATTGAGGATGGGGATATGGTGGATATAGGTTTTGGTGCTATGGAT	*
gnl|SRA|SRR9018603.192368413.1	0	MP15A	818	255	150M	*	0	0	ACTACATTAAGATGGCCAAGGAGAAGTATGGGAATTCTTTGTTCTTCTATGCCCGTAGGGAACAGTTGTATGGAAGGCACTTCTTTACCAGGGATGGTGATATGGGGAAGGAGAGCACACCTGATGCATTGTACATAAAGTCCTTCAATG	*	NH:i:1	AS:i:150	NM:i:0
gnl|SRA|SRR9018603.142264087.1	0	MP15A	818	255	150M	*	0	0	ACTACATTAAGATGGCCAAGGAGAAGTATGGGAATTCTTTGTTCTTCTATGCCCGTAGGGAACAGTTGTATGGAAGGCACTTCTTTACCAGGGATGGTGATATGGGGAAGGAGAGCACACCTGATGCATTGTACATAAAGTCCTTCAATG	*	NH:i:1	AS:i:150	NM:i:0
gnl|SRA|SRR9018603.261841136.1	4	*	0	0	*	*	0	0	AGCACCAAAACCTATATCCACCATATCCCCATCCTCAATAACCTTGTTCCTTAACTCAATTGGTAAGGCATCGCCCTCTGTATACTGTTCATTATTACATCTTCTTGCTGCACCCCAATATTCACCAGTAGCAGGAATACAACCTATAAG	*
gnl|SRA|SRR9018603.263537820.1	4	*	0	0	*	*	0	0	AGCAACCTTTCACTGCCAGCATGGTAGTAATATTGCGTCCTGGTCACATATTCATCCGTGCTGAGTATCTTTGTAAATGGCTGGGGAGGTATGTAAAATTTATTCTGCGCTGGTAACCAAACCGCCATCTGAAAAAATCAAAATCAGACA	*
gnl|SRA|SRR9018603.129979775.1	16	MP15A	844	255	150M	*	0	0	TATGGGAATTCTTTGTTCTTCTATGCCCGTAGGGAACAGTTGTATGGAAGGCACTTCTTTACCAGGGATGGTGATATGGGGAAGGAGAGCACACCTGATGCATTGTACATAAAGTCCTTCAATGGTCAGGCACAGAGCACATTATCTACC	*	NH:i:1	AS:i:150	NM:i:0
gnl|SRA|SRR9018603.362742050.1	16	MP15A	1405	255	150M	*	0	0	GCCACAAAGTGTCCTGATGCTGTCGCTCCACCTGTTTCCCTTGACCCGTGGTCCCAGTATAAGTTCTGGGATGTGGACCTGAGAGAGCAAATGTCAGAGGAGCTTGACATGTTTCCTCTAGGGCGCAAGTTTCTGTATCAGAGTGGGCTG	*	NH:i:1	AS:i:150	NM:i:0
gnl|SRA|SRR9018603.374190987.2	0	MP15A	194	255	150M	*	0	0	ATGAATATGTGACTAGGACGCAGTATTACTACCATGCCGGCAGCGAACGTCTGCTGACTGTTGGCCATCCATACTATGAGATACTGAAGGTTGAAACTGTGGCAGTTCCTAAAGTGTCACCCAATCAATACAGGGTCTTCAGAGTCAGGC	*	NH:i:1	AS:i:135	NM:i:3
gnl|SRA|SRR9018603.37611851.2	16	MP15A	833	255	150M	*	0	0	CCAAGGAGAAGTATGGGAATTCTTTGTTCTTCTATGCCCGTAGGGAACAGTTGTATGGAAGGCACTTCTTTACCAGGGATGGTGATATGGGGAAGGAGAGCACACCTGATGCATTGTACATAAAGTCCTTCAATGGTCAGGCACAGAGCA	*	NH:i:1	AS:i:150	NM:i:0
gnl|SRA|SRR9018603.291915800.2	16	MP15A	390	255	150M	*	0	0	CCCTGAGAAGGAGCGCTTGGTGTGGGCCTGCCGGGGTCTGGAGGTGAGCAGGGGACAACCTCTGGGTGTGCCTGTCACAGGTAGCCCTTTGTTCAATAGGGGTGACGATGCTGAGAATTCTGGGAGGTACACATCTACATATAAGGATGA	*	NH:i:1	AS:i:150	NM:i:0
gnl|SRA|SRR9018603.323022709.2	0	MP15A	409	255	150M	*	0	0	GTGTGGGCCTGCCGGGGTCTGGAGGTGAGCAGGGGACAACCTCTGGGTGTGCCTGTCACAGGTAGCCCTTTGTTCAATAGGGGTGACGATGCTGAGAATTCTGGGAGGTACACATCTACATATAAGGATGAGGCTGACCACAGGCAGAAC	*	NH:i:1	AS:i:150	NM:i:0
gnl|SRA|SRR9018603.312147428.2	0	MP15A	246	255	150M	*	0	0	GCTGACTGTTGGCCATCCATACTATGAGATACTGAAGGATGAAACTGTGACTGTTCCTAAAGTGTCACCCAATCAATACAGGGTCTTCAGAGTCAGGCTTCCTGATCCTAATAAGTTTGCTTTTGCTGATACGAACATCTATCACCCTGA	*	NH:i:1	AS:i:135	NM:i:3
gnl|SRA|SRR9018603.363811037.2	0	MP15A	845	255	150M	*	0	0	ATGGGAATTCTTTGTTCTTCTATGCCCGTAGGGAACAGTTGTATGGAAGGCACTTCTTTACCAGGGATGGTGATATGGGGAAGGAGAGCACACCTGATGCATTGTACATAAAGTCCGTCAATGCTCAGGCACAGAGCACATTATCTACCT	*	NH:i:1	AS:i:140	NM:i:2
gnl|SRA|SRR9018603.288762299.1	4	*	0	0	*	*	0	0	GAGAGCAGCTGTATGGCCGCCATTTTTTTACAAGAGATGGTGACATGGGAACGGAGGCCATTCCTGAAGATTTATATTTGGCATCTAAGCAAGGCCAGGCACAAAGTACTATCTCAACTAATAATTATTGTGTTACTCCAAGTGGTTCCC	*
gnl|SRA|SRR9018603.189952522.1	16	MP15A	843	255	150M	*	0	0	GTATGGGAATTCTTTGTTCTTCTATGCCCGTAGGGAACAGTTGTATGGAAGGCACTTCTTTACCAGGGATGGTGATATGGGGAAGGAGAGCACACCTGATGCATTGTACATAAAGTCCTTCAATGGTCAGGCACAGAGCACATTATCTAC	*	NH:i:1	AS:i:150	NM:i:0
gnl|SRA|SRR9018603.203280507.2	16	MP15A	393	255	4S146M	*	0	0	ATCTTGAGAAGGAGCGCTTGGTGTGGGCCTGCCGGGGTCTGGAGGTGAGCAGGGGACAACCTCTGGGTGTGCCTGTCACAGGTAGCCCTTTGTTCAATAGGGGTGACGATGCTGAGAATTCTGGGAGGTACACATCTACATATAAGGATG	*	NH:i:1	AS:i:146	NM:i:0
gnl|SRA|SRR9018603.203280507.1	0	MP15A	393	255	148M2S	*	0	0	TGAGAAGGAGCGCTTGGTGTGGGCCTGCCGGGGTCTGGAGGTGAGCAGGGGACAACCTCTGGGTGTGCCTGTCACAGGTAGCCCTTTGTTCAATAGGGGTGACGATGCTGAGAATTCTGGGAGGTACACATCTACATATAAGGATGAGAT	*	NH:i:1	AS:i:148	NM:i:0
gnl|SRA|SRR9018603.275522573.1	0	MP15A	706	255	150M	*	0	0	CAGGATGGGGACATGATGGACATTGGTTTTGGTGCTGTGGATTTCAGATCCCTTCAGCCAAACAAGGCAGATGCACCACTGGACATTGTCAATGCCATCAGTATATACCCTGACTACATTAAGATGGCCAAGGAGAAGTATGGGAATTCT	*	NH:i:1	AS:i:150	NM:i:0
gnl|SRA|SRR9018603.159315204.2	0	MP15A	728	255	150M	*	0	0	TTGGTTTTGGTGCTGTGGATTTCAGATCCCTTCAGCCAAACAAGGCAGATGCACCACTGGACATTGTCAATGCCATCAGTATATACCCTGACTACATTAAGATGGCCAAGGAGAAGTATGGGAATTCTTTGTTCTTCTATGCCCGTAGGG	*	NH:i:1	AS:i:150	NM:i:0
gnl|SRA|SRR9018603.298242672.2	16	MP15A	703	255	150M	*	0	0	ATACAGGATGGGGACATGATGGACATTGGTTTTGGTGCTGTGGATTTCAGATCCCTTCAGCCAAACAAGGCAGATGCACCACTGGACATTGTCAATGCCATCAGTATATACCCTGACTACATTAAGATGGCCAAGGAGAAGTATGGGAAT	*	NH:i:1	AS:i:150	NM:i:0
gnl|SRA|SRR9018603.98429077.1	0	MP15A	454	255	150M	*	0	0	GGTGTGCCTGTCACAGGTAGCCCTTTGTTCAATAGGGGTGACGATGCTGAGAATTCTGGGAGGTACACATCTACATATAAGGATGAGGCTGACCACAGGCAGAACATTGCTTTTGATCCTAAACAGGTCCAGGTTCTGCTGGTTGGGTGT	*	NH:i:1	AS:i:150	NM:i:0
gnl|SRA|SRR9018603.324765769.2	16	MP15A	868	255	150M	*	0	0	GCCCGTAGGGAACAGTTGTATGGAAGGCACTTCTTTACCAGGGATGGTGATATGGGGAAGGAGAGCACACCTGATGCATTGTACATAAAGTCCTTCAATGGTCAGGCACAGAGCACATTATCTACCTCTAATTACATGGTGACCCCCAGT	*	NH:i:1	AS:i:150	NM:i:0
gnl|SRA|SRR9018603.217947202.2	16	MP15A	1045	255	150M	*	0	0	CTTTTTAACAGGCCTTATTGGGTGCAGAGGGCCCAGGGTAAGAATAATGGCATAGCATGGCATAATCAGCTGTTTGTCACTGTGGCTGATAACACCAGGGGCACTATAATCACTGTAAATACCACTGCCGATGGTCAGGCTGTGTCTGAG	*	NH:i:1	AS:i:150	NM:i:0
gnl|SRA|SRR9018603.217944385.2	16	MP15A	1045	255	150M	*	0	0	CTTTTTAACAGGCCTTATTGGGTGCAGAGGGCCCAGGGTAAGAATAATGGCATAGCATGGCATAATCAGCTGTTTGTCACTGTGGCTGATAACACCAGGGGCACTATAATCACTGTAAATACCACTGCCGATGGTCAGGCTGTGTCTGAG	*	NH:i:1	AS:i:150	NM:i:0
gnl|SRA|SRR9018603.347762246.2	0	MP15A	94	255	150M	*	0	0	ACTGATGTGCATATACTTTGATTGCAGATGGCGGTGTGGCTACCCTCGCAGAATAAGTTTTACATCCCTCCGCAGCCTTTCACAAAGATTCTGAGCACGGATGAATATGTGACTAGGACGCAGTATTACTACCATGCCGGCAGCGAACGT	*	NH:i:1	AS:i:150	NM:i:0
gnl|SRA|SRR9018603.221036604.1	0	MP15A	94	255	150M	*	0	0	ACTGATGTGCATATACTTTGATTGCAGATGGCGGTGTGGCTACCCTCGCAGAATAAGTTTTACATCCCTCCGCAGCCTTTCACAAAGATTCTGAGCACGGATGAATATGTGACTAGGACGCAGTATTACTACCATGCCGGCAGCGAACGT	*	NH:i:1	AS:i:150	NM:i:0
gnl|SRA|SRR9018603.275377851.1	16	MP15A	954	255	150M	*	0	0	AAAGTCCTTCAATGGTCAGGCACAGAGCACATTATCTACCTCTAATTACATGGTGACCCCCAGTGGCTCCCTTATAAGCAGTGATTCCCAGCTTTTTAACAGGCCTTATTGGGTGCAGAGGGCCCAGGGTAAGAATAATGGCATAGCATG	*	NH:i:1	AS:i:150	NM:i:0
gnl|SRA|SRR9018603.272088230.1	16	MP15A	954	255	150M	*	0	0	AAAGTCCTTCAATGGTCAGGCACAGAGCACATTATCTACCTCTAATTACATGGTGACCCCCAGTGGCTCCCTTATAAGCAGTGATTCCCAGCTTTTTAACAGGCCTTATTGGGTGCAGAGGGCCCAGGGTAAGAATAATGGCATAGCATG	*	NH:i:1	AS:i:150	NM:i:0
gnl|SRA|SRR9018603.199177272.1	4	*	0	0	*	*	0	0	ACTGTGGTTGACAATACTAGGGGAACAATCATGACTATTAATTCTGCTGCTGATAATAATGGAGCTTCGAATTATGTGGCTAGTAAGTTTAAAGAATATTTAAGACATGTTGAGGAATTTGAATTAGAATTTATTTTTCAATTATGCAAA	*
gnl|SRA|SRR9018603.199135778.1	4	*	0	0	*	*	0	0	ACTGTGGTTGACAATACTAGGGGAACAATCATGACTATTAATTCTGCTGCTGATAATAATGGAGCTTCGAATTATGTGGCTAGTAAGTTTAAAGAATATTTAAGACATGTTGAGGAATTTGAATTAGAATTTATTTTTCAATTATGCAAA	*
gnl|SRA|SRR9018603.199130770.1	4	*	0	0	*	*	0	0	ACTGTGGTTGACAATACTAGGGGAACAATCATGACTATTAATTCTGCTGCTGATAATAATGGAGCTTCGAATTATGTGGCTAGTAAGTTTAAAGAATATTTAAGACATGTTGAGGAATTTGAATTAGAATTTATTTTTCAATTATGCAAA	*
gnl|SRA|SRR9018603.199129217.1	4	*	0	0	*	*	0	0	ACTGTGGTTGACAATACTAGGGGAACAATCATGACTATTAATTCTGCTGCTGATAATAATGGAGCTTCGAATTATGTGGCTAGTAAGTTTAAAGAATATTTAAGACATGTTGAGGAATTTGAATTAGAATTTATTTTTCAATTATGCAAA	*
gnl|SRA|SRR9018603.232060835.1	16	MP15A	1044	255	150M	*	0	0	GCTTTTTAACAGGCCTTATTGGGTGCAGAGGGCCCAGGGTAAGAATAATGGCATAGCATGGCATAATCAGCTGTTTGTCACTGTGGCTGATAACACCAGGGGCACTATAATCACTGTAAATACCACTGCCGATGGTCAGGCTGTGTCTGA	*	NH:i:1	AS:i:150	NM:i:0
gnl|SRA|SRR9018603.276949340.2	4	*	0	0	*	*	0	0	TAATGGAGCTTCGAATTATGTGGCTAGTAAGTTTAAAGAATATTTAAGACATGTTGAGGAATTTGAATTAGAATTTATTTTTCAATTATGCAAAGTTAAATTGACACCAGAGAATTTAGCTTTCTTACATACCATGGATGAGACTTTGTT	*
gnl|SRA|SRR9018603.257301180.2	0	MP15A	702	255	150M	*	0	0	AATACAGGATGGGGACATGATGGACATTGGTTTTGGTGCTGTGGATTTCAGATCCCTTCAGCCAAACAAGGCAGATGCACCACTGGACATTGTCAATGCCATCAGTATATACCCTGACTACATTAAGATGGCCAAGGAGAAGTATGGGAA	*	NH:i:1	AS:i:150	NM:i:0
gnl|SRA|SRR9018603.303482451.2	16	MP15A	677	255	150M	*	0	0	CTCCCATTGAATTAAAGCACAGGATAATACAGGATGGGGACATGATGGACATTGGTTTTGGTGCTGTGGATTTCAGATCCCTTCAGCCAAACAAGGCAGATGCACCACTGGACATTGTCAATGCCATCAGTATATACCCTGACTACATTA	*	NH:i:1	AS:i:150	NM:i:0
gnl|SRA|SRR9018603.111253930.2	4	*	0	0	*	*	0	0	TATTTAAGACATGTTGAGGAATTTGAATTAGAATTTATTTTTCAATTATGCAAAGTTAAATTGACACCAGAGAATTTAGCTTTCTTACATACCATGGATGAGACTTTGTTAGATGAATGGGAATTAAATATTACCACTCCTAATGCTGCT	*
gnl|SRA|SRR9018603.219013922.1	4	*	0	0	*	*	0	0	AAAACATTGCATTTGATCCTAAGCAGGTTCAACTCCTTATGGTTGGATGTGTACCTGCTACTGGAGAGTTTTGGACTGCTGCACAAAGATGTAATGGGGCTAATTATACCCAAGGTGATCCTCCTCCAATTGAATTAAGAAATAAAATTA	*
gnl|SRA|SRR9018603.219011714.1	4	*	0	0	*	*	0	0	AAAACATTGCATTTGATCCTAAGCAGGTTCAACTCCTTATGGTTGGATGTGTACCTGCTACTGGAGAGTTTTGGACTGCTGCACAAAGATGTAATGGGGCTAATTATACCCAAGGTGATCCTCCTCCAATTGAATTAAGAAATAAAATTA	*
gnl|SRA|SRR9018603.282089549.2	16	MP15A	719	255	150M	*	0	0	TGATGGACATTGGTTTTGGTGCTGTGGATTTCAGATCCCTTCAGCCAAACAAGGCAGATGCACCACTGGACATTGTCAATGCCATCAGTATATACCCTGACTACATTAAGATGGCCAAGGAGAAGTATGGGAATTCTTTGTTCTTCTATG	*	NH:i:1	AS:i:150	NM:i:0
gnl|SRA|SRR9018603.236967023.1	16	MP15A	692	255	150M	*	0	0	AGCACAGGATAATACAGGATGGGGACATGATGGACATTGGTTTTGGTGCTGTGGATTTCAGATCCCTTCAGCCAAACAAGGCAGATGCACCACTGGACATTGTCAATGCCATCAGTATATACCCTGACTACATTAAGATGGCCAAGGAGA	*	NH:i:1	AS:i:150	NM:i:0
gnl|SRA|SRR9018603.377042494.1	0	MP15A	398	255	150M	*	0	0	AGGAGCGCTTGGTGTGGGCCTGCCGGGGTCTGGAGGTGAGCAGGGGACAACCTCTGGGTGTGCCTGTCACAGGTAGCCCTTTGTTCAATAGGGGTGACGATGCTGAGAATTCTGGGAGGTACACATCTACATATAAGGATGAGGCTGACC	*	NH:i:1	AS:i:150	NM:i:0
gnl|SRA|SRR9018603.166833026.1	0	MP15A	699	255	150M	*	0	0	GATAATACAGGATGGGGACATGATGGACATTGGTTTTGGTGCTGTGGATTTCAGATCCCTTCAGCCAAACAAGGCAGATGCACCACTGGACATTGTCAATGCCATCAGTATATACCCTGACTACATTAAGATGGCCAAGGAGAAGTATGG	*	NH:i:1	AS:i:150	NM:i:0
gnl|SRA|SRR9018603.125985720.2	16	MP15A	698	255	150M	*	0	0	GGATAATACAGGATGGGGACATGATGGACATTGGTTTTGGTGCTGTGGATTTCAGATCCCTTCAGCCAAACAAGGCAGATGCACCACTGGACATTGTCAATGCCATCAGTATATACCCTGACTACATTAAGATGGCCAAGGAGAAGTATG	*	NH:i:1	AS:i:150	NM:i:0
gnl|SRA|SRR9018603.37611851.1	0	MP15A	698	255	150M	*	0	0	GGATAATACAGGATGGGGACATGATGGACATTGGTTTTGGTGCTGTGGATTTCAGATCCCTTCAGCCAAACAAGGCAGATGCACCACTGGACATTGTCAATGCCATCAGTATATACCCTGACTACATTAAGATGGCCAAGGAGAAGTATG	*	NH:i:1	AS:i:150	NM:i:0
gnl|SRA|SRR9018603.268357427.1	0	MP15A	689	255	150M	*	0	0	TAAAGCACAGGATAATACAGGATGGGGACATGATGGACATTGGTTTTGGTGCTGTGGATTTCAGATCCCTTCAGCCAAACAAGGCAGATGCACCACTGGACATTGTCAATGCCATCAGTATATACCCTGACTACATTAAGATGGCCAAGG	*	NH:i:1	AS:i:150	NM:i:0
gnl|SRA|SRR9018603.261841136.2	4	*	0	0	*	*	0	0	GATGCAGAGAATTCTGGTAAATATACTTCCACATACAAAGATGGCAATGATCATAGACAAAATATTGCCTTTGATCCTAAGCAAGTGCAGGTTCTTCTTATAGGTTGTATTCCTGCTACTGGTGAATATTGGGGTGCAGCAAGAAGATGT	*
gnl|SRA|SRR9018603.267580035.1	0	MP15A	490	255	150M	*	0	0	GGTGACGATGCTGAGAATTCTGGGAGGTACACATCTACATATAAGGATGAGGCTGACCACAGGCAGAACATTGCTTTTGATCCTAAACAGGTCCAGGTTCTGCTGGTTGGGTGTGAGCCCGCCACTGGTGAATACTGGGCAGCAGCAAAG	*	NH:i:1	AS:i:150	NM:i:0
gnl|SRA|SRR9018603.267579097.1	0	MP15A	490	255	150M	*	0	0	GGTGACGATGCTGAGAATTCTGGGAGGTACACATCTACATATAAGGATGAGGCTGACCACAGGCAGAACATTGCTTTTGATCCTAAACAGGTCCAGGTTCTGCTGGTTGGGTGTGAGCCCGCCACTGGTGAATACTGGGCAGCAGCAAAG	*	NH:i:1	AS:i:150	NM:i:0
gnl|SRA|SRR9018603.351795564.1	0	MP15A	940	255	150M	*	0	0	GATGCATTGTACATAAAGTCCTTCAATGGTCAGGCACAGAGCACATTATCTACCTCTAATTACATGGTGACCCCCAGTGGCTCCCTTATAAGCAGTGATTCCCAGCTTTTTAACAGGCCTTATTGGGTGCAGAGGGCCCAGGGTAAGAAT	*	NH:i:1	AS:i:150	NM:i:0
gnl|SRA|SRR9018603.164736023.1	16	MP15A	1390	255	150M	*	0	0	TATATATCCTCCCTGGCCACAAAGTGTCCTGATGCTGTCGCTCCACCTGTTTCCCTTGACCCGTGGTCCCAGTATAAGTTCTGGGATGTGGACCTGAGAGAGCAAATGTCAGAGGAGCTTGACATGTTTCCTCTAGGGCGCAAGTTTCTG	*	NH:i:1	AS:i:150	NM:i:0
gnl|SRA|SRR9018603.283748715.1	0	MP15A	468	255	150M	*	0	0	AGGTAGCCCTTTGTTCAATAGGGGTGACGATGCTGAGAATTCTGGGAGGTACACATCTACATATAAGGATGAGGCTGACCACAGGCAGAACATTGCTTTTGATCCTAAACAGGTCCAGGTTCTGCTGGTTGGGTGTGAGCCCGCCACTGG	*	NH:i:1	AS:i:150	NM:i:0
gnl|SRA|SRR9018603.70376458.2	0	MP15A	470	255	150M	*	0	0	GTAGCCCTTTGTTCAATAGGGGTGACGATGCTGAGAATTCTGGGAGGTACACATCTACATATAAGGATGAGGCTGACCACAGGCAGAACATTGCTTTTGATCCTAAACAGGTCCAGGTTCTGCTGGTTGGGTGTGAGCCCGCCACTGGTG	*	NH:i:1	AS:i:150	NM:i:0
gnl|SRA|SRR9018603.10353273.2	0	MP15A	1262	255	150M	*	0	0	AACTGTGCAAGGTGCGGCTGACCCCTGAGAACCTTGCTTTCCTGCACACAATGGATGAGGCCTTGTTTGATGAGTGGGAACTGAATGTAACCGCCCCGCGCGGGGTATCCATTGAGGACACCTACAGGTATATATCCTCCCTGGCCACAA	*	NH:i:1	AS:i:150	NM:i:0
gnl|SRA|SRR9018603.10348690.2	0	MP15A	1262	255	150M	*	0	0	AACTGTGCAAGGTGCGGCTGACCCCTGAGAACCTTGCTTTCCTGCACACAATGGATGAGGCCTTGTTTGATGAGTGGGAACTGAATGTAACCGCCCCGCGCGGGGTATCCATTGAGGACACCTACAGGTATATATCCTCCCTGGCCACAA	*	NH:i:1	AS:i:150	NM:i:0
gnl|SRA|SRR9018603.339029739.2	16	MP15A	528	255	150M	*	0	0	ATATAAGGATGAGGCTGACCACAGGCAGAACATTGCTTTTGATCCTAAACAGGTCCAGGTTCTGCTGGTTGGGTGTGAGCCCGCCACTGGTGAATACTGGGCAGCAGCAAAGCGGTGTTCTGGTGTTGCTTATGATCCTGGTGATGCACC	*	NH:i:1	AS:i:150	NM:i:0
gnl|SRA|SRR9018603.50552543.1	4	*	0	0	*	*	0	0	TAAGAAAGCTAAATTCTCTGGTGTCAATTTAACTTTGCATAATTGAAAAATAAATTCTAATTCAAATTCCTCAACATGTCTTAAATATTCTTTAAACTTACTAGCCACATAATTCGAAGCTCCATTATTATCAGCAGCAGAATTAATAGT	*
gnl|SRA|SRR9018603.50541823.1	4	*	0	0	*	*	0	0	TAAGAAAGCTAAATTCTCTGGTGTCAATTTAACTTTGCATAATTGAAAAATAAATTCTAATTCAAATTCCTCAACATGTCTTAAATATTCTTTAAACTTACTAGCCACATAATTCGAAGCTCCATTATTATCAGCAGCAGAATTAATAGT	*
gnl|SRA|SRR9018603.50520101.1	4	*	0	0	*	*	0	0	TAAGAAAGCTAAATTCTCTGGTGTCAATTTAACTTTGCATAATTGAAAAATAAATTCTAATTCAAATTCCTCAACATGTCTTAAATATTCTTTAAACTTACTAGCCACATAATTCGAAGCTCCATTATTATCAGCAGCAGAATTAATAGT	*
gnl|SRA|SRR9018603.375247723.1	0	MP15A	414	255	150M	*	0	0	GGCCTGCCGGGGTCTGGAGGTGAGCAGGGGACAACCTCTGGGTGTGCCTGTCACAGGTAGCCCTTTGTTCAATAGGGGTGACGATGCTGAGAATTCTGGGAGGTACACATCTACATATAAGGATGAGGCTGACCACAGGCAGAACATTGC	*	NH:i:1	AS:i:150	NM:i:0
gnl|SRA|SRR9018603.36069956.2	0	MP15A	873	255	150M	*	0	0	TAGGGAACAGTTGTATGGAAGGCACTTCTTTACCAGGGATGGTGATATGGGGAAGGAGAGCACACCTGATGCATTGTACATAAAGTCCTTCAATGGTCAGGCACAGAGCACATTATCTACCTCTAATTACATGGTGACCCCCAGTGGCTC	*	NH:i:1	AS:i:150	NM:i:0
gnl|SRA|SRR9018603.235358851.1	0	MP15A	435	255	150M	*	0	0	GAGCAGGGGACAACCTCTGGGTGTGCCTGTCACAGGTAGCCCTTTGTTCAATAGGGGTGACGATGCTGAGAATTCTGGGAGGTACACATCTACATATAAGGATGAGGCTGACCACAGGCAGAACATTGCTTTTGATCCTAAACAGGTCCA	*	NH:i:1	AS:i:150	NM:i:0
gnl|SRA|SRR9018603.62261454.2	16	MP15A	434	255	150M	*	0	0	TGAGCAGGGGACAACCTCTGGGTGTGCCTGTCACAGGTAGCCCTTTGTTCAATAGGGGTGACGATGCTGAGAATTCTGGGAGGTACACATCTACATATAAGGATGAGGCTGACCACAGGCAGAACATTGCTTTTGATCCTAAACAGGTCC	*	NH:i:1	AS:i:150	NM:i:0
gnl|SRA|SRR9018603.11316196.2	16	MP15A	434	255	150M	*	0	0	TGAGCAGGGGACAACCTCTGGGTGTGCCTGTCACAGGTAGCCCTTTGTTCAATAGGGGTGACGATGCTGAGAATTCTGGGAGGTACACATCTACATATAAGGATGAGGCTGACCACAGGCAGAACATTGCTTTTGATCCTAAACAGGTCC	*	NH:i:1	AS:i:150	NM:i:0
gnl|SRA|SRR9018603.11300697.2	16	MP15A	434	255	150M	*	0	0	TGAGCAGGGGACAACCTCTGGGTGTGCCTGTCACAGGTAGCCCTTTGTTCAATAGGGGTGACGATGCTGAGAATTCTGGGAGGTACACATCTACATATAAGGATGAGGCTGACCACAGGCAGAACATTGCTTTTGATCCTAAACAGGTCC	*	NH:i:1	AS:i:150	NM:i:0
gnl|SRA|SRR9018603.387375677.2	4	*	0	0	*	*	0	0	ATTGGCAACATAATTATTAACTGCGCCATTCTGTGCAGGATTATTAATGGACATAATAGTCCCCCGTGTATTGTCTACAACAGTTATAAATAATTGATTATGCCATGCAATGCCATTGTTTTTACCTTGTGCTCTCTGAATCCAATATGG	*
gnl|SRA|SRR9018603.380863788.2	16	MP15A	456	255	150M	*	0	0	TGTGCCTGTCACAGGTAGCCCTTTGTTCAATAGGGGTGACGATGCTGAGAATTCTGGGAGGTACACATCTACATATAAGGATGAGGCTGACCACAGGCAGAACATTGCTTTTGATCCTAAACAGGTCCAGGTTCTGCTGGTTGGGTGTGA	*	NH:i:1	AS:i:150	NM:i:0
gnl|SRA|SRR9018603.267580035.2	16	MP15A	571	255	150M	*	0	0	CCTAAACAGGTCCAGGTTCTGCTGGTTGGGTGTGAGCCCGCCACTGGTGAATACTGGGCAGCAGCAAAGCGGTGTTCTGGTGTTGCTTATGATCCTGGTGATGCACCTCCCATTGAATTAAAGCACAGGATAATACAGGATGGGGACATG	*	NH:i:1	AS:i:150	NM:i:0
gnl|SRA|SRR9018603.267579097.2	16	MP15A	571	255	150M	*	0	0	CCTAAACAGGTCCAGGTTCTGCTGGTTGGGTGTGAGCCCGCCACTGGTGAATACTGGGCAGCAGCAAAGCGGTGTTCTGGTGTTGCTTATGATCCTGGTGATGCACCTCCCATTGAATTAAAGCACAGGATAATACAGGATGGGGACATG	*	NH:i:1	AS:i:150	NM:i:0
gnl|SRA|SRR9018603.257957925.1	0	MP15A	571	255	150M	*	0	0	CCTAAACAGGTCCAGGTTCTGCTGGTTGGGTGTGAGCCCGCCACTGGTGAATACTGGGCAGCAGCAAAGCGGTGTTCTGGTGTTGCTTATGATCCTGGTGATGCACCTCCCATTGAATTAAAGCACAGGATAATACAGGATGGGGACATG	*	NH:i:1	AS:i:150	NM:i:0
gnl|SRA|SRR9018603.70376458.1	16	MP15A	571	255	150M	*	0	0	CCTAAACAGGTCCAGGTTCTGCTGGTTGGGTGTGAGCCCGCCACTGGTGAATACTGGGCAGCAGCAAAGCGGTGTTCTGGTGTTGCTTATGATCCTGGTGATGCACCTCCCATTGAATTAAAGCACAGGATAATACAGGATGGGGACATG	*	NH:i:1	AS:i:150	NM:i:0
gnl|SRA|SRR9018603.320479597.1	0	MP15A	919	255	150M	*	0	0	ATGGGGAAGGAGAGCACACCTGATGCATTGTACATAAAGTCCTTCAATGGTCAGGCACAGAGCACATTATCTACCTCTAATTACATGGTGACCCCCAGTGGCTCCCTTATAAGCAGTGATTCCCAGCTTTTTAACAGGCCTTATTGGGTG	*	NH:i:1	AS:i:150	NM:i:0
gnl|SRA|SRR9018603.305962974.1	4	*	0	0	*	*	0	0	ATTCACCAGTAGCAGGAATACAACCTATAAGAAGAACCTGCACTTGCTTAGGATCAAAGGCAATATTTTGTCTATGATCATTGCCATCTTTGTATGTGGAAGTATATTTACCAGAATTCTCTGCATCATCTCCCCTATTAAAGAGTGGAT	*
gnl|SRA|SRR9018603.229586341.1	16	MP15A	919	255	150M	*	0	0	ATGGGGAAGGAGAGCACACCTGATGCATTGTACATAAAGTCCTTCAATGGTCAGGCACAGAGCACATTATCTACCTCTAATTACATGGTGACCCCCAGTGGCTCCCTTATAAGCAGTGATTCCCAGCTTTTTAACAGGCCTTATTGGGTG	*	NH:i:1	AS:i:150	NM:i:0
gnl|SRA|SRR9018603.270985886.2	0	MP15A	1277	255	150M	*	0	0	GGCTGACCCCTGAGAACCTTGCTTTCCTGCACACAATGGATGAGGCCTTGTTTGATGAGTGGGAACTGAATGTAACCGCCCCGCGCGGGGTATCCATTGAGGACACCTACAGGTATATATCCTCCCTGGCCACAAAGTGTCCTGATGCTG	*	NH:i:1	AS:i:150	NM:i:0
gnl|SRA|SRR9018603.265093391.1	0	MP15A	545	255	150M	*	0	0	ACCACAGGCAGAACATTGCTTTTGATCCTAAACAGGTCCAGGTTCTGCTGGTTGGGTGTGAGCCCGCCACTGGTGAATACTGGGCAGCAGCAAAGCGGTGTTCTGGTGTTGCTTATGATCCTGGTGATGCACCTCCCATTGAATTAAAGC	*	NH:i:1	AS:i:150	NM:i:0
gnl|SRA|SRR9018603.375247723.2	16	MP15A	586	255	150M	*	0	0	GTTCTGCTGGTTGGGTGTGAGCCCGCCACTGGTGAATACTGGGCAGCAGCAAAGCGGTGTTCTGGTGTTGCTTATGATCCTGGTGATGCACCTCCCATTGAATTAAAGCACAGGATAATACAGGATGGGGACATGATGGACATTGGTTTT	*	NH:i:1	AS:i:150	NM:i:0
gnl|SRA|SRR9018603.42450794.2	4	*	0	0	*	*	0	0	CACCAGTAGCAGGAATACAACCTATAAGAAGAACCTGCACTTGCTTAGGATCAAAGGCAATATTTTGTCTATGATCATTGCCATCTTTGTATGTGGAAGTATATTTACCAGAATTCTCTGCATCATCTCCCCTATTAAAGAGTGGATTAC	*
gnl|SRA|SRR9018603.42447175.2	4	*	0	0	*	*	0	0	CACCAGTAGCAGGAATACAACCTATAAGAAGAACCTGCACTTGCTTAGGATCAAAGGCAATATTTTGTCTATGATCATTGCCATCTTTGTATGTGGAAGTATATTTACCAGAATTCTCTGCATCATCTCCCCTATTAAAGAGTGGATTAC	*
gnl|SRA|SRR9018603.365161399.2	16	MP15A	93	255	150M	*	0	0	CACTGATGTGCATATACTTTGATTGCAGATGGCGGTGTGGCTACCCTCGCAGAATAAGTTTTACATCCCTCCGCAGCCTTTCACAAAGATTCTGAGCACGGATGAATATGTGACTAGGACGCAGTATTACTACCATGCCGGCAGCGAACG	*	NH:i:1	AS:i:150	NM:i:0
gnl|SRA|SRR9018603.282089549.1	0	MP15A	559	255	150M	*	0	0	ATTGCTTTTGATCCTAAACAGGTCCAGGTTCTGCTGGTTGGGTGTGAGCCCGCCACTGGTGAATACTGGGCAGCAGCAAAGCGGTGTTCTGGTGTTGCTTATGATCCTGGTGATGCACCTCCCATTGAATTAAAGCACAGGATAATACAG	*	NH:i:1	AS:i:150	NM:i:0
gnl|SRA|SRR9018603.144648175.2	0	MP15A	881	255	150M	*	0	0	AGTTGTATGGAAGGCACTTCTTTACCAGGGATGGTGATATGGGGAAGGAGAGCACACCTGATGCATTGTACATAAAGTCCTTCAATGGTCAGGCACAGAGCACATTATCTACCTCTAATTACATGGTGACCCCCAGTGGCTCCCTTATAA	*	NH:i:1	AS:i:150	NM:i:0
gnl|SRA|SRR9018603.124710275.1	16	MP15A	594	255	150M	*	0	0	GGTTGGGTGTGAGCCCGCCACTGGTGAATACTGGGCAGCAGCAAAGCGGTGTTCTGGTGTTGCTTATGATCCTGGTGATGCACCTCCCATTGAATTAAAGCACAGGATAATACAGGATGGGGACATGATGGACATTGGTTTTGGTGCTGT	*	NH:i:1	AS:i:150	NM:i:0
gnl|SRA|SRR9018603.183897904.2	16	MP15A	556	255	150M	*	0	0	AACATTGCTTTTGATCCTAAACAGGTCCAGGTTCTGCTGGTTGGGTGTGAGCCCGCCACTGGTGAATACTGGGCAGCAGCAAAGCGGTGTTCTGGTGTTGCTTATGATCCTGGTGATGCACCTCCCATTGAATTAAAGCACAGGATAATA	*	NH:i:1	AS:i:150	NM:i:0
gnl|SRA|SRR9018603.4039682.2	0	MP15A	425	255	150M	*	0	0	GTCTGGAGGTGAGCAGGGGACAACCTCTGGGTGTGCCTGTCACAGGTAGCCCTTTGTTCAATAGGGGTGACGATGCTGAGAATTCTGGGAGGTACACATCTACATATAAGGATGAGGCTGACCACAGGCAGAACATTGCTTTTGATCCTA	*	NH:i:1	AS:i:150	NM:i:0
gnl|SRA|SRR9018603.4023093.2	0	MP15A	425	255	150M	*	0	0	GTCTGGAGGTGAGCAGGGGACAACCTCTGGGTGTGCCTGTCACAGGTAGCCCTTTGTTCAATAGGGGTGACGATGCTGAGAATTCTGGGAGGTACACATCTACATATAAGGATGAGGCTGACCACAGGCAGAACATTGCTTTTGATCCTA	*	NH:i:1	AS:i:150	NM:i:0
gnl|SRA|SRR9018603.226528310.1	16	MP15A	878	255	150M	*	0	0	AACAGTTGTATGGAAGGCACTTCTTTACCAGGGATGGTGATATGGGGAAGGAGAGCACACCTGATGCATTGTACATAAAGTCCTTCAATGGTCAGGCACAGAGCACATTATCTACCTCTAATTACATGGTGACCCCCAGTGGCTCCCTTA	*	NH:i:1	AS:i:150	NM:i:0
gnl|SRA|SRR9018603.199123850.1	4	*	0	0	*	*	0	0	ACTGTGGTTGACAATACTAGGGGAACAATCATGACTATTAATTCTGCTGCTGATAATAATGGAGCTTCGAATTATGTGGCTAGTAAGTGTAAAGAATATTTAAGACATGTTGAGGAATTTGAATTAGAATTTATTTTTCAATTATGCAAA	*
gnl|SRA|SRR9018603.175785779.1	0	MP15A	1087	255	150M	*	0	0	AATAATGGCATAGCATGGCATAATCAGCTGTTTGTCACTGTGGCTGATAACACCAGGGGCACTATAATCACTGTAAATACCACTGCCGATGGTCAGGCTGTGTCTGAGTATAAAGCCAGCAAGTTCAAGGAGTACCTGAGACATGTGGAG	*	NH:i:1	AS:i:150	NM:i:0
gnl|SRA|SRR9018603.175778834.1	0	MP15A	1087	255	150M	*	0	0	AATAATGGCATAGCATGGCATAATCAGCTGTTTGTCACTGTGGCTGATAACACCAGGGGCACTATAATCACTGTAAATACCACTGCCGATGGTCAGGCTGTGTCTGAGTATAAAGCCAGCAAGTTCAAGGAGTACCTGAGACATGTGGAG	*	NH:i:1	AS:i:150	NM:i:0
gnl|SRA|SRR9018603.194309523.2	16	MP15A	588	255	150M	*	0	0	TCTGCTGGTTGGGTGTGAGCCCGCCACTGGTGAATACTGGGCAGCAGCAAAGCGGTGTTCTGGTGTTGCTTATGATCCTGGTGATGCACCTCCCATTGAATTAAAGCACAGGATAATACAGGATGGGGACATGATGGACATTGGTTTTGG	*	NH:i:1	AS:i:150	NM:i:0
gnl|SRA|SRR9018603.144179320.2	16	MP15A	588	255	150M	*	0	0	TCTGCTGGTTGGGTGTGAGCCCGCCACTGGTGAATACTGGGCAGCAGCAAAGCGGTGTTCTGGTGTTGCTTATGATCCTGGTGATGCACCTCCCATTGAATTAAAGCACAGGATAATACAGGATGGGGACATGATGGACATTGGTTTTGG	*	NH:i:1	AS:i:150	NM:i:0
gnl|SRA|SRR9018603.112150683.2	16	MP15A	588	255	150M	*	0	0	TCTGCTGGTTGGGTGTGAGCCCGCCACTGGTGAATACTGGGCAGCAGCAAAGCGGTGTTCTGGTGTTGCTTATGATCCTGGTGATGCACCTCCCATTGAATTAAAGCACAGGATAATACAGGATGGGGACATGATGGACATTGGTTTTGG	*	NH:i:1	AS:i:150	NM:i:0
gnl|SRA|SRR9018603.112149372.2	16	MP15A	588	255	150M	*	0	0	TCTGCTGGTTGGGTGTGAGCCCGCCACTGGTGAATACTGGGCAGCAGCAAAGCGGTGTTCTGGTGTTGCTTATGATCCTGGTGATGCACCTCCCATTGAATTAAAGCACAGGATAATACAGGATGGGGACATGATGGACATTGGTTTTGG	*	NH:i:1	AS:i:150	NM:i:0
gnl|SRA|SRR9018603.112149104.2	16	MP15A	588	255	150M	*	0	0	TCTGCTGGTTGGGTGTGAGCCCGCCACTGGTGAATACTGGGCAGCAGCAAAGCGGTGTTCTGGTGTTGCTTATGATCCTGGTGATGCACCTCCCATTGAATTAAAGCACAGGATAATACAGGATGGGGACATGATGGACATTGGTTTTGG	*	NH:i:1	AS:i:150	NM:i:0
gnl|SRA|SRR9018603.112147474.2	16	MP15A	588	255	150M	*	0	0	TCTGCTGGTTGGGTGTGAGCCCGCCACTGGTGAATACTGGGCAGCAGCAAAGCGGTGTTCTGGTGTTGCTTATGATCCTGGTGATGCACCTCCCATTGAATTAAAGCACAGGATAATACAGGATGGGGACATGATGGACATTGGTTTTGG	*	NH:i:1	AS:i:150	NM:i:0
gnl|SRA|SRR9018603.113610313.2	0	MP15A	892	255	150M	*	0	0	AGGCACTTCTTTACCAGGGATGGTGATATGGGGAAGGAGAGCACACCTGATGCATTGTACATAAAGTCCTTCAATGGTCAGGCACAGAGCACATTATCTACCTCTAATTACATGGTGACCCCCAGTGGCTCCCTTATAAGCAGTGATTCC	*	NH:i:1	AS:i:150	NM:i:0
gnl|SRA|SRR9018603.38528061.2	0	MP15A	910	255	150M	*	0	0	GATGGTGATATGGGGAAGGAGAGCACACCTGATGCATTGTACATAAAGTCCTTCAATGGTCAGGCACAGAGCACATTATCTACCTCTAATTACATGGTGACCCCCAGTGGCTCCCTTATAAGCAGTGATTCCCAGCTTTTTAACAGGCCT	*	NH:i:1	AS:i:150	NM:i:0
gnl|SRA|SRR9018603.179752816.1	16	MP15A	495	255	150M	*	0	0	CGATGCTGAGAATTCTGGGAGGTACACATCTACATATAAGGATGAGGCTGACCACAGGCAGAACATTGCTTTTGATCCTAAACAGGTCCAGGTTCTGCTGGTTGGGTGTGAGCCCGCCACTGGTGAATACTGGGCAGCAGCAAAGCGGTG	*	NH:i:1	AS:i:150	NM:i:0
gnl|SRA|SRR9018603.129752126.1	16	MP15A	494	255	150M	*	0	0	ACGATGCTGAGAATTCTGGGAGGTACACATCTACATATAAGGATGAGGCTGACCACAGGCAGAACATTGCTTTTGATCCTAAACAGGTCCAGGTTCTGCTGGTTGGGTGTGAGCCCGCCACTGGTGAATACTGGGCAGCAGCAAAGCGGT	*	NH:i:1	AS:i:150	NM:i:0
gnl|SRA|SRR9018603.312150126.1	16	MP15A	423	255	150M	*	0	0	GGGTCTGGAGGTGAGCAGGGGACAACCTCTGGGTGTGCCTGTCACAGGTAGCCCTTTGTTCAATAGGGGTGACGATGCTGAGAATTCTGGGAGGTACACATCTACATATAAGGATGAGGCTGACCACAGGCAGAACATTGCTTTTGATCC	*	NH:i:1	AS:i:150	NM:i:0
gnl|SRA|SRR9018603.312147428.1	16	MP15A	423	255	150M	*	0	0	GGGTCTGGAGGTGAGCAGGGGACAACCTCTGGGTGTGCCTGTCACAGGTAGCCCTTTGTTCAATAGGGGTGACGATGCTGAGAATTCTGGGAGGTACACATCTACATATAAGGATGAGGCTGACCACAGGCAGAACATTGCTTTTGATCC	*	NH:i:1	AS:i:150	NM:i:0
gnl|SRA|SRR9018603.213501903.2	0	MP15A	1382	255	150M	*	0	0	CCTACAGGTATATATCCTCCCTGGCCACAAAGTGTCCTGATGCTGTCGCTCCACCTGTTTCCCTTGACCCGTGGTCCCAGTATAAGTTCTGGGATGTGGACCTGAGAGAGCAAATGTCAGAGGAGCTTGACATGTTTCCTCTAGGGCGCA	*	NH:i:1	AS:i:150	NM:i:0
gnl|SRA|SRR9018603.192368413.2	16	MP15A	884	255	150M	*	0	0	TGTATGGAAGGCACTTCTTTACCAGGGATGGTGATATGGGGAAGGAGAGCACACCTGATGCATTGTACATAAAGTCCTTCAATGGTCAGGCACAGAGCACATTATCTACCTCTAATTACATGGTGACCCCCAGTGGCTCCCTTATAAGCA	*	NH:i:1	AS:i:150	NM:i:0
gnl|SRA|SRR9018603.142264087.2	16	MP15A	884	255	150M	*	0	0	TGTATGGAAGGCACTTCTTTACCAGGGATGGTGATATGGGGAAGGAGAGCACACCTGATGCATTGTACATAAAGTCCTTCAATGGTCAGGCACAGAGCACATTATCTACCTCTAATTACATGGTGACCCCCAGTGGCTCCCTTATAAGCA	*	NH:i:1	AS:i:150	NM:i:0
gnl|SRA|SRR9018603.130395926.2	0	MP15A	1257	255	150M	*	0	0	CATGCAACTGTGCAAGGTGCGGCTGACCCCTGAGAACCTTGCTTTCCTGCACACAATGGATGAGGCCTTGTTTGATGAGTGGGAACTGAATGTAACCGCCCCGCGCGGGGTATCCATTGAGGACACCTACAGGTATATATCCTCCCTGGC	*	NH:i:1	AS:i:150	NM:i:0
gnl|SRA|SRR9018603.130391999.2	0	MP15A	1257	255	150M	*	0	0	CATGCAACTGTGCAAGGTGCGGCTGACCCCTGAGAACCTTGCTTTCCTGCACACAATGGATGAGGCCTTGTTTGATGAGTGGGAACTGAATGTAACCGCCCCGCGCGGGGTATCCATTGAGGACACCTACAGGTATATATCCTCCCTGGC	*	NH:i:1	AS:i:150	NM:i:0
gnl|SRA|SRR9018603.130339906.2	0	MP15A	1257	255	150M	*	0	0	CATGCAACTGTGCAAGGTGCGGCTGACCCCTGAGAACCTTGCTTTCCTGCACACAATGGATGAGGCCTTGTTTGATGAGTGGGAACTGAATGTAACCGCCCCGCGCGGGGTATCCATTGAGGACACCTACAGGTATATATCCTCCCTGGC	*	NH:i:1	AS:i:150	NM:i:0
gnl|SRA|SRR9018603.306817667.2	4	*	0	0	*	*	0	0	CAATTGGTACGAGGTCACCCATTTGATACTGTTCTCCATTACATCCCCTTGCAGCTGTCCAAAATCCACCAGGCGCAGGTTCACAGCCAACCAATAACCCTTGAACCTCCTTTGGGTCAAGTCCGACGTTCTCTCTGTGATCCTTTGAAT	*
gnl|SRA|SRR9018603.303482451.1	0	MP15A	535	255	150M	*	0	0	GATGAGGCTGACCACAGGCAGAACATTGCTTTTGATCCTAAACAGGTCCAGGTTCTGCTGGTTGGGTGTGAGCCCGCCACTGGTGAATACTGGGCAGCAGCAAAGCGGTGTTCTGGTGTTGCTTATGATCCTGGTGATGCACCTCCCATT	*	NH:i:1	AS:i:150	NM:i:0
gnl|SRA|SRR9018603.233305886.2	0	MP15A	535	255	150M	*	0	0	GATGAGGCTGACCACAGGCAGAACATTGCTTTTGATCCTAAACAGGTCCAGGTTCTGCTGGTTGGGTGTGAGCCCGCCACTGGTGAATACTGGGCAGCAGCAAAGCGGTGTTCTGGTGTTGCTTATGATCCTGGTGATGCACCTCCCATT	*	NH:i:1	AS:i:150	NM:i:0
gnl|SRA|SRR9018603.200291392.1	16	MP15A	539	255	150M	*	0	0	AGGCTGACCACAGGCAGAACATTGCTTTTGATCCTAAACAGGTCCAGGTTCTGCTGGTTGGGTGTGAGCCCGCCACTGGTGAATACTGGGCAGCAGCAAAGCGGTGTTCTGGTGTTGCTTATGATCCTGGTGATGCACCTCCCATTGAAT	*	NH:i:1	AS:i:150	NM:i:0
gnl|SRA|SRR9018603.168857520.2	16	MP15A	540	255	150M	*	0	0	GGCTGACCACAGGCAGAACATTGCTTTTGATCCTAAACAGGTCCAGGTTCTGCTGGTTGGGTGTGAGCCCGCCACTGGTGAATACTGGGCAGCAGCAAAGCGGTGTTCTGGTGTTGCTTATGATCCTGGTGATGCACCTCCCATTGAATT	*	NH:i:1	AS:i:150	NM:i:0
gnl|SRA|SRR9018603.306022766.1	0	MP15A	1291	255	150M	*	0	0	AACCTTGCTTTCCTGCACACAATGGATGAGGCCTTGTTTGATGAGTGGGAACTGAATGTAACCGCCCCGCGCGGGGTATCCATTGAGGACACCTACAGGTATATATCCTCCCTGGCCACAAAGTGTCCTGATGCTGTCGCTCCACCTGTT	*	NH:i:1	AS:i:150	NM:i:0
gnl|SRA|SRR9018603.231374306.1	16	MP15A	1291	255	150M	*	0	0	AACCTTGCTTTCCTGCACACAATGGATGAGGCCTTGTTTGATGAGTGGGAACTGAATGTAACCGCCCCGCGCGGGGTATCCATTGAGGACACCTACAGGTATATATCCTCCCTGGCCACAAAGTGTCCTGATGCTGTCGCTCCACCTGTT	*	NH:i:1	AS:i:150	NM:i:0
gnl|SRA|SRR9018603.292772719.2	4	*	0	0	*	*	0	0	ACCATTAATGGTGCGGGCATTATTTCCAATTCCACTTTGATATAAAAATTTCCTTCCTAATGGGTATAGATCTAATTCCTCAGACATTTCCTCTCTTAGGTCTACATCCCAAAACCTATAAAGTGCATATGGATCAGGATTAACAGGCAA	*
gnl|SRA|SRR9018603.196714000.2	16	MP15A	449	255	150M	*	0	0	CTCTGGGTGTGCCTGTCACAGGTAGCCCTTTGTTCAATAGGGGTGACGATGCTGAGAATTCTGGGAGGTACACATCTACATATAAGGATGAGGCTGACCACAGGCAGAACATTGCTTTTGATCCTAAACAGGTCCAGGTTCTGCTGGTTG	*	NH:i:1	AS:i:150	NM:i:0
gnl|SRA|SRR9018603.196687224.2	16	MP15A	449	255	150M	*	0	0	CTCTGGGTGTGCCTGTCACAGGTAGCCCTTTGTTCAATAGGGGTGACGATGCTGAGAATTCTGGGAGGTACACATCTACATATAAGGATGAGGCTGACCACAGGCAGAACATTGCTTTTGATCCTAAACAGGTCCAGGTTCTGCTGGTTG	*	NH:i:1	AS:i:150	NM:i:0
gnl|SRA|SRR9018603.195532931.2	16	MP15A	512	255	150M	*	0	0	GGAGGTACACATCTACATATAAGGATGAGGCTGACCACAGGCAGAACATTGCTTTTGATCCTAAACAGGTCCAGGTTCTGCTGGTTGGGTGTGAGCCCGCCACTGGTGAATACTGGGCAGCAGCAAAGCGGTGTTCTGGTGTTGCTTATG	*	NH:i:1	AS:i:150	NM:i:0
gnl|SRA|SRR9018603.183897904.1	0	MP15A	513	255	150M	*	0	0	GAGGTACACATCTACATATAAGGATGAGGCTGACCACAGGCAGAACATTGCTTTTGATCCTAAACAGGTCCAGGTTCTGCTGGTTGGGTGTGAGCCCGCCACTGGTGAATACTGGGCAGCAGCAAAGCGGTGTTCTGGTGTTGCTTATGA	*	NH:i:1	AS:i:150	NM:i:0
gnl|SRA|SRR9018603.300825717.1	16	MP15A	1078	255	150M	*	0	0	CAGGGTAAGAATAATGGCATAGCATGGCATAATCAGCTGTTTGTCACTGTGGCTGATAACACCAGGGGCACTATAATCACTGTAAATACCACTGCCGATGGTCAGGCTGTGTCTGAGTATAAAGCCAGCAAGTTCAAGGAGTACCTGAGA	*	NH:i:1	AS:i:150	NM:i:0
gnl|SRA|SRR9018603.251971596.2	4	*	0	0	*	*	0	0	ACAACCATTTACAAAGATTCTGAGTACAGATGACTACGTGACTAGAACGCCGCATTACTACCATGCTGGCAGTGAACGCCTCCTGACTGTGGGTCATCCATTCTATGACATTATGAAGAATGGTTCCGTGTCTGTGCCAAAGGTGTCTCC	*
gnl|SRA|SRR9018603.149826913.2	4	*	0	0	*	*	0	0	CAGATAATGAGAGACTGGTTTGGGCCTGCAGAGGTTTGGAAGTTAGCAGAGGTCAGCCACTAGGTGTCTCTGTTACTGGTAATCCACTCTTTAATAGGGGAGATGATGCAGAGAATTCTGGTAAATATACTTCCACATACAAAGATGGCA	*
gnl|SRA|SRR9018603.149811631.2	4	*	0	0	*	*	0	0	CAGATAATGAGAGACTGGTTTGGGCCTGCAGAGGTTTGGAAGTTAGCAGAGGTCAGCCACTAGGTGTCTCTGTTACTGGTAATCCACTCTTTAATAGGGGAGATGATGCAGAGAATTCTGGTAAATATACTTCCACATACAAAGATGGCA	*
gnl|SRA|SRR9018603.235358851.2	16	MP15A	558	255	150M	*	0	0	CATTGCTTTTGATCCTAAACAGGTCCAGGTTCTGCTGGTTGGGTGTGAGCCCGCCACTGGTGAATACTGGGCAGCAGCAAAGCGGTGTTCTGGTGTTGCTTATGATCCTGGTGATGCACCTCCCATTGAATTAAAGCACAGGATAATACA	*	NH:i:1	AS:i:150	NM:i:0
gnl|SRA|SRR9018603.229654847.1	16	MP15A	558	255	150M	*	0	0	CATTGCTTTTGATCCTAAACAGGTCCAGGTTCTGCTGGTTGGGTGTGAGCCCGCCACTGGTGAATACTGGGCAGCAGCAAAGCGGTGTTCTGGTGTTGCTTATGATCCTGGTGATGCACCTCCCATTGAATTAAAGCACAGGATAATACA	*	NH:i:1	AS:i:150	NM:i:0
gnl|SRA|SRR9018603.229653726.1	16	MP15A	558	255	150M	*	0	0	CATTGCTTTTGATCCTAAACAGGTCCAGGTTCTGCTGGTTGGGTGTGAGCCCGCCACTGGTGAATACTGGGCAGCAGCAAAGCGGTGTTCTGGTGTTGCTTATGATCCTGGTGATGCACCTCCCATTGAATTAAAGCACAGGATAATACA	*	NH:i:1	AS:i:150	NM:i:0
gnl|SRA|SRR9018603.218629794.1	16	MP15A	558	255	150M	*	0	0	CATTGCTTTTGATCCTAAACAGGTCCAGGTTCTGCTGGTTGGGTGTGAGCCCGCCACTGGTGAATACTGGGCAGCAGCAAAGCGGTGTTCTGGTGTTGCTTATGATCCTGGTGATGCACCTCCCATTGAATTAAAGCACAGGATAATACA	*	NH:i:1	AS:i:150	NM:i:0
gnl|SRA|SRR9018603.283748715.2	16	MP15A	600	255	150M	*	0	0	GTGTGAGCCCGCCACTGGTGAATACTGGGCAGCAGCAAAGCGGTGTTCTGGTGTTGCTTATGATCCTGGTGATGCACCTCCCATTGAATTAAAGCACAGGATAATACAGGATGGGGACATGATGGACATTGGTTTTGGTGCTGTGGATTT	*	NH:i:1	AS:i:150	NM:i:0
gnl|SRA|SRR9018603.265142586.2	16	MP15A	1206	255	150M	*	0	0	CAAGTTCAAGGAGTACCTGAGACATGTGGAGGAATATGAGTTAGAGTTCATCATGCAACTGTGCAAGGTGCGGCTGACCCCTGAGAACCTTGCTTTCCTGCACACAATGGATGAGGCCTTGTTTGATGAGTGGGAACTGAATGTAACCGC	*	NH:i:1	AS:i:150	NM:i:0
gnl|SRA|SRR9018603.166833026.2	16	MP15A	924	255	150M	*	0	0	GAAGGAGAGCACACCTGATGCATTGTACATAAAGTCCTTCAATGGTCAGGCACAGAGCACATTATCTACCTCTAATTACATGGTGACCCCCAGTGGCTCCCTTATAAGCAGTGATTCCCAGCTTTTTAACAGGCCTTATTGGGTGCAGAG	*	NH:i:1	AS:i:150	NM:i:0
gnl|SRA|SRR9018603.326585979.2	16	MP15A	531	255	150M	*	0	0	TAAGGATGAGGCTGACCACAGGCAGAACATTGCTTTTGATCCTAAACAGGTCCAGGTTCTGCTGGTTGGGTGTGAGCCCGCCACTGGTGAATACTGGGCAGCAGCAAAGCGGTGTTCTGGTGTTGCTTATGATCCTGGTGATGCACCTCC	*	NH:i:1	AS:i:150	NM:i:0
gnl|SRA|SRR9018603.125985720.1	0	MP15A	667	255	150M	*	0	0	GGTGATGCACCTCCCATTGAATTAAAGCACAGGATAATACAGGATGGGGACATGATGGACATTGGTTTTGGTGCTGTGGATTTCAGATCCCTTCAGCCAAACAAGGCAGATGCACCACTGGACATTGTCAATGCCATCAGTATATACCCT	*	NH:i:1	AS:i:150	NM:i:0
gnl|SRA|SRR9018603.91273826.2	16	MP15A	530	255	150M	*	0	0	ATAAGGATGAGGCTGACCACAGGCAGAACATTGCTTTTGATCCTAAACAGGTCCAGGTTCTGCTGGTTGGGTGTGAGCCCGCCACTGGTGAATACTGGGCAGCAGCAAAGCGGTGTTCTGGTGTTGCTTATGATCCTGGTGATGCACCTC	*	NH:i:1	AS:i:150	NM:i:0
gnl|SRA|SRR9018603.259666745.2	16	MP15A	898	255	150M	*	0	0	TTCTTTACCAGGGATGGTGATATGGGGAAGGAGAGCACACCTGATGCATTGTACATAAAGTCCTTCAATGGTCAGGCACAGAGCACATTATCTACCTCTAATTACATGGTGACCCCCAGTGGCTCCCTTATAAGCAGTGATTCCCAGCTT	*	NH:i:1	AS:i:150	NM:i:0
gnl|SRA|SRR9018603.188582284.1	0	MP15A	873	255	150M	*	0	0	TAGGGAACAGTTGTATGGAAGGCACTTCTTTACCAGGGTTGGTGATATGGGGAAGGAGAGCACACCTGATGCATTGTACATAAAGTCCTTCAATGGTCAGGCACAGAGCACATTATCTACCTCTAATTACATGGTGACCCCCAGTGGCTC	*	NH:i:1	AS:i:145	NM:i:1
gnl|SRA|SRR9018603.223990192.1	0	MP15A	519	255	150M	*	0	0	CACATCTACATATAAGGATGAGGCTGACCACAGGCAGAACATTGCTTTTGATCCTAAACAGGTCCAGGTTCTGCTGGTTGGGTGTGAGCCCGCCACTGGTGAATACTGGGCAGCAGCAAAGCGGTGTTCTGGTGTTGCTTATGATCCTGG	*	NH:i:1	AS:i:150	NM:i:0
gnl|SRA|SRR9018603.362910901.2	16	MP15A	1069	255	150M	*	0	0	CAGAGGGCCCAGGGTAAGAATAATGGCATAGCATGGCATAATCAGCTGTTTGTCACTGTGGCTGATAACACCAGGGGCACTATAATCACTGTAAATACCACTGCCGATGGTCAGGCTGTGTCTGAGTATAAAGCCAGCAAGTTCAAGGAG	*	NH:i:1	AS:i:150	NM:i:0
gnl|SRA|SRR9018603.323022709.1	16	MP15A	551	255	150M	*	0	0	GGCAGAACATTGCTTTTGATCCTAAACAGGTCCAGGTTCTGCTGGTTGGGTGTGAGCCCGCCACTGGTGAATACTGGGCAGCAGCAAAGCGGTGTTCTGGTGTTGCTTATGATCCTGGTGATGCACCTCCCATTGAATTAAAGCACAGGA	*	NH:i:1	AS:i:150	NM:i:0
gnl|SRA|SRR9018603.149826913.1	4	*	0	0	*	*	0	0	CTTGCTGCACCCCAATATTCACCAGTAGCAGGAATACAACCTATAAGAAGAACCTGCACTTGCTTAGGATCAAAGGCAATATTTTGTCTATGATCATTGCCATCTTTGTATGTGGAAGTATATTTACCAGAATTCTCTGCATCATCTCCC	*
gnl|SRA|SRR9018603.149811631.1	4	*	0	0	*	*	0	0	CTTGCTGCACCCCAATATTCACCAGTAGCAGGAATACAACCTATAAGAAGAACCTGCACTTGCTTAGGATCAAAGGCAATATTTTGTCTATGATCATTGCCATCTTTGTATGTGGAAGTATATTTACCAGAATTCTCTGCATCATCTCCC	*
gnl|SRA|SRR9018603.214303902.1	16	MP15A	1203	255	150M	*	0	0	CAGCAAGTTCAAGGAGTACCTGAGACATGTGGAGGAATATGAGTTAGAGTTCATCATGCAACTGTGCAAGGTGCGGCTGACCCCTGAGAACCTTGCTTTCCTGCACACAATGGATGAGGCCTTGTTTGATGAGTGGGAACTGAATGTAAC	*	NH:i:1	AS:i:150	NM:i:0
gnl|SRA|SRR9018603.17374519.1	0	MP15A	1058	255	150M	*	0	0	CTTATTGGGTGCAGAGGGCCCAGGGTAAGAATAATGGCATAGCATGGCATAATCAGCTGTTTGTCACTGTGGCTGATAACACCAGGGGCACTATAATCACTGTAAATACCACTGCCGATGGTCAGGCTGTGTCTGAGTATAAAGCCAGCA	*	NH:i:1	AS:i:150	NM:i:0
gnl|SRA|SRR9018603.212294984.1	0	MP15A	912	255	150M	*	0	0	TGGTGATATGGGGAAGGAGAGCACACCTGATGCATTGTACATAAAGTCCTTCAATGGTCAGGCACAGAGCACATTATCTACCTCTAATTACATGGTGACCCCCAGTGGCTCCCTTATAAGCAGTGATTCCCAGCTTTTTAACAGGCCTTA	*	NH:i:1	AS:i:150	NM:i:0
gnl|SRA|SRR9018603.36069956.1	16	MP15A	911	255	150M	*	0	0	ATGGTGATATGGGGAAGGAGAGCACACCTGATGCATTGTACATAAAGTCCTTCAATGGTCAGGCACAGAGCACATTATCTACCTCTAATTACATGGTGACCCCCAGTGGCTCCCTTATAAGCAGTGATTCCCAGCTTTTTAACAGGCCTT	*	NH:i:1	AS:i:150	NM:i:0
gnl|SRA|SRR9018603.188168343.1	0	MP15A	1101	255	150M	*	0	0	ATGGCATAATCAGCTGTTTGTCACTGTGGCTGATAACACCAGGGGCACTATAATCACTGTAAATACCACTGCCGATGGTCAGGCTGTGTCTGAGTATAAAGCCAGCAAGTTCAAGGAGTACCTGAGACATGTGGAGGAATATGAGTTAGA	*	NH:i:1	AS:i:150	NM:i:0
gnl|SRA|SRR9018603.98429077.2	16	MP15A	582	255	150M	*	0	0	CCAGGTTCTGCTGGTTGGGTGTGAGCCCGCCACTGGTGAATACTGGGCAGCAGCAAAGCGGTGTTCTGGTGTTGCTTATGATCCTGGTGATGCACCTCCCATTGAATTAAAGCACAGGATAATACAGGATGGGGACATGATGGACATTGG	*	NH:i:1	AS:i:150	NM:i:0
gnl|SRA|SRR9018603.159315204.1	16	MP15A	894	255	150M	*	0	0	GCACTTCTTTACCAGGGATGGTGATATGGGGAAGGAGAGCACACCTGATGCATTGTACATAAAGTCCTTCAATGGTCAGGCACAGAGCACATTATCTACCTCTAATTACATGGTGACCCCCAGTGGCTCCCTTATAAGCAGTGATTCCCA	*	NH:i:1	AS:i:150	NM:i:0
gnl|SRA|SRR9018603.342484004.2	16	MP15A	1292	255	150M	*	0	0	ACCTTGCTTTCCTGCACACAATGGATGAGGCCTTGTTTGATGAGTGGGAACTGAATGTAACCGCCCCGCGCGGGGTATCCATTGAGGACACCTACAGGTATATATCCTCCCTGGCCACAAAGTGTCCTGATGCTGTCGCTCCACCTGTTT	*	NH:i:1	AS:i:150	NM:i:0
gnl|SRA|SRR9018603.320479597.2	16	MP15A	1062	255	150M	*	0	0	TTGGGTGCAGAGGGCCCAGGGTAAGAATAATGGCATAGCATGGCATAATCAGCTGTTTGTCACTGTGGCTGATAACACCAGGGGCACTATAATCACTGTAAATACCACTGCCGATGGTCAGGCTGTGTCTGAGTATAAAGCCAGCAAGTT	*	NH:i:1	AS:i:150	NM:i:0
gnl|SRA|SRR9018603.377042494.2	16	MP15A	537	255	150M	*	0	0	TGAGGCTGACCACAGGCAGAACATTGCTTTTGATCCTAAACAGGTCCAGGTTCTGCTGGTTGGGTGTGAGCCCGCCACTGGTGAATACTGGGCAGCAGCAAAGCGGTGTTCTGGTGTTGCTTATGATCCTGGTGATGCACCTCCCATTGA	*	NH:i:1	AS:i:150	NM:i:0
gnl|SRA|SRR9018603.229907268.1	0	MP15A	1056	255	150M	*	0	0	GCCTTATTGGGTGCAGAGGGCCCAGGGTAAGAATAATGGCATAGCATGGCATAATCAGCTGTTTGTCACTGTGGCTGATAACACCAGGGGCACTATAATCACTGTAAATACCACTGCCGATGGTCAGGCTGTGTCTGAGTATAAAGCCAG	*	NH:i:1	AS:i:150	NM:i:0
gnl|SRA|SRR9018603.221682409.1	0	MP15A	1094	255	150M	*	0	0	GCATAGCATGGCATAATCAGCTGTTTGTCACTGTGGCTGATAACACCAGGGGCACTATAATCACTGTAAATACCACTGCCGATGGTCAGGCTGTGTCTGAGTATAAAGCCAGCAAGTTCAAGGAGTACCTGAGACATGTGGAGGAATATG	*	NH:i:1	AS:i:150	NM:i:0
gnl|SRA|SRR9018603.50883031.2	0	MP15A	1095	255	150M	*	0	0	CATAGCATGGCATAATCAGCTGTTTGTCACTGTGGCTGATAACACCAGGGGCACTATAATCACTGTAAATACCACTGCCGATGGTCAGGCTGTGTCTGAGTATAAAGCCAGCAAGTTCAAGGAGTACCTGAGACATGTGGAGGAATATGA	*	NH:i:1	AS:i:150	NM:i:0
gnl|SRA|SRR9018603.10353273.1	16	MP15A	1374	255	150M	*	0	0	TGAGGACACCTACAGGTATATATCCTCCCTGGCCACAAAGTGTCCTGATGCTGTCGCTCCACCTGTTTCCCTTGACCCGTGGTCCCAGTATAAGTTCTGGGATGTGGACCTGAGAGAGCAAATGTCAGAGGAGCTTGACATGTTTCCTCT	*	NH:i:1	AS:i:150	NM:i:0
gnl|SRA|SRR9018603.10348690.1	16	MP15A	1374	255	150M	*	0	0	TGAGGACACCTACAGGTATATATCCTCCCTGGCCACAAAGTGTCCTGATGCTGTCGCTCCACCTGTTTCCCTTGACCCGTGGTCCCAGTATAAGTTCTGGGATGTGGACCTGAGAGAGCAAATGTCAGAGGAGCTTGACATGTTTCCTCT	*	NH:i:1	AS:i:150	NM:i:0
gnl|SRA|SRR9018603.188582284.2	16	MP15A	1063	255	150M	*	0	0	TGGGTGCAGCGGGCCCAGGGTAAGAATAATGGCATAGCATGGCATAATCCGCTGTTTGTCACTGTGGCTGATAACACCAGGGGCACTATAATCACTGTAAATACCACTGCCGATGGTCAGGCTGTGTCTGAGTATAAAGCCAGCAAGTTC	*	NH:i:1	AS:i:140	NM:i:2
gnl|SRA|SRR9018603.36209833.2	16	MP15A	1074	255	150M	*	0	0	GGCCCAGGGTAAGAATAATGGCATAGCATGGCATAATCAGCTGTTTGTCACTGTGGCTGATAACACCAGGGGCACTATAATCACTGTAAATACCACTGCCGATGGTCAGGCTGTGTCTGAGTATAAAGCCAGCAAGTTCAAGGAGTACCT	*	NH:i:1	AS:i:150	NM:i:0
gnl|SRA|SRR9018603.36187627.2	16	MP15A	1074	255	150M	*	0	0	GGCCCAGGGTAAGAATAATGGCATAGCATGGCATAATCAGCTGTTTGTCACTGTGGCTGATAACACCAGGGGCACTATAATCACTGTAAATACCACTGCCGATGGTCAGGCTGTGTCTGAGTATAAAGCCAGCAAGTTCAAGGAGTACCT	*	NH:i:1	AS:i:150	NM:i:0
gnl|SRA|SRR9018603.36183408.2	16	MP15A	1074	255	150M	*	0	0	GGCCCAGGGTAAGAATAATGGCATAGCATGGCATAATCAGCTGTTTGTCACTGTGGCTGATAACACCAGGGGCACTATAATCACTGTAAATACCACTGCCGATGGTCAGGCTGTGTCTGAGTATAAAGCCAGCAAGTTCAAGGAGTACCT	*	NH:i:1	AS:i:150	NM:i:0
gnl|SRA|SRR9018603.71386992.1	4	*	0	0	*	*	0	0	CGGCTGTCCGCGACCCACCTCCAGCCCCACACAGGCCCACACCAGGCGCTCCTTATCAGGGTCATAGAGCTCCAGGTCGGGTACACCAAAGAGGTTGGGATCGGGCAGCTTCACCCGGAATACCCTGAACTGGTTACCCGACACCTTCGG	*
gnl|SRA|SRR9018603.164736023.2	0	MP15A	1212	255	150M	*	0	0	CAAGGAGTACCTGAGACATGTGGAGGAATATGAGTTAGAGTTCATCATGCAACTGTGCAAGGTGCGGCTGACCCCTGAGAACCTTGCTTTCCTGCACACAATGGATGAGGCCTTGTTTGATGAGTGGGAACTGAATGTAACCGCCCCGCG	*	NH:i:1	AS:i:150	NM:i:0
gnl|SRA|SRR9018603.367559800.2	4	*	0	0	*	*	0	0	GGACACCCAGCGGGTCTCTGGTGTCCAGTGACTCTCAGATTTTCAACAGGCCTTACTGGCTGCAGAAGGCGCAGGGGCTGAATAATGGCATTTGCTGGGACAATGAGCTGTTCCTCACGGTTGTGGACACCACGCGCAGCACAAACCTGA	*
gnl|SRA|SRR9018603.320578539.1	16	MP15A	1067	255	150M	*	0	0	TGCAGAGGGCCCAGGGTAAGAATAATGGCATAGCATGGCATAATCAGCTGTTTGTCACTGTGGCTGATAACACCAGGGGCACTATAATCACTGTAAATACCACTGCCGATGGTCAGGCTGTGTCTGAGTATAAAGCCAGCAAGTTCAAGG	*	NH:i:1	AS:i:150	NM:i:0
gnl|SRA|SRR9018603.278150679.1	16	MP15A	1067	255	150M	*	0	0	TGCAGAGGGCCCAGGGTAAGAATAATGGCATAGCATGGCATAATCAGCTGTTTGTCACTGTGGCTGATAACACCAGGGGCACTATAATCACTGTAAATACCACTGCCGATGGTCAGGCTGTGTCTGAGTATAAAGCCAGCAAGTTCAAGG	*	NH:i:1	AS:i:150	NM:i:0
gnl|SRA|SRR9018603.349061931.1	0	MP15A	1080	255	150M	*	0	0	GGGTAAGCATAATGGCATAGCATGGCATAATCAGCTGTTTGTCACTGTGGCTGATAACACCAGGGGCACTATAATCACTGTAAATACCACTGCCGATGGTCAGGCTGTGTCTGAGTATAAAGCCAGCAAGTTCAAGGAGTACCTGAGACA	*	NH:i:1	AS:i:145	NM:i:1
gnl|SRA|SRR9018603.251686710.1	16	MP15A	1297	255	150M	*	0	0	GCTTTCCTGCACACAATGGATGAGGCCTTGTTTGATGAGTGGGAACTGAATGTAACCGCCCCGCGCGGGGTATCCATTGAGGACACCTACAGGTATATATCCTCCCTGGCCACAAAGTGTCCTGATGCTGTCGCTCCACCTGTTTCCCTT	*	NH:i:1	AS:i:150	NM:i:0
gnl|SRA|SRR9018603.349061931.2	16	MP15A	1264	255	150M	*	0	0	CTGTGCAAGGTGCGGCTGACGCCTGAGAACCTTGCTTTCCAGCACACAATGGGTGAGGCCTTGTTTGATGAGTGGGAACTGAATGTAACCGCCCCGCGCGGGGTATCCATTGAGGACACCTACAGGTATATATCCTCCCTGGCCACAAAG	*	NH:i:1	AS:i:135	NM:i:3
gnl|SRA|SRR9018603.387375677.1	4	*	0	0	*	*	0	0	TCACTAGGGATGGAGATATGGGTACTGAATCCACACCACAGGATTTTTATATTTCTTCCACAGAGAATCAGGCACAGAACAATATTAGCACAAGTAATTATTGCGTGACCCCAAGTGGGTCTTTAATAAGCAGTGATTCTCAGTTATTTA	*
gnl|SRA|SRR9018603.342484004.1	0	MP15A	1194	255	150M	*	0	0	GTATAAAGCCAGCAAGTTCAAGGAGTACCTGAGACATGTGGAGGAATATGAGTTAGAGTTCATCATGCAACTGTGCAAGGTGCGGCTGACCCCTGAGAACCTTGCTTTCCTGCACACAATGGATGAGGCCTTGTTTGATGAGTGGGAACT	*	NH:i:1	AS:i:150	NM:i:0
gnl|SRA|SRR9018603.172434073.2	4	*	0	0	*	*	0	0	CAGGTTTGTGCTGCGCGTGGTGTCCACAACCGTGAGGAACAGCTCATTGTCCCAGCAAATGCCATTATTCAGCCCCTGCGCCTTCTGCAGCCAGTAAGGCCTGTTGAAAATCTGAGAGTCACTGGACACCAGAGACCCGCTGGGTGTCCC	*
gnl|SRA|SRR9018603.121833050.2	4	*	0	0	*	*	0	0	CAGGTTTGTGCTGCGCGTGGTGTCCACAACCGTGAGGAACAGCTCATTGTCCCAGCAAATGCCATTATTCAGCCCCTGCGCCTTCTGCAGCCAGTAAGGCCTGTTGAAAATCTGAGAGTCACTGGACACCAGAGACCCGCTGGGTGTCCC	*
gnl|SRA|SRR9018603.121808083.2	4	*	0	0	*	*	0	0	CAGGTTTGTGCTGCGCGTGGTGTCCACAACCGTGAGGAACAGCTCATTGTCCCAGCAAATGCCATTATTCAGCCCCTGCGCCTTCTGCAGCCAGTAAGGCCTGTTGAAAATCTGAGAGTCACTGGACACCAGAGACCCGCTGGGTGTCCC	*
gnl|SRA|SRR9018603.121806732.2	4	*	0	0	*	*	0	0	CAGGTTTGTGCTGCGCGTGGTGTCCACAACCGTGAGGAACAGCTCATTGTCCCAGCAAATGCCATTATTCAGCCCCTGCGCCTTCTGCAGCCAGTAAGGCCTGTTGAAAATCTGAGAGTCACTGGACACCAGAGACCCGCTGGGTGTCCC	*
gnl|SRA|SRR9018603.253964384.1	4	*	0	0	*	*	0	0	GGTAACCAGTTCAGGGTATTCCGGGTGAAGCTGCCCGATCCCAACCTCTTTGGTGTACCCGACCTGGAGCTCTATGACCCTGATAAGGAGCGCCTGGTGTGGGCCTGTGTGGGGCTGGAGGTGGGTCGCGGACAGCCGCTGGGGATTGGG	*
gnl|SRA|SRR9018603.218082589.2	4	*	0	0	*	*	0	0	AGTGTCAGGTTTGTGCTGCGCGTGGTGTCCACAACCGTGAGGAACAGCTCATTGTCCCAGCAAATGCCATTATTCAGCCCCTGCGCCTTCTGCAGCCAGTAAGGCCTGTTGAAAATCTGAGAGTCACTGGACACCAGAGACCCGCTGGGT	*
gnl|SRA|SRR9018603.103458942.2	4	*	0	0	*	*	0	0	AGTGTCAGGTTTGTGCTGCGCGTGGTGTCCACAACCGTGAGGAACAGCTCATTGTCCCAGCAAATGCCATTATTCAGCCCCTGCGCCTTCTGCAGCCAGTAAGGCCTGTTGAAAATCTGAGAGTCACTGGACACCAGAGACCCGCTGGGT	*
gnl|SRA|SRR9018603.70339249.1	4	*	0	0	*	*	0	0	ACCCAGCGGGTCTCTGGTGTCCAGTGACTCTCAGATTTTCAACAGGCCTTACTGGCTGCAGAAGGCGCAGGGGCTGAATAATGGCATTTGCTGGGACAATGAGCTGTTCCTCACGGTTGTGGACACCACGCGCAGCACAAACCTGACACT	*
gnl|SRA|SRR9018603.19467125.1	4	*	0	0	*	*	0	0	GTAACCAGTTCAGGGTATTCCGGGTGAAGCTGCCCGATCCCAACCTCTTTGGTGTACCCGACCTGGAGCTCTATGACCCTGATAAGGAGCGCCTGGTGTGGGCCTGTGTGGGGCTGGAGGTGGGTCGCGGACAGCCGCTGGGGATTGGGC	*
gnl|SRA|SRR9018603.2448379.1	4	*	0	0	*	*	0	0	ACCCAGCGGGTCTCTGGTGTCCAGTGACTCTCAGATTTTCAACAGGCCTTACTGGCTGCAGAAGGCGCAGGGGCTGAATAATGGCATTTGCTGGGACAATGAGCTGTTCCTCACGGTTGTGGACACCACGCGCAGCACAAACCTGACACT	*
gnl|SRA|SRR9018603.320578539.2	0	MP15A	900	255	150M	*	0	0	CTTTACCAGGGATGGTGATATGGGGAAGGAGAGCACACCTGATGCATTGTACATAAAGTCCTTCAATGGTCAGGCACAGAGCACATTATCTACCTCTAATTACATGGTGACCCCCAGTGGCTCCCTTATAAGCAGTGATTCCCAGCTTTT	*	NH:i:1	AS:i:150	NM:i:0
gnl|SRA|SRR9018603.278150679.2	0	MP15A	900	255	150M	*	0	0	CTTTACCAGGGATGGTGATATGGGGAAGGAGAGCACACCTGATGCATTGTACATAAAGTCCTTCAATGGTCAGGCACAGAGCACATTATCTACCTCTAATTACATGGTGACCCCCAGTGGCTCCCTTATAAGCAGTGATTCCCAGCTTTT	*	NH:i:1	AS:i:150	NM:i:0
gnl|SRA|SRR9018603.298242672.1	0	MP15A	602	255	150M	*	0	0	GTGAGCCCGCCACTGGTGAATACTGGGCAGCAGCAAAGCGGTGTTCTGGTGTTGCTTATGATCCTGGTGATGCACCTCCCATTGAATTAAAGCACAGGATAATACAGGATGGGGACATGATGGACATTGGTTTTGGTGCTGTGGATTTCA	*	NH:i:1	AS:i:150	NM:i:0
gnl|SRA|SRR9018603.129979775.2	0	MP15A	603	255	150M	*	0	0	TGAGCCCGCCACTGGTGAATACTGGGCAGCAGCAAAGCGGTGTTCTGGTGTTGCTTATGATCCTGGTGATGCACCTCCCATTGAATTAAAGCACAGGATAATACAGGATGGGGACATGATGGACATTGGTTTTGGTGCTGTGGATTTCAG	*	NH:i:1	AS:i:150	NM:i:0
gnl|SRA|SRR9018603.4039682.1	16	MP15A	640	255	150M	*	0	0	CGGTGTTCTGGTGTTGCTTATGATCCTGGTGATGCACCTCCCATTGAATTAAAGCACAGGATAATACAGGATGGGGACATGATGGACATTGGTTTTGGTGCTGTGGATTTCAGATCCCTTCAGCCAAACAAGGCAGATGCACCACTGGAC	*	NH:i:1	AS:i:150	NM:i:0
gnl|SRA|SRR9018603.4023093.1	16	MP15A	640	255	150M	*	0	0	CGGTGTTCTGGTGTTGCTTATGATCCTGGTGATGCACCTCCCATTGAATTAAAGCACAGGATAATACAGGATGGGGACATGATGGACATTGGTTTTGGTGCTGTGGATTTCAGATCCCTTCAGCCAAACAAGGCAGATGCACCACTGGAC	*	NH:i:1	AS:i:150	NM:i:0
gnl|SRA|SRR9018603.237542000.2	4	*	0	0	*	*	0	0	CACCTGACACTACTCCTGATCCATGGTCTAAATACAGATTTTGGGATGTTGATTTAAGAGAGGAAATGTCTGAGGAATTAGATATGTTTCCTTTGGGAAGGAAATTTTTATATCAAAGTGGTCTTAGTAATAATGCTAAGACAAATGGTT	*
gnl|SRA|SRR9018603.16118933.2	16	MP15A	912	255	150M	*	0	0	TGGTGGTATGGGGAAGGAGAGCACACCTGATGCATTGTACATAAAGTCCTTCAATGGTCAGGCACAGAGCACATTATCTACCTCTAATTACATGGTGACCCCCAGTGGCTCCCTTATAAGCAGTGATTCCCAGCTTTTTAACAGGCCTTA	*	NH:i:1	AS:i:145	NM:i:1
gnl|SRA|SRR9018603.25002625.1	0	MP15A	84	255	150M	*	0	0	AAGGAAATACACTGATGTGCATATACTTTGATTGCAGATGGCGGTGTGGCTACCCTCGCAGAATAAGTTTTACATCCCTCCGCAGCCTTTCACAAAGATTCTGAGCACGGATGAATATGTGACTAGGACGCAGTATTACTACCATGCCGG	*	NH:i:1	AS:i:150	NM:i:0
gnl|SRA|SRR9018603.246719670.2	4	*	0	0	*	*	0	0	CCCGAAGGTGTCGGGTAACCAGTTCAGGGTATTCCGGGTGAAGCTGCCCGATCCCAACCTCTTTGGGGTACCCGACCTGGAGCTCTATGACCCTGATAAGGAGCGCCTGGTGTGGGCCTGTGTGGGGCTGGAGGTGGGTCGCGGACAGCC	*
gnl|SRA|SRR9018603.76227779.1	4	*	0	0	*	*	0	0	GTCCGCGACCCACCTCCAGCCCCACACAGGCCCACACCAGGCGCTCCTTATCAGGGTCATAGAGCTCCAGGTCGGGTACACCAAAGAGGTTGGGATCGGGCAGCTTCACCCGGAATACCCTGAACTGGTTACCCGACACCTTCGGGACCA	*
gnl|SRA|SRR9018603.76214635.1	4	*	0	0	*	*	0	0	GTCCGCGACCCACCTCCAGCCCCACACAGGCCCACACCAGGCGCTCCTTATCAGGGTCATAGAGCTCCAGGTCGGGTACACCAAAGAGGTTGGGATCGGGCAGCTTCACCCGGAATACCCTGAACTGGTTACCCGACACCTTCGGGACCA	*
gnl|SRA|SRR9018603.76154137.1	4	*	0	0	*	*	0	0	GTCCGCGACCCACCTCCAGCCCCACACAGGCCCACACCAGGCGCTCCTTATCAGGGTCATAGAGCTCCAGGTCGGGTACACCAAAGAGGTTGGGATCGGGCAGCTTCACCCGGAATACCCTGAACTGGTTACCCGACACCTTCGGGACCA	*
gnl|SRA|SRR9018603.288304791.2	0	MP15A	1368	255	150M	*	0	0	ATCCATTGAGGACACCTACAGGTATATATCCTCCCTGGCCACAAAGTGTCCTGATGCTGTCGCTCCACCTGTTTCCCTTGACCCGTGGTCCCAGTATAAGTTCTGGGATGTGGACCTGAGAGAGCAAATGTCAGAGGAGCTTGACATGTT	*	NH:i:1	AS:i:150	NM:i:0
gnl|SRA|SRR9018603.17374519.2	16	MP15A	1191	255	150M	*	0	0	TGAGTATAAAGCCAGCAAGTTCAAGGAGTACCTGAGACATGTGGAGGAATATGAGTTAGAGTTCATCATGCAACTGTGCAAGGTGCGGCTGACCCCTGAGAACCTTGCTTTCCTGCACACAATGGATGAGGCCTTGTTTGATGAGTGGGA	*	NH:i:1	AS:i:150	NM:i:0
gnl|SRA|SRR9018603.75000405.1	4	*	0	0	*	*	0	0	AGGAAGAGGGTTTATGTTTGATTTGATTTATTTTCAGATGGCGGTGTGGCTTCCAGCGCAGAATAAGTTTTACATACCTCCACAACCATTTACAAAGATTCTGAGTACAGATGACTACGTGACTAGAACGCAGTATTACTACCATGCTGG	*
gnl|SRA|SRR9018603.157059225.2	4	*	0	0	*	*	0	0	AAAGGAGAAGAAGAGTTTATGTCTGATTTTGATTTTTTCAGATGGCGGTTTGGTTACCAGCGCAGAATAAATTTTACATACCTCCCCAGCCATTTACAAAGATACTCAGCACGGATGAATATGTGACCAGGACGCAATATTACTACCATG	*
gnl|SRA|SRR9018603.387039957.1	0	MP15A	1363	255	150M	*	0	0	GGGGTATCCATTGAGGACACCTACAGGTATATATCCTCCCTGGCCACAAAGTGTCCTGATGCTGTCGCTCCACCTGTTTCCCTTGACCCGTGGTCCCAGTATAAGTTCTGGGATGTGGACCTGAGAGAGCAAATGTCAGAGGAGCTTGAC	*	NH:i:1	AS:i:150	NM:i:0
gnl|SRA|SRR9018603.359392471.1	4	*	0	0	*	*	0	0	AGTATGGATGACCGACAGTGAGAAGGCGGGAAGAACTGCCATGGTAGAAATACCTAGTGCGCGTCACATATTCGTCAGTACTGACAACCTTGCTGACAGCCGCGGGAGGCAGGTACACCTTGTTTGTGTTAGGCAGCCACAATGCCATCT	*
gnl|SRA|SRR9018603.116414960.2	4	*	0	0	*	*	0	0	AGATGGCATTGTGGCTGCCTAACACAAACAAGGTGTACCTGCCTCCCGCGGCTGTCAGCAAGGTTGTCAGTACTGACGAATATGTGACGCGCACTAGGTATTTCTACCATGGCAGTTCTTCCCGCCTTCTCACTGTCGGTCATCCATACT	*
gnl|SRA|SRR9018603.68705791.1	4	*	0	0	*	*	0	0	TAGTATGGATGACCGACAGTGAGAAGGCGGGAAGAACTGCCATGGTAGAAATACCTAGTGCGCGTCACATATTCGTCAGTACTGACAACCTTGCTGACAGCCGCGGGAGGCAGGTACACCTTGTTTGTGTTAGGCAGCCACAATGCCATC	*
gnl|SRA|SRR9018603.68692285.1	4	*	0	0	*	*	0	0	TAGTATGGATGACCGACAGTGAGAAGGCGGGAAGAACTGCCATGGTAGAAATACCTAGTGCGCGTCACATATTCGTCAGTACTGACAACCTTGCTGACAGCCGCGGGAGGCAGGTACACCTTGTTTGTGTTAGGCAGCCACAATGCCATC	*
gnl|SRA|SRR9018603.341868088.1	16	MP15A	1103	255	150M	*	0	0	GGCATAATCAGCTGTTTGTCACTGTGGCTGATAACACCAGGGGCACTATAATCACTGTAAATACCACTGCCGATGGTCAGGCTGTGTCTGAGTATAAAGCCAGCAAGTTCAAGGAGTACCTGAGACATGTGGAGGAATATGAGTTAGAGT	*	NH:i:1	AS:i:150	NM:i:0
gnl|SRA|SRR9018603.335418644.1	0	MP15A	1104	255	150M	*	0	0	GCATAATCAGCTGTTTGTCACTGTGGCTGATAACACCAGGGGCACTATAATCACTGTAAATACCACTGCCGATGGTCAGGCTGTGTCTGAGTATAAAGCCAGCAAGTTCAAGGAGTACCTGAGACATGTGGAGGAATATGAGTTAGAGTT	*	NH:i:1	AS:i:150	NM:i:0
gnl|SRA|SRR9018603.309131598.1	4	*	0	0	*	*	0	0	TCAGGGTATTCCGGGTGAAGCTGCCCGATCCCAACCTCTTTGGTGTACCCGACCTGGAGCTCTATGACCCTGATAAGGAGCGCCTGGTGTGGGCCTGTGTGGGGCTGGAGGTGGGTCGCGGACAGCCGCTGGGGATTGGGCTTAGCGGTG	*
gnl|SRA|SRR9018603.309130642.1	4	*	0	0	*	*	0	0	TCAGGGTATTCCGGGTGAAGCTGCCCGATCCCAACCTCTTTGGTGTACCCGACCTGGAGCTCTATGACCCTGATAAGGAGCGCCTGGTGTGGGCCTGTGTGGGGCTGGAGGTGGGTCGCGGACAGCCGCTGGGGATTGGGCTTAGCGGTG	*
gnl|SRA|SRR9018603.304252603.1	4	*	0	0	*	*	0	0	TCAGGGTATTCCGGGTGAAGCTGCCCGATCCCAACCTCTTTGGTGTACCCGACCTGGAGCTCTATGACCCTGATAAGGAGCGCCTGGTGTGGGCCTGTGTGGGGCTGGAGGTGGGTCGCGGACAGCCGCTGGGGATTGGGCTTAGCGGTG	*
gnl|SRA|SRR9018603.158950422.2	4	*	0	0	*	*	0	0	GGTAGTATGGATGACCGACAGTGAGAAGGCGGGAAGAACTGCCATGGTAGAAATACCTAGTGCGCGTCACATATTCGTCAGTACTGACAACCTTGCTGACAGCCGCGGGAGGCAGGTACACCTTGTTTGTGTTAGGCAGCCACAATGCCA	*
gnl|SRA|SRR9018603.233305886.1	16	MP15A	649	255	150M	*	0	0	GGTGTTGCTTATGATCCTGGTGATGCACCTCCCATTGAATTAAAGCACAGGATAATACAGGATGGGGACATGATGGACATTGGTTTTGGTGCTGTGGATTTCAGATCCCTTCAGCCAAACAAGGCAGATGCACCACTGGACATTGTCAAT	*	NH:i:1	AS:i:150	NM:i:0
gnl|SRA|SRR9018603.293793715.2	0	MP15A	641	255	150M	*	0	0	GGTGTTCTGGTGTTGCTTATGATCCTGGTGATGCACCTCCCATTGAATTAAAGCACAGGATAATACAGGATGGGGACATGATGGACATTGGTTTTGGTGCTGTGGATTTCAGATCCCTTCAGCCAAACAAGGCAGATGCACCACTGGACA	*	NH:i:1	AS:i:150	NM:i:0
gnl|SRA|SRR9018603.150291160.1	0	MP15A	1434	255	150M	*	0	0	ACCTGTTTCCCTTGACCCGTGGTCCCAGTATAAGTTCTGGGATGTGGACCTGAGAGAGCAAATGTCAGAGGAGCTTGACATGTTTCCTCTAGGGCGCAAGTTTCTGTATCAGAGTGGGCTGGGCAATGGCAGTCGGTCCACCACCATATC	*	NH:i:1	AS:i:150	NM:i:0
gnl|SRA|SRR9018603.155123157.2	0	MP15A	614	255	150M	*	0	0	CTGGTGAATACTGGGCAGCAGCAAAGCGGTGTTCTGGTGTTGCTTATGATCCTGGTGATGCACCTCCCATTGAATTAAAGCACAGGATAATACAGGATGGGGACATGATGGACATTGGTTTTGGTGCTGTGGATTTCAGATCCCTTCAGC	*	NH:i:1	AS:i:150	NM:i:0
gnl|SRA|SRR9018603.155123156.2	0	MP15A	614	255	150M	*	0	0	CTGGTGAATACTGGGCAGCAGCAAAGCGGTGTTCTGGTGTTGCTTATGATCCTGGTGATGCACCTCCCATTGAATTAAAGCACAGGATAATACAGGATGGGGACATGATGGACATTGGTTTTGGTGCTGTGGATTTCAGATCCCTTCAGC	*	NH:i:1	AS:i:150	NM:i:0
gnl|SRA|SRR9018603.251277774.2	16	MP15A	1301	255	150M	*	0	0	TCCTGCACACAATGGATGAGGCCTTGTTTGATGAGTGGGAACTGAATGTAACCGCCCCGCGCGGGGTATCCATTGAGGACACCTACAGGTATATATCCTCCCTGGCCACAAAGTGTCCTGATGCTGTCGCTCCACCTGTTTCCCTTGACC	*	NH:i:1	AS:i:150	NM:i:0
gnl|SRA|SRR9018603.215212713.2	16	MP15A	1301	255	150M	*	0	0	TCCTGCACACAATGGATGAGGCCTTGTTTGATGAGTGGGAACTGAATGTAACCGCCCCGCGCGGGGTATCCATTGAGGACACCTACAGGTATATATCCTCCCTGGCCACAAAGTGTCCTGATGCTGTCGCTCCACCTGTTTCCCTTGACC	*	NH:i:1	AS:i:150	NM:i:0
gnl|SRA|SRR9018603.362284470.2	16	MP15A	991	255	150M	*	0	0	ACCTCTAATTCCACGGTGCCCCCCACTGGCTCCCTTATAAGCAGTGATTCCCAGCTTTCCACCAGGCCTTCTTGGGTGCACAGGGCCCAGGGTAAGAATAATGGCATAGCCTGTCATAATCAGCTGTTTGTCACTGTGGCTGATAACACC	*	NH:i:1	AS:i:95	NM:i:11
gnl|SRA|SRR9018603.189952522.2	0	MP15A	635	255	150M	*	0	0	CAAAGCGGTGTTCTGGTGTTGCTTATGATCCTGGTGATGCACCTCCCATTGAATTAAAGCACAGGATAATACAGGATGGGGACATGATGGACATTGGTTTTGGTGCTGTGGATTTCAGATCCCTTCAGCCAAACAAGGCAGATGCACCAC	*	NH:i:1	AS:i:150	NM:i:0
gnl|SRA|SRR9018603.363696386.2	16	MP15A	1342	255	150M	*	0	0	CTGAATGTAACCGCCCCGCGCGGGGTATCCATTGAGGACACCTACAGGTATATATCCTCCCTGGCCACAAAGTGTCCTGATGCTGTCGCTCCACCTGTTTCCCTTGACCCGTGGTCCCAGTATAAGTTCTGGGATGTGGACCTGAGAGAG	*	NH:i:1	AS:i:150	NM:i:0
gnl|SRA|SRR9018603.41131986.2	0	MP15A	1339	255	150M	*	0	0	GAACTGAATGTAACCGCCCCGCGCGGGGTATCCATTGAGGACACCTACAGGTATATATCCTCCCTGGCCACAAAGTGTCCTGATGCTGTCGCTCCACCTGTTTCCCTTGACCCGTGGTCCCAGTATAAGTTCTGGGATGTGGACCTGAGA	*	NH:i:1	AS:i:150	NM:i:0
gnl|SRA|SRR9018603.218865565.2	0	MP15A	890	255	150M	*	0	0	GAAGGCACTTCTTTACCAGGGATGGTGATATGGGGAAGGAGAGCACACCTGATGCATTGTACATAAAGTCCTTCAATGGTCAGGCACAGAGAACATTATCTACCTCTAATTACATGGTGACCCCCAGTGACTCCCATATAAGCAGTGATT	*	NH:i:1	AS:i:135	NM:i:3
gnl|SRA|SRR9018603.273459900.2	4	*	0	0	*	*	0	0	CGGGTGAAGCTGCCCGATCCCAACCTCTTTGGTGTACCCGACCTGGAGCTCTATGACCCTGATAAGGAGCGCCTGGTGTGGGCCTGTGTGGGGCTGGAGGTGGGTCGCGGACAGCCGCTGGGGATTGGGCTTAGCGGTGGGCCCCTGCTG	*
gnl|SRA|SRR9018603.340031887.1	16	MP15A	1361	255	150M	*	0	0	GCGGGGTATCCATTGAGGACACCTACAGGTATATATCCTCCCTGGCCACAAAGTGTCCTGATGCTGTCGCTCCACCTGTTTCCCTTGACCCGTGGTCCCAGTATAAGTTCTGGGATGTGGACCTGAGAGAGCAAATGTCAGAGGAGCTTG	*	NH:i:1	AS:i:150	NM:i:0
gnl|SRA|SRR9018603.340028528.1	16	MP15A	1361	255	150M	*	0	0	GCGGGGTATCCATTGAGGACACCTACAGGTATATATCCTCCCTGGCCACAAAGTGTCCTGATGCTGTCGCTCCACCTGTTTCCCTTGACCCGTGGTCCCAGTATAAGTTCTGGGATGTGGACCTGAGAGAGCAAATGTCAGAGGAGCTTG	*	NH:i:1	AS:i:150	NM:i:0
gnl|SRA|SRR9018603.312239877.1	0	MP15A	1362	255	150M	*	0	0	CGGGGTATCCATTGAGGACACCTACAGGTATATATCCTCCCTGGCCACAAAGTGTCCTGATGCTGTCGCTCCACCTGTTTCCCTTGACCCGTGGTCCCAGTATAAGTTCTGGGATGTGGACCTGAGAGAGCAAATGTCAGAGGAGCTTGA	*	NH:i:1	AS:i:150	NM:i:0
gnl|SRA|SRR9018603.258278423.1	4	*	0	0	*	*	0	0	ACCTTCCTAGTGTTAGTGTTTGAACCATTTGTCTTAGCATTATTACTAAGACCACTTTGATATAAAAATTTCCTTCCCAAAGGAAACATATCTAATTCCTCAGACATTTCCTCTCTTAAATCAACATCCCAAAATCTGTATTTAGACCAT	*
gnl|SRA|SRR9018603.229907268.2	16	MP15A	1224	255	150M	*	0	0	GAGACATGTGGAGGAATATGAGTTAGAGTTCATCATGCAACTGTGCAAGGTGCGACTGACCCCTGAGAACCTTGCTTTCCTGCACACAATGGATGAGGCCTTGTTTGATGAGTGGGAACTGAATGTAACCGCCCCGCGCGGGGTATCCAT	*	NH:i:1	AS:i:145	NM:i:1
gnl|SRA|SRR9018603.111844911.1	4	*	0	0	*	*	0	0	GTGGCTGCCTAACACAAACAAGGTGTACCTGCCTCCCGCGGCTGTCAGCAAGGTTGTCAGTACTGACGAATATGTGACGCGCACTAGGTATTTCTACCATGGCAGTTCTTCCCGCCTTCTCACTGTCGGTCATCCATACTACCCTATCAC	*
gnl|SRA|SRR9018603.265093391.2	16	MP15A	660	255	150M	*	0	0	TGATCCTGGTGATGCACCTCCCATTGAATTAAAGCACAGGATAATACAGGATGGGGACATGATGGACATTGGTTTTGGTGCTGTGGATTTCAGATCCCTTCAGCCAAACAAGGCAGATGCACCACTGGACATTGTCAATGCCATCAGTAT	*	NH:i:1	AS:i:150	NM:i:0
gnl|SRA|SRR9018603.236967023.2	0	MP15A	659	255	150M	*	0	0	ATGATCCTGGTGATGCACCTCCCATTGAATTAAAGCACAGGATAATACAGGATGGGGACATGATGGACATTGGTTTTGGTGCTGTGGATTTCAGATCCCTTCAGCCAAACAAGGCAGATGCACCACTGGACATTGTCAATGCCATCAGTA	*	NH:i:1	AS:i:150	NM:i:0
gnl|SRA|SRR9018603.161742382.2	4	*	0	0	*	*	0	0	AACCTATTCAGCAGGGGCCCACCGCTAAGCCCAATCCCCAGCGGCTGTCCGCGACCCACCTCCAGCCCCACACAGGCCCACACCAGGCGCTCCTTATCAGGGTCATAGAGCTCCAGGTCGGGTACACCAAAGAGGTTGGGATCGGGCAGC	*
gnl|SRA|SRR9018603.243988966.1	4	*	0	0	*	*	0	0	GGTCTCTGGTGTCCAGTGACTCTCAGATTTTCAACAGGCCTTACTGGCTGCAGAAGGCGCAGGGGCTGAATAATGGCATTTGCTGGGACAATGAGCTGTTCCTCACGGTTGTGGACACCACGCGCAGCACAAACCTGACACTGTCTGTGC	*
gnl|SRA|SRR9018603.116415485.2	4	*	0	0	*	*	0	0	AGATGGCATTGTGGCTGCCTAACACAAACAAGGTGTACCTGCCTCCCGCGGCTGTCAGCAAGGTTGTCAGTACTGACGAATATGTGACGCGCACTAGGTATTCCTACCATGGCAGTTCTTCCCGCCTTCTCACTGTCGGTCATCCATACT	*
gnl|SRA|SRR9018603.340028528.2	0	MP15A	1237	255	150M	*	0	0	GAATATGAGTTAGAGTTCATCATGCAACTGTGCAAGGTGCGGCTGACCCCTGAGAACCTTGCTTTCCTGCACACAATGGATGAGGCCTTGTTTGATGAGTGGGAACTGAATGTAACCGCCCCGCGCGGGGTATCCATTGAGGACACCTAC	*	NH:i:1	AS:i:150	NM:i:0
gnl|SRA|SRR9018603.241942545.1	4	*	0	0	*	*	0	0	CAGGCACAGGCTACTCTGGCTCCCAGTGTGTACTTCGGGACACCCAGCGGGTCTCTGGTGTCCAGTGACTCTCAGATTTTCAACAGGCCTTACTGGCTGCAGAAGGCGCAGGGGCTGAATAATGGCATTTGCTGGGACAATGAGCTGTTC	*
gnl|SRA|SRR9018603.216169263.1	4	*	0	0	*	*	0	0	CAGGCACAGGCTACTCTGGCTCCCAGTGTGTACTTCGGGACACCCAGCGGGTCTCTGGTGTCCAGTGACTCTCAGATTTTCAACAGGCCTTACTGGCTGCAGAAGGCGCAGGGGCTGAATAATGGCATTTGCTGGGACAATGAGCTGTTC	*
gnl|SRA|SRR9018603.386430747.1	4	*	0	0	*	*	0	0	CTGCACAGACAGTGTCAGGTTTGTGCTGCGCGTGGTGTCCACAACCGTGAGGAACAGCTCATTGTCCCAGCAAATGCCATTATTCAGCCCCTGCGCCTTCTGCAGCCAGTAAGGCCTGTTGAAAATCTGAGAGTCACTGGACACCAGAGA	*
gnl|SRA|SRR9018603.175785779.2	16	MP15A	1231	255	150M	*	0	0	GTGGAGGAATATGAGTTAGAGTTCATCATGCAACTGTGCAAGGTGCGGCTGACCCCTGAGAACCTTGCTTTCCTGCACACAATGGATGAGGCCTTGTTTGATGAGTGGGAACTGAATGTAACCGCCCCGCGCGGGGTATCCATTGAGGAC	*	NH:i:1	AS:i:150	NM:i:0
gnl|SRA|SRR9018603.175778834.2	16	MP15A	1231	255	150M	*	0	0	GTGGAGGAATATGAGTTAGAGTTCATCATGCAACTGTGCAAGGTGCGGCTGACCCCTGAGAACCTTGCTTTCCTGCACACAATGGATGAGGCCTTGTTTGATGAGTGGGAACTGAATGTAACCGCCCCGCGCGGGGTATCCATTGAGGAC	*	NH:i:1	AS:i:150	NM:i:0
gnl|SRA|SRR9018603.326957301.1	4	*	0	0	*	*	0	0	CAGCTCATTGTCCCAGCAAATGCCATTATTCAGCCCCTGCGCCTTCTGCAGCCAGTAAGGCCTGTTGAAAATCTGAGAGTCACTGGACACCAGAGACCCGCTGGGTGTCCCGAAGTACACACTGGGAGCCAGAGTAGCCTGTGCCTGGCC	*
gnl|SRA|SRR9018603.387039957.2	16	MP15A	1437	255	150M	*	0	0	TGTTTCCCTTGACCCGTGGTCCCAGTATAAGTTCTGGGATGTGGACCTGAGAGAGCAAATGTCAGAGGAGCTTGACATGTTTCCTCTAGGGCGCAAGTTTCTGTATCAGAGTGGGCTGGGCAATGGCAGTCGGTCCACCACCATATCCTC	*	NH:i:1	AS:i:150	NM:i:0
gnl|SRA|SRR9018603.266821922.2	0	MP15A	1348	255	150M	*	0	0	GTAACCGCCCCGCGCGGGGTATCCATTGAGGACACCTACAGGTATATATCCTCCCTGGCCACAAAGTGTCCTGATGCTGTCGCTCCACCTGTTTCCCTTGACCCGTGGTCCCAGTATAAGTTCTGGGATGTGGACCTGAGAGAGCAAATG	*	NH:i:1	AS:i:150	NM:i:0
gnl|SRA|SRR9018603.301295211.2	4	*	0	0	*	*	0	0	CCACCTCCAGCCCCACACAGGCCCACACCAGGCGCTCCTTATCAGGGTCATAGAGCTCCAGGTCGGGTACACCAAAGAGGTTGGGATCGGGCAGCTTCACCCGGAATACCCTGAACTGGTTACCCGACACCTTCGGGACCACCTCCGTAC	*
gnl|SRA|SRR9018603.270073777.1	0	MP15A	1315	255	150M	*	0	0	GATGAGGCCTTGTTTGATGAGTGGGAACTGAATGTAACCGCCCCGCGCGGGGTATCCATTGAGGACACCTACAGGTATATATCCTCCCTGGCCACAAAGTGTCCTGATGCTGTCGCTCCACCTGTTTCCCTTGACCCGTGGTCCCAGTAT	*	NH:i:1	AS:i:150	NM:i:0
gnl|SRA|SRR9018603.257254963.1	4	*	0	0	*	*	0	0	CTCCCAGTGTGTACTTCGGGACACCCAGCGGGTCTCTGGTGTCCAGTGACTCTCAGATTTTCAACAGGCCTTACTGGCTGCAGAAGGCGCAGGGGCTGAATAATGGCATTTGCTGGGACAATGAGCTGTTCCTCACGGTTGTGGACACCA	*
gnl|SRA|SRR9018603.257181400.1	4	*	0	0	*	*	0	0	GTGGTGTCCACAACCGTGAGGAACAGCTCATTGTCCCAGCAAATGCCATTATTCAGCCCCTGCGCCTTCTGCAGCCAGTAAGGCCTGTTGAAAATCTGAGAGTCACTGGACACCAGAGACCCGCTGGGTGTCCCGAAGTACACACTGGGA	*
gnl|SRA|SRR9018603.257180919.1	4	*	0	0	*	*	0	0	GTGGTGTCCACAACCGTGAGGAACAGCTCATTGTCCCAGCAAATGCCATTATTCAGCCCCTGCGCCTTCTGCAGCCAGTAAGGCCTGTTGAAAATCTGAGAGTCACTGGACACCAGAGACCCGCTGGGTGTCCCGAAGTACACACTGGGA	*
gnl|SRA|SRR9018603.253626060.2	4	*	0	0	*	*	0	0	TACGGAGGTGGTCCCGAAGGTGTCGGGTAACCAGTTCAGGGTATTCCGGGTGAAGCTGCCCGATCCCAACCTCTTTGGTGTACCCGACCTGGAGCTCTATGACCCTGATAAGGAGCGCCTGGTGTGGGCCTGTGTGGGGCTGGAGGTGGG	*
gnl|SRA|SRR9018603.204032422.2	4	*	0	0	*	*	0	0	CGTGGTGTCCACAACCGTGAGGAACAGCTCATTGTCCCAGCAAATGCCATTATTCAGCCCCTGCGCCTTCTGCAGCCAGTAAGGCCTGTTGAAAATCTGAGAGTCACTGGACACCAGAGACCCGCCGGGTGTCCCGAAGTACACACTGGG	*
gnl|SRA|SRR9018603.362284152.2	4	*	0	0	*	*	0	0	GGTGTTATCAGCCACAGTGACAAACAGCTGATTATGACAGGCTATGCCATTATTCTTACACTGGGCCCTGTGCACCCAAGAAGGCCTGGTGGAAAGCTGGGAATCACTGCTTATAAGAGAGCCAGTGGGGGGCACCAGGGAATTAGAGGT	*
gnl|SRA|SRR9018603.297866482.1	4	*	0	0	*	*	0	0	GGTGAAGCTGCCCGATCCCAACCTCTTTGGTGTACCCGACCTGGAGCTCTATGACCCTGATAAGGAGCGCCTGGTGTGGGCCTGTGTGGGGCTGGAGGTGGGTCGCGGACAGCCGCTGGGGATTGGGCTTAGCGGTGGGCCCCTGCTGAA	*
gnl|SRA|SRR9018603.363696386.1	0	MP15A	1185	255	150M	*	0	0	TGTGTCTGAGTATAAAGCCAGCAAGTTCAAGGAGTACCTGAGACATGTGGAGGAATATGAGTTAGAGTTCATCATGCAACTGTGCAAGGTGCGGCTGACCCCTGAGAACCTTGCTTTCCTGCACACAATGGATGAGGCCTTGTTTGATGA	*	NH:i:1	AS:i:150	NM:i:0
gnl|SRA|SRR9018603.333240624.1	16	MP15A	77	255	150M	*	0	0	TCAAGAGAAGGAAATACACTGATGTGCATATACTTTGATTGCAGATGGCGGTGTGGCTACCCTCGCAGAATAAGTTTTACATCCCTCCGCAGCCTTTCACAAAGATTCTGAGCACGGATGAATATGTGACTAGGACGCAGTATTACTACC	*	NH:i:1	AS:i:150	NM:i:0
gnl|SRA|SRR9018603.38528061.1	16	MP15A	1109	255	150M	*	0	0	ATCAGCTGTTTGTCACTGTGGCTGATAACACCAGGGGCACTATAATCACTGTAAATACCACTGCCGATGGTCAGGCTGTGTCTGAGTATAAAGCCAGCAAGTTCAAGGAGTACCTGAGACATGTGGAGGAATATGAGTTAGAGTTCATCA	*	NH:i:1	AS:i:150	NM:i:0
gnl|SRA|SRR9018603.335418644.2	16	MP15A	1236	255	150M	*	0	0	GGAATATGAGTTAGAGTTCATCATGCAACTGTGCAAGGTGCGGCTGACCCCTGAGAACCTTGCTTTCCTGCACACAATGGATGAGGCCTTGTTTGATGAGTGGGAACTGAATGTAACCGCCCCGCGCGGGGTATCCATTGAGGACACCTA	*	NH:i:1	AS:i:150	NM:i:0
gnl|SRA|SRR9018603.68697757.1	4	*	0	0	*	*	0	0	TAGTATGGATGACCGACAGTGAGAAGGCGGGAAGAACTGCCATGGTAGAAATACCTAGTGCGCGTCACATATTCGTCAGTACTGACACCCTTGCTGCCAGCCGCGGGACGCAGGTACACCTTGTTTCTGTTAGGCAGCCACACTGCCATC	*
gnl|SRA|SRR9018603.381863926.2	4	*	0	0	*	*	0	0	CATCAAACCTATTCAGCAGGGGCCCACCGCTAAGCCCAATCCCCAGCGGCTGTCCGCGACCCACCTCCAGCCCCACACAGGCCCACACCAGGCGCTCCTTATCAGGGTCATAGAGCTCCAGGTCGGGTACACCAAAGAGGTTGGGATCGG	*
gnl|SRA|SRR9018603.255689412.1	4	*	0	0	*	*	0	0	CCTGGAGCTCTATGACCCTGATAAGGAGCGCCTGGTGTGGGCCTGTGTGGGGCTGGAGGTGGGTCGCGGACAGCCGCTGGGGATTGGGCTTAGCGGTGGGCCCCTGCTGAATAGGTTTGATGACACTGAGAATCCCACACGGTATAACCC	*
gnl|SRA|SRR9018603.88859691.1	4	*	0	0	*	*	0	0	GGTTATACCGTGTGGGATTCTCAGTGTCATCAAACCTATTCAGCAGGGGCCCACCGCTAAGCCCAATCCCCAGCGGCTGTCCGCGACCCACCTCCAGCCCCACACAGGCCCACACCAGGCGCTCCTTATCAGGGTCATAGAGCTCCAGGT	*
gnl|SRA|SRR9018603.43740745.1	4	*	0	0	*	*	0	0	GGTTATACCGTGTGGGATTCTCAGTGTCATCAAACCTATTCAGCAGGGGCCCACCGCTAAGCCCAATCCCCAGCGGCTGTCCGCGACCCACCTCCAGCCCCACACAGGCCCACACCAGGCGCTCCTTATCAGGGTCATAGAGCTCCAGGG	*
gnl|SRA|SRR9018603.79115209.2	4	*	0	0	*	*	0	0	GATGACCGACAGTGAGAAGGCGGGAAGAACTGCCATGGTAGAAATACCTAGTGCGCGTCACATATTCGTCAGTACTGACAACCTTGCTGACAGCCGCGGGAGGCAGGTACACCTTGTTTGTGTTAGGCAGCCACAATGACATCTGCAAAG	*
gnl|SRA|SRR9018603.312150126.2	4	*	0	0	*	*	0	0	GCTGACTGTTGGCCATCCATACTATGAGATACTGAAGGATGAAACTGTGACTGTTCCTAAAGTGTCACCCAATCAATAAAGGGCCTTTAGATGGAGGTCTCCGGCTCCTACTAAGTTTGGTTTTGCTGATAAGGACCTGTATGATACCTA	*
gnl|SRA|SRR9018603.370932437.2	0	MP15A	1320	255	150M	*	0	0	GGCCTTGTTTGATGAGTGGGAACTGAATGTAACCGCCCCGCGCGGGGTATCCATTGAGGACACCTACAGGTATATATCCTCCCTGGCCACAAAGTGTCCTGATGCTGTCGCTCCACCTGTTACCCTTGACCCGTGGTCCCAGTATAAGTT	*	NH:i:1	AS:i:145	NM:i:1
gnl|SRA|SRR9018603.340031887.2	0	MP15A	1237	255	150M	*	0	0	GAATATGAGTTAGAGTTCATCATGCAACTGTGCAAGGTGCGGCTGACCCCTGAGAACCTTGCTCTCCTGCACACAATGGACGAGGCCTTGTTTGATGAGTGGGAACTGAATGTAACCGCCCCGCGCTGGGCATCCATTGAGGACACCTAC	*	NH:i:1	AS:i:130	NM:i:4
gnl|SRA|SRR9018603.251686710.2	0	MP15A	1114	255	150M	*	0	0	CTGTTTGTCACTGTGGCTGATAACACCAGGGGCACTATAATCACTGTAAATACCACTGCCGATGGTCAGGCTGTGTCTGAGTATAAAGCCAGCAAGTTCAAGGAGTACCTGAGACATGTGGAGGAATATGAGTTAGAGTTCATCATGCAA	*	NH:i:1	AS:i:150	NM:i:0
gnl|SRA|SRR9018603.215212713.1	0	MP15A	1168	255	150M	*	0	0	ACTGCCGATGGTCAGGCTGTGTCTGAGTATAAAGCCAGCAAGTTCAAGGAGTACCTGAGACATGTGGAGGAATATGAGTTAGAGTTCATCATGCAACTGTGCAAGGTGCGGCTGACCCCTGAGAACCTTGCTTTCCTGCACACAATGGAT	*	NH:i:1	AS:i:150	NM:i:0
gnl|SRA|SRR9018603.50883031.1	16	MP15A	1168	255	150M	*	0	0	ACTGCCGATGGTCAGGCTGTGTCTGAGTATAAAGCCAGCAAGTTCAAGGAGTACCTGAGACATGTGGAGGAATATGAGTTAGAGTTCATCATGCAACTGTGCAAGGTGCGGCTGACCCCTGAGAACCTTGCTTTCCTGCACACAATGGAT	*	NH:i:1	AS:i:150	NM:i:0
gnl|SRA|SRR9018603.293792983.2	0	MP15A	652	255	11S139M	*	0	0	GGAGTTCCGGCGTTGCTTATGATCCTGGTGATGCACCTCCCATTGAATTAAAGCACAGGATAATACAGGATGGGGACATGATGGACATTGGTATTGGTGCTGTGGATTTCAGATCCCTTCAGCCAAACAAGGCAGATGCACCACTGGACA	*	NH:i:1	AS:i:134	NM:i:1
gnl|SRA|SRR9018603.265545880.1	4	*	0	0	*	*	0	0	TGGTCGCCTGCACAGACAGTGTCAGGTTTGTGCTGCGCGTGGTGTCCACAACCGTGAGGAACAGCTCATTGTCCCAGCAAATGCCATTATTCAGCCCCTGCGCCTTCTGCAGCCAGTAAGGCCTGTTGAAAATCTGAGAGTCACTGGACA	*
gnl|SRA|SRR9018603.221682409.2	16	MP15A	1178	255	150M	*	0	0	GTCAGGCTGTGTCTGAGTATAAAGCCAGCAAGTTCAAGGAGTACCTGAGACATGTGGAGGAATATGAGTTAGAGTTCATCATGCAACTGTGCAAGGTGCGGCTGACCCCTGAGAACCTTGCTTTCCTGCACACAATGGATGAGGCCTTGT	*	NH:i:1	AS:i:150	NM:i:0
gnl|SRA|SRR9018603.202733260.2	4	*	0	0	*	*	0	0	GGCCTGCCCTACTAAAGAAATGGCGGGTGAACATCTGCTCCCTGCGCACAAAGAAAAACAGATCATCCCCATACTGCTCAGCGCACATGCGGATGTAGTCGGGATATTTGCACACAGAGGAGGAGATATCCAAAGGGACATCAGACTTAT	*
gnl|SRA|SRR9018603.291856746.1	4	*	0	0	*	*	0	0	CTGCTCCCTGCGCACAAAGAAAAACAGATCATCCCCATACTGCTCAGCGCACATGCGGATGTAGTCGGGATATTTGCACACAGAGGAGGAGATATCCAAAGGGACATCAGACTTATCCTCCTGCAGGACCTTAAAGTCCATGGCCCCGAA	*
gnl|SRA|SRR9018603.291855690.1	4	*	0	0	*	*	0	0	CTGCTCCCTGCGCACAAAGAAAAACAGATCATCCCCATACTGCTCAGCGCACATGCGGATGTAGTCGGGATATTTGCACACAGAGGAGGAGATATCCAAAGGGACATCAGACTTATCCTCCTGCAGGACCTTAAAGTCCATGGCCCCGAA	*
gnl|SRA|SRR9018603.206499045.2	4	*	0	0	*	*	0	0	GGTCGGGTTATACCGTGTGGGATTCTCAGTGTCATCAAACCTATTCAGCAGGGGCCCACCGCTAAGCCCAATCCCCAGCGGCTGTCCGCGACCCACCTCCAGCCCCACACAGGCCCACACCAGGCGCTCCTTATCAGGGTCATAGAGCTC	*
gnl|SRA|SRR9018603.368582452.1	4	*	0	0	*	*	0	0	CCCCATACTGCTCAGCGCACATGCGGATGTAGTCGGGATATTTGCACACAGAGGAGGAGATATCCAAAGGGACATCAGACTTATCCTCCTGCAGGACCTTAAAGTCCATGGCCCCGAAACCGGTGTCAATCATATCCCCATCCTCCAAAA	*
gnl|SRA|SRR9018603.301615644.2	4	*	0	0	*	*	0	0	CAAGGCTACTGAGGGCCAGGCACAGGCTACTCTGGCTCCCAGTGTGTACTTCGGGACACCCAGCGGGTCTCTGGTGTCCAGTGACTCTCAGATTTTCAACAGGCCTTACTGGCTGCAGAAGGCGCAGGGGCTGAATAATGGCATTTGCTG	*
gnl|SRA|SRR9018603.333126143.1	4	*	0	0	*	*	0	0	GGAGCTCTATGACCCTGATAAGGAGCGCCTGGTGTGGGCCTGTGTGGGGCTGGAGGTGGGTCGCGGACAGCCGCTGGGGATTGGGCTTAGCGGTGGGCCCCTGCTGAATAGGTTTGATGACACTGAGAATCCCACACGGTATAACCCGAC	*
gnl|SRA|SRR9018603.91008511.1	4	*	0	0	*	*	0	0	GTGGGATTCTCAGTGTCATCAAACCTATTCAGCAGGGGCCCACCGCTAAGCCCAATCCCCAGCGGCTGTCCGCGACCCACCTCCAGCCCCACACAGGCCCACACCAGGCGCTCCTTATCAGGGTCATAGAGCTCCAGGTCGGGTACACCA	*
gnl|SRA|SRR9018603.292606662.2	4	*	0	0	*	*	0	0	TCAGTGTCATCAAACCTATTCAGCAGGGGCCCACCGCTAAGCCCAATCCCCAGCGGCTGTCCGCGACCCACCTCCAGCCCCACACAGGCCCACACCAGGCGCTCCTTATCAGGGTCATAGAGCTCCAGGTCGGGTACACCAAAGAGGTTG	*
gnl|SRA|SRR9018603.292601634.2	4	*	0	0	*	*	0	0	TCAGTGTCATCAAACCTATTCAGCAGGGGCCCACCGCTAAGCCCAATCCCCAGCGGCTGTCCGCGACCCACCTCCAGCCCCACACAGGCCCACACCAGGCGCTCCTTATCAGGGTCATAGAGCTCCAGGTCGGGTACACCAAAGAGGTTG	*
gnl|SRA|SRR9018603.157687688.1	4	*	0	0	*	*	0	0	CAACCTCTTTGGTGTACCCGACCTGGAGCTCTATGACCCTGATAAGGAGCGCCTGGTGTGGGCCTGTGTGGGGCTGGAGGTGGGTCGCGGACAGCCGCTGGGGATTGGGCTTAGCGGTGGGCCCCTGCTGAATAGGTTTGATGACACTGA	*
gnl|SRA|SRR9018603.16775626.1	4	*	0	0	*	*	0	0	GGAGCTGGTCTCTTCTATTTTGGAGGATGGGGATATGATTGACACCGGTTTCGGGGCCATGGACTTTAAGGTCCTGCAGGAGGATAAGTCTGATGTCCCTTTGGATATCTCCTCCTCTGTGTGCAAATATCCCGACTACATCCGCATGTG	*
gnl|SRA|SRR9018603.10675979.1	16	MP15A	1176	255	150M	*	0	0	TGGTCAGGCTGTGTCTGAGTATAAAGCCAGCAAGTTCAAGGAGTACCTGAGACATGTGGAGGAATATGAGTTAGAGTTCATCATGCAACTGTGCAAGGTGCGGCTGACCCCTGAGAACCTTGCTTTCCTGCACACAATGGATGAGGCCTT	*	NH:i:1	AS:i:150	NM:i:0
gnl|SRA|SRR9018603.1007564.2	0	MP15A	912	255	4S137M9S	*	0	0	GGGGTGGTGATATGGGGAAGGAGAGCACACCTGATGCATTGTACATAAAGTCCTTCAATGTTCAGGCACAGAGCACATTAGCTACCTCTAATTACATGGTGACCCCCAGTGGCTGCCTTATAAGCAGTGATTCCCAGCTTTCGAACAGGC	*	NH:i:1	AS:i:122	NM:i:3
gnl|SRA|SRR9018603.188168343.2	16	MP15A	1116	255	150M	*	0	0	GTTTGTCACTGTGGCTGATAACACCAGGGGCACTATAATCACTGTAAATACCACTGCCGATGGTCAGGCTGTGTCTGAGTATAAAGCCAGCAAGTTCAAGGAGTACCTGAGACATGTGGAGGAATATGAGTTAGAGTTCATCATGCAACT	*	NH:i:1	AS:i:150	NM:i:0
gnl|SRA|SRR9018603.381863926.1	4	*	0	0	*	*	0	0	ATCACGAATGGCGGTACGGAGGTGGTCCCGAAGGTGTCGGGTAACCAGTTCAGGGTATTCCGGGTGAAGCTGCCCGATCCCAACCTCTTTGGTGTACCCGACCTGGAGCTCTATGACCCTGATAAGGAGCGCCTGGTGTGGGCCTGTGTG	*
gnl|SRA|SRR9018603.204032422.1	4	*	0	0	*	*	0	0	AGGATAAGTCTGATGTCCCTTTGGATATCTCCTCCTCTGTGTGCAAATATCCCGACTACATCCGCATGTGCGCTGAGCAGTATGGGGATGATCTGTTTTTCTTTGTGCGCAGGGAGCAGGTGTTCACCCGCCATTTCTTTAGTAGGGCAG	*
gnl|SRA|SRR9018603.76227779.2	4	*	0	0	*	*	0	0	ACAAACAAGGTGTACCTGCCTCCCGCGGCTGTCAGCAAGGTTGTCAGTACTGACGAATATGTGACGCGCACTAGGTATTTCTACCATGGCAGTTCTTCCCGCCTTCTCACTGTCGGTCATCCATACTACCCTATCACGAATGGCGGTACG	*
gnl|SRA|SRR9018603.76214635.2	4	*	0	0	*	*	0	0	ACAAACAAGGTGTACCTGCCTCCCGCGGCTGTCAGCAAGGTTGTCAGTACTGACGAATATGTGACGCGCACTAGGTATTTCTACCATGGCAGTTCTTCCCGCCTTCTCACTGTCGGTCATCCATACTACCCTATCACGAATGGCGGTACG	*
gnl|SRA|SRR9018603.76154137.2	4	*	0	0	*	*	0	0	ACAAACAAGGTGTACCTGCCTCCCGCGGCTGTCAGCAAGGTTGTCAGTACTGACGAATATGTGACGCGCACTAGGTATTTCTACCATGGCAGTTCTTCCCGCCTTCTCACTGTCGGTCATCCATACTACCCTATCACGAATGGCGGTACG	*
gnl|SRA|SRR9018603.307200710.1	4	*	0	0	*	*	0	0	CTAAAGAAATGGCGGGTGAACATCTGCTCCCTGCGCACAAAGAAAAACAGATCATCCCCATACTGCTCAGCGCACATGCGGATGTAGTCGGGATATTTGCACACAGAGGAGGAGATATCCAAAGGGACATCAGACTTATCCTCCTGCAGG	*
gnl|SRA|SRR9018603.253882218.2	4	*	0	0	*	*	0	0	CTCTTCTATTTTGGAGGATGGGGATATGATTGACACCGGTTTCGGGGCCATGGACTTTAAGGTCCTGCAGGAGGATAAGTCTGATGTCCCTTTGGATATCTCCTCCTCTGTGTGCAAATATCCCGACTACATCCGCATGTGCGCTGAGCA	*
gnl|SRA|SRR9018603.17345375.1	4	*	0	0	*	*	0	0	AAAAACAGATCATCCCCATACTGCTCAGCGCACATGCGGATGTAGTCGGGATATTTGCACACAGAGGAGGAGATATCCAAAGGGACATCAGACTTATCCTCCTGCAGGACCTTAAAGTCCATGGCCCCGAAACCGGTGTCAATCATATCC	*
gnl|SRA|SRR9018603.210275196.1	4	*	0	0	*	*	0	0	CTACTAAAGAAATGGCGGGTGAACATCTGCTCCCTGCGCACAAAGAAAAACAGATCATCCCCATACTGCTCAGCGCACATGCGGATGTAGTCGGGATATTTGCACACAGAGGAGGAGATATCCAAAGGGACATCAGACTTATCCTCCTGC	*
gnl|SRA|SRR9018603.301295211.1	4	*	0	0	*	*	0	0	ATGGTTTCTTTGCAGATGGCATTGTGGCTGCCTAACACAAACAAGGTGTACCTGCCTCCCGCGGCTGTCAGCAAGGTTGTCAGTACTGACGAATATGTGACGCGCACTAGGTATTTCTACCATGGCAGTTCTTCCCGCCTTCTCACTGTC	*
gnl|SRA|SRR9018603.350868811.2	4	*	0	0	*	*	0	0	CCATTATTCAGCCCCTGCGCCTTCTGCAGCCAGTAAGGCCTGTTGAAAATCTGAGAGTCACTGGACACCAGAGACCCGCTGGGTGTCCCGAAGTACACACTGGGAGCCAGAGTAGCCTGTGCCTGGCCCTCAGTAGCCTTGAAAATAAGG	*
gnl|SRA|SRR9018603.160147566.1	4	*	0	0	*	*	0	0	ACTAGGTATTTCTACCATGGCAGTTCTTCCCGCCTTCTCACTGTCGGTCATCCATACTACCCTATCACGAATGGCGGTACGGAGGTGGTCCCGAAGGTGTCGGGTAACCAGTTCAGGGTATTCCGGGTGAAGCTGCCCGATCCCAACCTC	*
gnl|SRA|SRR9018603.160138802.1	4	*	0	0	*	*	0	0	ACTAGGTATTTCTACCATGGCAGTTCTTCCCGCCTTCTCACTGTCGGTCATCCATACTACCCTATCACGAATGGCGGTACGGAGGTGGTCCCGAAGGTGTCGGGTAACCAGTTCAGGGTATTCCGGGTGAAGCTGCCCGATCCCAACCTC	*
gnl|SRA|SRR9018603.160138800.1	4	*	0	0	*	*	0	0	ACTAGGTATTTCTACCATGGCAGTTCTTCCCGCCTTCTCACTGTCGGTCATCCATACTACCCTATCACGAATGGCGGTACGGAGGTGGTCCCGAAGGTGTCGGGTAACCAGTTCAGGGTATTCCGGGTGAAGCTGCCCGATCCCAACCTC	*
gnl|SRA|SRR9018603.160138007.1	4	*	0	0	*	*	0	0	ACTAGGTATTTCTACCATGGCAGTTCTTCCCGCCTTCTCACTGTCGGTCATCCATACTACCCTATCACGAATGGCGGTACGGAGGTGGTCCCGAAGGTGTCGGGTAACCAGTTCAGGGTATTCCGGGTGAAGCTGCCCGATCCCAACCTC	*
gnl|SRA|SRR9018603.93344830.1	4	*	0	0	*	*	0	0	ACTAGGTATTTCTACCATGGCAGTTCTTCCCGCCTTCTCACTGTCGGTCATCCATACTACCCTATCACGAATGGCGGTACGGAGGTGGTCCCGAAGGTGTCGGGTAACCAGTTCAGGGTATTCCGGGTGAAGCTGCCCGATCCCAACCTC	*
gnl|SRA|SRR9018603.386754207.1	4	*	0	0	*	*	0	0	ATCTGCTCCCTGCGCACAAAGAAAAACAGATCATCCCCATACTGCTCAGCGCACATGCGGATGTAGTCGGGATATTTGCACACAGAGGAGGAGATATCCAAAGGGACATCAGACTTATCCTCCTGCAGGACCTTAAAGTCCATGGCCCCG	*
gnl|SRA|SRR9018603.355085443.2	4	*	0	0	*	*	0	0	GGTTTCTTTGCAGATGGCATTGTGGCTGCCTAACACAAACAAGGTGTACCTGCCTCCCGCGGCTGTCAGCAAGGTTGTCAGTACTGACGAATATGTGACGCGCACTAGGTATTTCTACCATGGCAGTTCTTCCCGCCTTCTCACTGTCGG	*
gnl|SRA|SRR9018603.386433851.1	4	*	0	0	*	*	0	0	GGTATTTCTACCATGGCAGTTCTTCCCGCCTTCTCACTGTCGGTCATCCATACTACCCTATCACGAATGGCGGTACGGAGGTGGTCCCGAAGGTGTCGGGTAACCAGTTCAGGGTATTCCGGGTGAAGCTGCCCGATCCCAACCTCTTTG	*
gnl|SRA|SRR9018603.386433517.1	4	*	0	0	*	*	0	0	GGTATTTCTACCATGGCAGTTCTTCCCGCCTTCTCACTGTCGGTCATCCATACTACCCTATCACGAATGGCGGTACGGAGGTGGTCCCGAAGGTGTCGGGTAACCAGTTCAGGGTATTCCGGGTGAAGCTGCCCGATCCCAACCTCTTTG	*
gnl|SRA|SRR9018603.257019338.1	4	*	0	0	*	*	0	0	GGGCCCACCGCTAAGCCCAATCCCCAGCGGCTGGCCGCGACCCACCTCCAGCCCCACACAGGCCCACACCAGGCGCTCCTTATCAGGGTCATAGAGCTCCAGGGCGGGTACACCAAAGAGGTGTGGAGCGGGCAGCTTCACCCGGGATAC	*
gnl|SRA|SRR9018603.88859691.2	4	*	0	0	*	*	0	0	GGTATTTCTACCATGGCAGTTCTTCCCGCCTTCTCACTGTCGGTCATCCATACTACCCTATCACGAATGGCGGTACGGAGGTGGTCCCGAAGGTGTCGGGTAACCAGTTCAGGGTATTCCGGGTGAAGCTGCCCGATCCCAACCTCTTTG	*
gnl|SRA|SRR9018603.351884921.2	0	MP15A	1455	255	150M	*	0	0	GTCCCAGTATAAGTTCTGGGATGTGGACCTGAGAGAGCAAATGTCAGAGGAGCTTGACATGTTTCCTCTAGGGCGCAAGTTTCTGTATCAGAGTGGGCTGGGCAATGGCAGTCGGTCCACCACCATATCCTCCACTGCCCCAGCTAAGCG	*	NH:i:1	AS:i:150	NM:i:0
gnl|SRA|SRR9018603.350836475.1	0	MP15A	1461	255	150M	*	0	0	GTATAAGTTCTGGGATGTGGACCTGAGAGAGCAAATGTCAGAGGAGCTTGACATGTTTCCTCTAGGGCGCAAGTTTCTGTATCAGAGTGGGCTGGGCAATGGCAGTCGGTCCACCACCATATCCTCCACTGCCCCAGCTAAGCGCTCCAC	*	NH:i:1	AS:i:150	NM:i:0
gnl|SRA|SRR9018603.368544667.1	4	*	0	0	*	*	0	0	GATCGGGCAGCTTCACCCGGAATACCCTGAACTGGTTACCCGACACCTTCGGGACCACCTCCGTACCGCCATTCGTGATAGGGTAGTATGGATGACCGACAGTGAGAAGGCGGGAAGAACTGCCATGGTAGAAATACCTAGTGCGCGTCA	*
gnl|SRA|SRR9018603.292606662.1	4	*	0	0	*	*	0	0	ATGTGACGCGCACTAGGTATTTCTACCATGGCAGTTCTTCCCGCCTTCTCACTGTCGGTCATCCATACTACCCTATCACGAATGGCGGTACGGAGGTGGTCCCGAAGGTGTCGGGTAACCAGTTCAGGGTATTCCGGGTGAAGCTGCCCG	*
gnl|SRA|SRR9018603.292601634.1	4	*	0	0	*	*	0	0	ATGTGACGCGCACTAGGTATTTCTACCATGGCAGTTCTTCCCGCCTTCTCACTGTCGGTCATCCATACTACCCTATCACGAATGGCGGTACGGAGGTGGTCCCGAAGGTGTCGGGTAACCAGTTCAGGGTATTCCGGGTGAAGCTGCCCG	*
gnl|SRA|SRR9018603.224614411.2	4	*	0	0	*	*	0	0	AGTGCTTGGGGTCGGGTTATACCGTGTGGGATTCTCAGTGTCATCAAACCTATTCAGCAGGGGCCCACCGCTAAGCCCAATCCCCAGCGGCTGTCCGCGACCCACCTCCAGCCCCACACAGGCCCACACCAGGCGCTCCTTATCAGGGTC	*
gnl|SRA|SRR9018603.261055523.1	16	MP15A	1164	255	150M	*	0	0	TACCACTGCCGATGGTCAGGCTGTGTCTGAGTATAAAGCCAGCAAGTTCAAGGAGTACCTGAGACATGTGGAGGAATATGAGTTAGAGTTCATCATGCAACTGTGCAAGGTGCGGCTGACCCCTGAGAACCTTGCTTTCCTGCACACAAT	*	NH:i:1	AS:i:150	NM:i:0
gnl|SRA|SRR9018603.205478787.1	16	MP15A	68	255	150M	*	0	0	CCAGTCTTCTCAAGAGAAGGAAATACACTGATGTGCATATACTTTGATTGCAGATGGCGGTGTGGCTACCCTCGCAGAATAAGTTTTACATCCCTCCGCAGCCTTTCACAAAGATTCTGAGCACGGATGAATATGTGACTAGGACGCAGT	*	NH:i:1	AS:i:150	NM:i:0
gnl|SRA|SRR9018603.201853411.1	16	MP15A	1156	255	150M	*	0	0	ACTGTAAATACCACTGCCGATGGTCAGGCTGTGTCTGAGTATAAAGCCAGCAAGTTCAAGGAGTACCTGAGACATGTGGAGGAATATGAGTTAGAGTTCATCATGCAACTGTGCAAGGTGCGGCTGACCCCTGAGAACCTTGCTTTCCTG	*	NH:i:1	AS:i:150	NM:i:0
gnl|SRA|SRR9018603.201851085.1	16	MP15A	1156	255	150M	*	0	0	ACTGTAAATACCACTGCCGATGGTCAGGCTGTGTCTGAGTATAAAGCCAGCAAGTTCAAGGAGTACCTGAGACATGTGGAGGAATATGAGTTAGAGTTCATCATGCAACTGTGCAAGGTGCGGCTGACCCCTGAGAACCTTGCTTTCCTG	*	NH:i:1	AS:i:150	NM:i:0
gnl|SRA|SRR9018603.81320657.1	16	MP15A	68	255	150M	*	0	0	CCAGTCTTCTCAAGAGAAGGAAATACACTGATGTGCATATACTTTGATTGCAGATGGCGGTGTGGCTACCCTCGCAGAATAAGTTTTACATCCCTCCGCAGCCTTTCACAAAGATTCTGAGCACGGATGAATATGTGACTAGGACGCAGT	*	NH:i:1	AS:i:150	NM:i:0
gnl|SRA|SRR9018603.43740745.2	4	*	0	0	*	*	0	0	GGTATTTCTACCATGGCAGTTCTTCCCGCCTTCTCACTGTCGGTCATCCATACTACCCTATCACGAATGGCGGCACGGAGGTGGTCCCGAAGGTGTCGGGTAACGAGTTCAGGGTATTCCGGGTGAAGCTGCCCGATCCCAACGTCTTTG	*
gnl|SRA|SRR9018603.189911317.2	4	*	0	0	*	*	0	0	ACGAATATGTGACGCGCACTAGGTATTTCTACCATGGCAGTTCTTCCCGCCTTCTCACTGTCGGTCATCCATACTACCCTATCACGAATGGCGGTACGGAGGTGGTCCCGAAGGTGTCGGGTAACCAGTTCAGGGTATTCCGGGTGACGC	*
gnl|SRA|SRR9018603.246719670.1	4	*	0	0	*	*	0	0	GTCAGTGCTTGGGGTCGGGTTATACCGTGTGGGATTCTCAGTGTCATCAAACCTATTCAGCAGGGGCCCACCGCTAAGCCCAATCCCCAGCGGCTGTCCGCGACCCACCTCCAGCCCCACACAGGCCCACACCAGGCGCTCCTTATCAGG	*
gnl|SRA|SRR9018603.157953901.2	4	*	0	0	*	*	0	0	AGTGAGAAGGCGGGAAGAACTGCCATGGTAGAAATACCTAGTGCGCGTCACATATTCGTCAGTACTGACAACCTTGCTGACAGCCGCGGGAGGCAGGTACACCTTGTTTGTGTTAGGCAGCCACAATGCCATCTGCAAAGAAACCATAAA	*
gnl|SRA|SRR9018603.157932663.2	4	*	0	0	*	*	0	0	AGTGAGAAGGCGGGAAGAACTGCCATGGTAGAAATACCTAGTGCGCGTCACATATTCGTCAGTACTGACAACCTTGCTGACAGCCGCGGGAGGCAGGTACACCTTGTTTGTGTTAGGCAGCCACAATGCCATCTGCAAAGAAACCATAAA	*
gnl|SRA|SRR9018603.107021531.2	4	*	0	0	*	*	0	0	AGTGAGAAGGCGGGAAGAACTGCCATGGTAGAAATACCTAGTGCGCGTCACATATTCGTCAGTACTGACAACCTTGCTGACAGCCGCGGGAGGCAGGTACACCTTGTTTGTGTTAGGCAGCCACAATGCCATCTGCAAAGAAACCATAAA	*
gnl|SRA|SRR9018603.71386992.2	4	*	0	0	*	*	0	0	TTATGGTTTCTTTGCAGATGGCATTGTGGCTGCCTAACACAAACAAGGTGTACCTGCCTCCCGCGGCTGTCAGCAAGGTTGTCAGTACTGACGAATATGTGACGCGCACTAGGTATTTCTACCATGGCAGTTCTTCCCGCCTTCTCACTG	*
gnl|SRA|SRR9018603.312239877.2	16	MP15A	1465	255	150M	*	0	0	AAGTTCTGGGATGTGGACCTGAGAGAGCGAGTGTCAGAGGAGCTTGACATGTTTCCTCTAGGGCGCAAGTTTCTGTATCAGAGTGGGCTGGGCAATGGCAGTCGGTCCACCACCATATCCTCCACTGCCCCAGCTAAGCGCTCCACCAAG	*	NH:i:1	AS:i:140	NM:i:2
gnl|SRA|SRR9018603.350868811.1	4	*	0	0	*	*	0	0	ATGGACTTTAAGGTCCTGCAGGAGGATAAGTCTGATGTCCCTTTGGATATCTCCTCCTCTGTGTGCAAATATCCCGACTACATCCGCATGTGCGCTGAGCAGTATGGGGATGATCTGTTTTTCTTTGTGCGCAGGGAGCAGATGTTCACC	*
gnl|SRA|SRR9018603.70342677.2	4	*	0	0	*	*	0	0	ATGGACTTTAAGGTCCTGCAGGAGGATAAGTCTGATGTCCCTTTGGATATCTCCTCCTCTGTGTGCAAATATCCCGACTACATCCGCATGTGCGCTGAGCAGTATGGGGATGATCTGTTTTTCTTTGTGCGCAGGGAGCAGATGTTCACC	*
gnl|SRA|SRR9018603.62944980.2	4	*	0	0	*	*	0	0	GGGACCACCTCCGTACCGCCATTCGTGATAGGGTAGTATGGATGACCGACAGTGAGAAGGCGGGAAGAACTGCCATGGTAGAAATACCTAGTGCGCGTCACATATTCGTCAGTACTGACAACCTTGCTGACAGCCGCGGGAGGCAGGTAC	*
gnl|SRA|SRR9018603.261959011.1	4	*	0	0	*	*	0	0	GTCAACTTCACTTTGCATAACTGAAATATAAACTCAAGTTCAAATTCCTCCACATGTCTCAAATACTCCTTAAATTTATTGGCAACATAATTATTAACTGCGCCATTCTGTGCAGGATTATTAATGGACATAATAGTCCCCCGTGTATTG	*
gnl|SRA|SRR9018603.277871759.2	4	*	0	0	*	*	0	0	ACAGACTCACCCACCTGGCCTGCCCTACTAAAGAAATGGCGGGTGAACATCTGCTCCCTGCGCACAAAGAAAAACAGATCATCCCCATACTGCTCAGCGCACATGCGGATGTAGTCGGGATATTTGCACACAGAGGAGGAGATATCCAAA	*
gnl|SRA|SRR9018603.355085443.1	4	*	0	0	*	*	0	0	CACCAAAGAGGTTGGGATCGGGCAGCTTCACCCGGAATACCCTGAACTGGTTACCCGACACCTTCGGGACCACCTCCGTACCGCCATTCGTGATAGGGTAGTATGGATGACCGACAGTGAGAAGGCGGGAAGAACTGCCATGGTAGAAAT	*
gnl|SRA|SRR9018603.206499045.1	4	*	0	0	*	*	0	0	TTTCTACCATGGCAGTTCTTCCCGCCTTCTCACTGTCGGTCATCCATACTACCCTATCACGAATGGCGGTACGGAGGTGGTCCCGAAGGTGTCGGGTAACCAGTTCAGGGTATTCCGGGTGAAGCTGCCCGATCCCAACCTCTTTGGTGT	*
gnl|SRA|SRR9018603.93346154.1	4	*	0	0	*	*	0	0	ACTAGGTATTTCTACCATGGCAGTTCTTCCCGCCTTCTCACTGTCGGTCATCCATACTACCCTATCACGAATGGCGGTACGGAGGTGGTCCCGAAGGTGTCGGGTAACCAGTTCAGGGTATTCCGGGTGAAGCTGCCCGCTCCCAACCTC	*
gnl|SRA|SRR9018603.380093209.2	4	*	0	0	*	*	0	0	GGGATATTTGCACACAGAGGAGGAGATATCCAAAGGGACATCAGACTTATCCTCCTGCAGGACCTTAAAGTCCATGGCCCCGAAACCGGTGTCAATCATATCCCCATCCTCCAAAATAGAAGAGACCAGCTCCAGGGGCGGACAGTCCCC	*
gnl|SRA|SRR9018603.81616991.1	4	*	0	0	*	*	0	0	ACTGTCCGCCCCTGGAGCTGGTCTCTTCTATTTTGGAGGATGGGGATATGATTGACACCGGTTTCGGGGCCATGGACTTTAAGGTCCTGCAGGAGGATAAGTCTGATGTCCCTTTGGATATCTCCTCCTCTGTGTGCAAATATCCCGACT	*
gnl|SRA|SRR9018603.258278423.2	4	*	0	0	*	*	0	0	GATGAATGGGAATTATCTGTTCAGGCATCGCGGGGCTCAGCCTTAGAGGACACTTATAGATATATAACTTCTGCTGCAACAAAGTGTCCAGATAATTTACCTGCACCTGACACTACTCCTGATCCATGGTCTAAATACAGATTTTGGGAT	*
gnl|SRA|SRR9018603.316598385.2	4	*	0	0	*	*	0	0	TCAGTGCTTGGGGTCGGGTTATACCGTGTGGGATTCTCAGTGTCATCAAACCTATTCAGCAGGGGCCCACCGCTAAGCCCAATCCCCAGCGGCTGTCCGCGACCCACCTCCAGCCCCACACAGGCCCACACCAGGCGCTCCTTATCAGGG	*
gnl|SRA|SRR9018603.344107571.2	4	*	0	0	*	*	0	0	TGTGCCTGATGCCCTTATTTTCAAGGCTACTGAGGGCCAGGCACAGGCTACTCTGGCTCCCAGTGTGTACTTCGGGACACCCAGCGGGTCTCTGGTGTCCAGTGACTCTCAGATTTTCAACAGGCCTTACTGGCTGCAGAAGGCGCAGGG	*
gnl|SRA|SRR9018603.2254176.1	4	*	0	0	*	*	0	0	CCCTGCGCCTTCTGCAGCCAGTAAGGCCTGTTGAAAATCTGAGAGTCACTGGACACCAGAGACCCGCTGGGTGTCCCGAAGTACACACTGGGAGCCAGAGTAGCCTGTGCCTGGCCCTCAGTAGCCTTGAAAATAAGGGCATCAGGCACA	*
gnl|SRA|SRR9018603.316598385.1	4	*	0	0	*	*	0	0	TCTACCATGGCAGTTCTTCCCGCCTTCTCACTGTCGGTCATCCATACTACCCTATCACGAATGGCGGTACGGAGGTGGTCCCGAAGGTGTCGGGTAACCAGTTCAGGGTATTCCGGGTGAAGCTGCCCGATCCCAACCTCTTTGGTGTAC	*
gnl|SRA|SRR9018603.274460492.2	4	*	0	0	*	*	0	0	CTTCTGCAGCCAGTAAGGCCTGTTGAAAATCTGAGAGTCACTGGACACCAGAGACCCGCTGGGTGTCCCGAAGTACACACTGGGAGCCAGAGTAGCCTGTGCCTGGCCCTCAGTAGCCTTGAAAATAAGGGCATCAGGCACAGACTCACC	*
gnl|SRA|SRR9018603.231374306.2	0	MP15A	1140	255	150M	*	0	0	CAGGGGCACTATAATCACTGTAAATACCACTGCCGATGGTCAGGCTGTGTCTGAGTATAAAGCCAGCAAGTTCAAGGAGTACCTGAGACATGTGGAGGAATATGAGTTAGAGTTCATCATGCAACTGTGCAAGGTGCGGCTGACCCCTGA	*	NH:i:1	AS:i:150	NM:i:0
gnl|SRA|SRR9018603.100274947.2	4	*	0	0	*	*	0	0	GTCTGTGCCTGATGCCCTTATTTTCAAGGCTACTGAGGGCCAGGCACAGGCTACTCTGGCTCCCAGTGTGTACTTCGGGACACCCAGCGGGTCTCTGGTGTCCAGTGACTCTCAGATTTTCAACAGGCCTTACTGGCTGCAGAAGGCGCA	*
gnl|SRA|SRR9018603.100272488.2	4	*	0	0	*	*	0	0	GTCTGTGCCTGATGCCCTTATTTTCAAGGCTACTGAGGGCCAGGCACAGGCTACTCTGGCTCCCAGTGTGTACTTCGGGACACCCAGCGGGTCTCTGGTGTCCAGTGACTCTCAGATTTTCAACAGGCCTTACTGGCTGCAGAAGGCGCA	*
gnl|SRA|SRR9018603.356270148.1	0	MP15A	1124	255	150M	*	0	0	CTGTGGCTGATAACACCAGGGGCACTATAATCACTGTAAATACCACTGCCGATGGTCAGGCTGTGTCTGAGTATAAAGCCAGCAAGTTCAAGGAGTACCTGAGACATGTGGAGGAATATGAGTTAGAGTTCATCATGCAACTGTGCAAGG	*	NH:i:1	AS:i:150	NM:i:0
gnl|SRA|SRR9018603.224614411.1	4	*	0	0	*	*	0	0	TACCATGGCAGTTCTTCCCGCCTTCTCACTGTCGGTCATCCATACTACCCTATCACGAATGGCGGTACGGAGGTGGTCCCGAAGGTGTCGGGTAACCAGTTCAGGGTATTCCGGGTGAAGCTGCCCGATCCCAACCTCTTTGGTGTACCC	*
gnl|SRA|SRR9018603.251277774.1	0	MP15A	1142	255	150M	*	0	0	GGGGCACTATAATCACTGTAAATACCACTGCCGATGGTCAGGCTGTGTCTGAGTATAAAGCCAGCAAGTTCAAGGAGTACCTGAGACATGTGGAGGAATATGAGTTAGAGTTCATCATGCAACTGTGCAAGGTGCGGCTGACCCCTGAGA	*	NH:i:1	AS:i:150	NM:i:0
gnl|SRA|SRR9018603.364579942.1	4	*	0	0	*	*	0	0	GGGTGAGTCTGTGCCTGATGCCCTTATTTTCAAGGCTACTGAGGGCCAGGCACAGGCTACTCTGGCTCCCAGTGTGTACTTCGGGACACCCAGCGGGTCTCTGGTGTCCAGTGACTCTCAGATTTTCAACAGGCCTTACTGGCTGCAGAA	*
gnl|SRA|SRR9018603.246268653.1	4	*	0	0	*	*	0	0	GATAAGGAGCGCCTGGTGTGGGCCTGTGTGGGGCTGGAGGTGGGTCGCGGACAGCCGCTGGGGATTGGGCTTAGCGGTGGGCCCCTGCTGAATAGGTTTGATGACACTGAGAATCCCACACGGTATAACCCGACCCCAAGCACTGACAAC	*
gnl|SRA|SRR9018603.246268652.1	4	*	0	0	*	*	0	0	GATAAGGAGCGCCTGGTGTGGGCCTGTGTGGGGCTGGAGGTGGGTCGCGGACAGCCGCTGGGGATTGGGCTTAGCGGTGGGCCCCTGCTGAATAGGTTTGATGACACTGAGAATCCCACACGGTATAACCCGACCCCAAGCACTGACAAC	*
gnl|SRA|SRR9018603.386430747.2	4	*	0	0	*	*	0	0	TATCCCGACTACATCCGCATGTGCGCTGAGCAGTATGGGGATGATCTGTTTTTCTTTGTGCGCAGGGAGCAGATGTTCACCCGCCATTTCTTTAGTAGGGCAGGCCAGGTGGGTGAGTCTGTGCCTGATGCCCTTATTTTCACGGCTACT	*
gnl|SRA|SRR9018603.265142586.1	0	MP15A	1130	255	150M	*	0	0	CTGATAACACCAGGGGCACTATAATCACTGTAAATACCACTGCCGATGGTCAGGCTGTGTCTGAGTATAAAGCCAGCAAGTTCAAGGAGTACCTGAGACATGTGGAGGAATATGAGTTAGAGTTCATCATGCAACTGTGCAAGGTGCGGC	*	NH:i:1	AS:i:150	NM:i:0
gnl|SRA|SRR9018603.186086020.1	0	MP15A	1486	255	4S146M	*	0	0	CCTTAGAGAGCAAATGTCAGAGGAGCTTGACATGTTTCCTCTAGGGCGCAAGTTTCTGTATCAGAGTGGGCTGGGCAATGGCAGTCGGTCCACCACCATATCCTCCACTGCCCCAGCTAAGCGCTCCACCAAGCGGAAACGGGGTTAGGG	*	NH:i:1	AS:i:146	NM:i:0
gnl|SRA|SRR9018603.189911317.1	4	*	0	0	*	*	0	0	CTGTTGTCAGTGCTTGGGGTCGGGTTATACCGTGTGGGATTCTCAGTGTCATCAAACCTATTCAGCAGGGGCCCACCGCTAAGCCCAATCCCCAGCGGCTGTCCGCGACCCACCTCCAGCCCCACACAGGCCCACACCAGGCGCTCCTTA	*
gnl|SRA|SRR9018603.351795564.2	16	MP15A	1146	255	150M	*	0	0	CACTATAATCACTGTAAATACCACTGCCGATGGTCAGGCTGTGTCTGAGTATAAAGCCAGCAAGTTCAAGGAGTACCTGAGACATGTGGAGGAATATGAGTTAGAGTTCATCATGCAACTGTGCAAGGTGAGGCTGACCCCGGAGAACCT	*	NH:i:1	AS:i:140	NM:i:2
gnl|SRA|SRR9018603.218865565.1	16	MP15A	1152	255	150M	*	0	0	AATCACTGTAAATACCACTGCCGATGGTCAGGCTGTGTCTGAGTATAAAGCCAGCAAGTTCAAGGAGTACCTGAGACATGTGGAGGAATATGAGTTAGAGTTCATCATGCAACTGTGCAAGGTGCGGCTGACCCCTGAGAACCTTGCTTT	*	NH:i:1	AS:i:150	NM:i:0
gnl|SRA|SRR9018603.2259386.1	4	*	0	0	*	*	0	0	CCCTGCGCCTTCTGCAGCCAGTAAGGCCTGTTGAAAATCTGAGAGTCACTGGACACCAGAGACCCGCTGGGTGTCCCGAAGTACACACTGGGAGCCAGAGTAGCCTGTGACTGGCCCTCAGTAGCCTTGAAAATAAGGGCATCAGGCACA	*
gnl|SRA|SRR9018603.255689412.2	4	*	0	0	*	*	0	0	GGATATTTGCACACAGAGGAGGAGATATCCAAAGGGACATCAGACTTATCCTCCTGCAGGACCTTAAAGTCCATGGCCCCGAAACCGGTGTCAATCATATCCCCATCCTCCAAAATAGAAGAGACCAGCTCCAGGGGCGGACAGTCCCCA	*
gnl|SRA|SRR9018603.308396693.1	4	*	0	0	*	*	0	0	ATATCTCCTCCTCTGTGTGCAAATATCCCGACTACATCCGCATGTGCGCTGAGCAGTATGGGGATGATCTGTTTTTCTTTGTGCGCAGGGAGCAGATGTTCACCCGCCATTTCTTTAGTAGGGCAGGCCAGGTGGGTGAGTCTGTGCCTG	*
gnl|SRA|SRR9018603.176206046.2	4	*	0	0	*	*	0	0	GTCGGGTACACCAAAGAGGTTGGGATCGGGCAGCTTCACCCGGAATACCCTGAACTGGTTACCCGACACCTTCGGGACCACCTCCGTACCGCCATTCGTGATAGGGTAGTATGGATGACCGACAGTGAGAAGGCGGGAAGAACTGCCATG	*
gnl|SRA|SRR9018603.176201651.2	4	*	0	0	*	*	0	0	GTCGGGTACACCAAAGAGGTTGGGATCGGGCAGCTTCACCCGGAATACCCTGAACTGGTTACCCGACACCTTCGGGACCACCTCCGTACCGCCATTCGTGATAGGGTAGTATGGATGACCGACAGTGAGAAGGCGGGAAGAACTGCCATG	*
gnl|SRA|SRR9018603.36135072.2	16	MP15A	1137	255	150M	*	0	0	CACCAGGGGCACTATAATCACTGTAAATACCACTGCCGATGGTCAGGCTGTGTCTGAGTATAAAGCCAGCAAGTTCAAGGAGTACCTGAGACATGTGGAGGAATATGAGTTAGAGTTCATCATGCAACTGTGCAAGGTGCGGCTGACCCC	*	NH:i:1	AS:i:150	NM:i:0
gnl|SRA|SRR9018603.130395926.1	16	MP15A	1473	255	150M	*	0	0	GGATGTGGACCTGAGAGAGCAAATGTCAGAGGAGCTTGACATGTTTCCTCTAGGGCGCAAGTTTCTGTATCAGAGTGGGCTGGGCAATGGCAGTCGGTCCACCACCATATCCTCCACTGCCCCAGCTAAGCGCTCCACCAAGCGGAAACG	*	NH:i:1	AS:i:150	NM:i:0
gnl|SRA|SRR9018603.130391999.1	16	MP15A	1473	255	150M	*	0	0	GGATGTGGACCTGAGAGAGCAAATGTCAGAGGAGCTTGACATGTTTCCTCTAGGGCGCAAGTTTCTGTATCAGAGTGGGCTGGGCAATGGCAGTCGGTCCACCACCATATCCTCCACTGCCCCAGCTAAGCGCTCCACCAAGCGGAAACG	*	NH:i:1	AS:i:150	NM:i:0
gnl|SRA|SRR9018603.130339906.1	16	MP15A	1473	255	150M	*	0	0	GGATGTGGACCTGAGAGAGCAAATGTCAGAGGAGCTTGACATGTTTCCTCTAGGGCGCAAGTTTCTGTATCAGAGTGGGCTGGGCAATGGCAGTCGGTCCACCACCATATCCTCCACTGCCCCAGCTAAGCGCTCCACCAAGCGGAAACG	*	NH:i:1	AS:i:150	NM:i:0
gnl|SRA|SRR9018603.19947027.1	4	*	0	0	*	*	0	0	ATCAGGCACAGACTCACCCACCTGGCCTGCCCTACTAAAGAAATGGCGGGTGAACATCTGCTCCCTGCGCACAAAGAAAAACAGATCATCCCCATACTGCTCAGCGCACATGCGGATGTAGTCGGGATATTTGCACACAGAGGAGGAGAT	*
gnl|SRA|SRR9018603.19932415.1	4	*	0	0	*	*	0	0	ATCAGGCACAGACTCACCCACCTGGCCTGCCCTACTAAAGAAATGGCGGGTGAACATCTGCTCCCTGCGCACAAAGAAAAACAGATCATCCCCATACTGCTCAGCGCACATGCGGATGTAGTCGGGATATTTGCACACAGAGGAGGAGAT	*
gnl|SRA|SRR9018603.368025859.1	4	*	0	0	*	*	0	0	TCCCGCGGCTGTCAGCAAGGTTGTCAGTACTGACGAATATGTGACGCGCACTAGGTATTTCTACCATGGCAGTTCTTCCCGCCTTCTCACTGTCGGTCATCCATACTACCCTATCACGAATGGCGGTACGGAGGTGGTCCCGAAGGTGTC	*
gnl|SRA|SRR9018603.249330025.1	4	*	0	0	*	*	0	0	GACACCTTCGGGACCACCTCCGTACCGCCATTCGTGATAGGGTAGTATGGATGACCGACAGTGAGAAGGCGGGAAGAACTGCCATGGTAGAAATACCTAGTGCGCGTCACATATTCGTCAGTACTGACAACCTTGCTGACAGCCGCGGGA	*
gnl|SRA|SRR9018603.249321488.1	4	*	0	0	*	*	0	0	GACACCTTCGGGACCACCTCCGTACCGCCATTCGTGATAGGGTAGTATGGATGACCGACAGTGAGAAGGCGGGAAGAACTGCCATGGTAGAAATACCTAGTGCGCGTCACATATTCGTCAGTACTGACAACCTTGCTGACAGCCGCGGGA	*
gnl|SRA|SRR9018603.218082589.1	4	*	0	0	*	*	0	0	AATATCCCGACTACATCCGCATGTGCGCTGAGCAGTATGGGGATGATCTGTTTTTCTTTGTGCGCAGGGAGCAGATGTTCACCCGCCATTTCTTTAGTAGGGCAGGCCAGGTGGGTGAGTCTGTGCCTGATGCCCTTATTTTCAAGGCTA	*
gnl|SRA|SRR9018603.228011879.1	4	*	0	0	*	*	0	0	ATGGACAGACATTACAAACAACAAATATAGACTCACAAATAACACATCATAACTAACCCCTCCTCCTTTTAGTCTTGCGAGAAATAGACCCTGTAGATCCATTGATAGTTCTAGCATTATTACTCATTCCACTCTGATATAAAAACTTCC	*
gnl|SRA|SRR9018603.228003828.1	4	*	0	0	*	*	0	0	ATGGACAGACATTACAAACAACAAATATAGACTCACAAATAACACATCATAACTAACCCCTCCTCCTTTTAGTCTTGCGAGAAATAGACCCTGTAGATCCATTGATAGTTCTAGCATTATTACTCATTCCACTCTGATATAAAAACTTCC	*
gnl|SRA|SRR9018603.340784629.2	4	*	0	0	*	*	0	0	ATTAAATCGCAGGATAAGAGAGGATGGGGACATGATGGGCATTGGTGTTGGTGGTGTGGATTTCAGATCTCGGCAGCTAAACAAGGGAGGTGCACCACTCGACATTGTCAATGCCATCAGTATATACCCTGACTACATGAAGATGGCCAA	*
gnl|SRA|SRR9018603.370932437.1	16	MP15A	1485	255	150M	*	0	0	GAGAGAGCAAATGTCAGAGGAGCTTGACATGTTTCCTCTAGGGCGCAAGTTTCTGTATCAGAGTGGGCTGGGCAATGGCAGTCGGTCCACCACCATATCCTCCACTGCCCCAGCTAAGCGCTCCACCAAGCGGAAACGGGGTTAGGGGTT	*	NH:i:1	AS:i:150	NM:i:0
gnl|SRA|SRR9018603.254641797.2	4	*	0	0	*	*	0	0	GGAGCGCCTGGTGTGGGCCTGTGTGGGGCTGGAGGTGGGTCGCGGACAGCCGCTGGGGATTGGGCTTAGCGGTGGGCCCCTGCTGAATAGGTTTGATGACACTGAGAATCCCACACGGTATAACCCGACCCCAAGCACTGACAACAGGCA	*
gnl|SRA|SRR9018603.25580876.1	4	*	0	0	*	*	0	0	AGGAGGAGATATCCAAAGGGACATCAGACTTATCCTCCTGCAGGACCTTAAAGTCCATGGCCCCGAAACCGGTGTCAATCATATCCCCATCCTCCAAAATAGAAGAGACCAGCTCCAGGGGCGGACAGTCCCCAGCCTGCGCCGGGTTAT	*
gnl|SRA|SRR9018603.25571627.1	4	*	0	0	*	*	0	0	AGGAGGAGATATCCAAAGGGACATCAGACTTATCCTCCTGCAGGACCTTAAAGTCCATGGCCCCGAAACCGGTGTCAATCATATCCCCATCCTCCAAAATAGAAGAGACCAGCTCCAGGGGCGGACAGTCCCCAGCCTGCGCCGGGTTAT	*
gnl|SRA|SRR9018603.59356031.1	4	*	0	0	*	*	0	0	TACCCTTTTTATGGTTTCTTTGCAGATGGCATTGTGGCTGCCTAACACAAACAAGGTGTACCTGCCTCCCGCGGCTGTCAGCAAGGTTGTCAGTACTGACGAATATGTGACGCGCACTAGGTATTTCTACCATGGCAGTTCTTCCCGCCT	*
gnl|SRA|SRR9018603.8352372.1	4	*	0	0	*	*	0	0	TACCCTTTTTATGGTTTCTTTGCAGATGGCATTGTGGCTGCCTAACACAAACAAGGTGTACCTGCCTCCCGCGGCTGTCAGCAAGGTTGTCAGTACTGACGAATATGTGACGCGCACTAGGTATTTCTACCATGGCAGTTCTTCCCGCCT	*
gnl|SRA|SRR9018603.245736217.2	4	*	0	0	*	*	0	0	CCCGCCTTCTCACTGTCGGTCATCCATACTACCCTATCACGAATGGCGGTACGGAGGTGGTCCCGAAGGTGTCGGGTAACCAGTTCAGGGTATTCCGGGTGAAGCTGCCCGATCCCAACCTCTTTGGTGTACCCGACCTGGAGCTCTATG	*
gnl|SRA|SRR9018603.161742382.1	4	*	0	0	*	*	0	0	GCCTTCTCACTGTCGGTCATCCATACTACCCTATCACGAATGGCGGTACGGAGGTGGTCCCGAAGGTGTCGGGTAACCAGTTCAGGGTATTCCGGGTGAAGCTGCCCGATCCCAACCTCTTTGGTGTACCCGACCTGGAGCTCTATGACC	*
gnl|SRA|SRR9018603.368025859.2	4	*	0	0	*	*	0	0	CTCCTTATCAGGGTCATAGAGCTCCAGGTCGGGTACACCAAAGAGGTTGGGATCGGGCAGCTTCACCCGGAATACCCTGAACTGGTTACCCGACACCTTCGGGACCACCTCCGTACCGCCATTCGTGATAGGGTAGTATGGATGACCGAC	*
gnl|SRA|SRR9018603.2254176.2	4	*	0	0	*	*	0	0	AGCAGTATGGGGATGATCTGTTTTTCTTTGTGCGCAGGGAGCAGATGTTCACCCGCCATTTCTTTAGTAGGTCAGGCCAGGTGGGTGAGTCTGTGCCTGATGCCCTTATTTTCAAGGCTACTGAGGGCCAGGCACAGGCTACTCTGGCTC	*
gnl|SRA|SRR9018603.59356031.2	4	*	0	0	*	*	0	0	CAGGTCGGGTACACCAAAGAGGTTGGGATCGGGCAGCTTCACCCGGAATACCCTGAACTGGTTACCCGACACCTTCGGGACCACCTCCGTACCGCCATTCGTGATAGGGTAGTATGGATGACCGACAGTGAGAAGGCGGGAAGAACTGCC	*
gnl|SRA|SRR9018603.8352372.2	4	*	0	0	*	*	0	0	CAGGTCGGGTACACCAAAGAGGTTGGGATCGGGCAGCTTCACCCGGAATACCCTGAACTGGTTACCCGACACCTTCGGGACCACCTCCGTACCGCCATTCGTGATAGGGTAGTATGGATGACCGACAGTGAGAAGGCGGGAAGAACTGCC	*
gnl|SRA|SRR9018603.257019338.2	4	*	0	0	*	*	0	0	GGTGTACCTGCCTCCCGCGGCTGTCAGCAATGTTGTCAGGACTGACGAATATGTGACGCGCACTAGGTATTGCTACCATGGCAGTTCTTCCCGCCTTCTCACTGTCGGTCATCCATACTACCCTATCACGAATGGCGGTACGGAGGGTGG	*
gnl|SRA|SRR9018603.70342677.1	4	*	0	0	*	*	0	0	GGAGCCAGAGTAGCCTGTGCCTGGCCCTCAGTAGCCTTGAAAATAAGGGCATCAGGCACAGACTCACCCACCTGGCCTGCCCTACTAAAGAAATGGCGGGTGAACATCTGCTCCCTGCGCACAAAGAAAAACAGATCATCCCCATACTGC	*
gnl|SRA|SRR9018603.19421780.1	4	*	0	0	*	*	0	0	GGAGCCAGAGTAGCCTGTGCCTGGCCCTCAGTAGCCTTGAAAATAAGGGCATCAGGCACAGACTCACCCACCTGGCCTGCCCTACTAAAGAAATGGCGGGTGAACATCTGCTCCCTGCGCACAAAGAAAAACAGATCATCCCCATACTGC	*
gnl|SRA|SRR9018603.2259386.2	4	*	0	0	*	*	0	0	AGCAGTATGGGGATGATCTGTTTTTCTTTGTGCGCAGGGAGCAGATGTTCACGCGCCATTTCTTTAGTAGGGCAGGCCAGGTGGGTGAGTCTGTGCCTGATGCCCTTATTTTCAAGGCTACTGAGGGCCAGGCACAGGCTACTCTGGCTC	*
gnl|SRA|SRR9018603.19421780.2	4	*	0	0	*	*	0	0	ATGGACTTTAAGGTCCTGCAGGAGGATAAGTCTGATGTCCCTTTGGATATCTCCTCCTCTGTGTGCAAATATCCCGACTACATCCGCGTGTGCGCTGAGCAGTATGGGGATGATCTGTTTTTCTTTGTGCTCAGGGATCAGATGTTCACC	*
gnl|SRA|SRR9018603.91008511.2	4	*	0	0	*	*	0	0	TGGCAGTTCTTCCCGCCTTCTCACTGTCGGTCATCCATACTACCCTATCACGAATGGCGGTACGGAGGTGGTCCCGAAGGTGTCGGGTAACCAGTTCAGGGTATTCCGGGTGAAGCTGCCCGATCCCAACCTCTTTGGTGTACCCGACCT	*
gnl|SRA|SRR9018603.265545880.2	4	*	0	0	*	*	0	0	CAGTATGGGGATGATCTGTTTTTCTTTGTGCGCAGGGAGCAGATGTTCACCCGCCATTTCTTTAGTAGGGCAGGCCAGGTGGGTGAGTCTGTGCCTGATGCCCTTATTTTCAAGGCTACTGAGGGCCAGGCACAGGCTACTCTGGCTCCC	*
gnl|SRA|SRR9018603.100274947.1	4	*	0	0	*	*	0	0	GAGGCCTTGTATGTGTCCTCCTTGGTCGCCTGCACAGACAGTGTCAGGTTTGTGCTGCGCGTGGTGTCCACAACCGTGAGGAACAGCTCATTGTCCCAGCAAATGCCATTATTCAGCCCCTGCGCCTTCTGCAGCCAGTAAGGCCTGTTG	*
gnl|SRA|SRR9018603.100272488.1	4	*	0	0	*	*	0	0	GAGGCCTTGTATGTGTCCTCCTTGGTCGCCTGCACAGACAGTGTCAGGTTTGTGCTGCGCGTGGTGTCCACAACCGTGAGGAACAGCTCATTGTCCCAGCAAATGCCATTATTCAGCCCCTGCGCCTTCTGCAGCCAGTAAGGCCTGTTG	*
gnl|SRA|SRR9018603.189545056.1	4	*	0	0	*	*	0	0	AAAGGGACATCAGACTTATCCTCCTGCAGGACCTTAAAGTCCATGGCCCCGAAACCGGTGTCAATCATATCCCCATCCTCCAAAATAGAAGAGACCAGCTCCAGGGGCGGACAGTCCCCAGCCTGCGCCGGGTTATCAGCGCAACGCAGA	*
gnl|SRA|SRR9018603.359392471.2	4	*	0	0	*	*	0	0	CCGCAAGTACCCTTTTTATGGTTTCTTTGCAGATGGCATTGTGGCTGCCTAACACAAACAAGGTGTACCTGCCTCCCGCGGCTGTCAGCAAGGTTGTCAGTACTGACGAATATGTGACGCGCACTAGGTATTTCTACCATGGCAGTTCTT	*
gnl|SRA|SRR9018603.173059346.1	0	MP15A	56	255	150M	*	0	0	ACTTTCTTCATCCCAGTCTTCTCAAGAGAAGGAAATACACTGATGTGCATATACTTTGATTGCAGATGGCGGTGTGGCTACCCTCGCAGAATAAGTTTTACATCCCTCCGCAGCCTTTCACAAAGATTCTGAGCACGGATGAATATGTGA	*	NH:i:1	AS:i:150	NM:i:0
gnl|SRA|SRR9018603.163927848.1	0	MP15A	56	255	150M	*	0	0	ACTTTCTTCATCCCAGTCTTCTCAAGAGAAGGAAATACACTGATGTGCATATACTTTGATTGCAGATGGCGGTGTGGCTACCCTCGCAGAATAAGTTTTACATCCCTCCGCAGCCTTTCACAAAGATTCTGAGCACGGATGAATATGTGA	*	NH:i:1	AS:i:150	NM:i:0
gnl|SRA|SRR9018603.111844911.2	4	*	0	0	*	*	0	0	TAGAGCTCCAGGTCGGGTACACCAAAGAGGTTGGGATCGGGCAGCTTCACCCGGAATACCCTGAACTGGTTACCCGACACCTTCGGGACCACCTCCGTACCGCCATTCGTGATAGGGTAGTATGGATGACCGACAGTGAGAAGGCGGGAA	*
gnl|SRA|SRR9018603.116415485.1	4	*	0	0	*	*	0	0	CCTTATCAGGGTCATAGAGCTCCAGGTCGGGTACACCAAAGAGGTTGGGATCGGGCAGCTTCACCCGGAATACCCTGAACTGGTTACCCGACACCTTCGGGACCACCTCCGTACCGCCATTCGTGATAGGGTAGTATGGATGACCGACAG	*
gnl|SRA|SRR9018603.116414960.1	4	*	0	0	*	*	0	0	CCTTATCAGGGTCATAGAGCTCCAGGTCGGGTACACCAAAGAGGTTGGGATCGGGCAGCTTCACCCGGAATACCCTGAACTGGTTACCCGACACCTTCGGGACCACCTCCGTACCGCCATTCGTGATAGGGTAGTATGGATGACCGACAG	*
gnl|SRA|SRR9018603.72510846.1	4	*	0	0	*	*	0	0	CCTCAGTAGCCTTGAAAATAAGGGCATCAGGCACAGACTCACCCACCTGGCCTGCCCTACTAAAGAAATGGCGGGTGAACATCTGCTCCCTGCGCACAAAGAAAAACAGATCATCCCCATACTGCTCAGCGCACATGCGGATGTAGTCGG	*
gnl|SRA|SRR9018603.18758082.1	4	*	0	0	*	*	0	0	CCTCAGTAGCCTTGAAAATAAGGGCATCAGGCACAGACTCACCCACCTGGCCTGCCCTACTAAAGAAATGGCGGGTGAACATCTGCTCCCTGCGCACAAAGAAAAACAGATCATCCCCATACTGCTCAGCGCACATGCGGATGTAGTCGG	*
gnl|SRA|SRR9018603.2142658.2	4	*	0	0	*	*	0	0	ATCCCAGTCTGCAGGATGAACTTGCGCCCAAGAGGGAACTGCTCCAGCTCAGAGGAAAACATGGAGGACAGGTCCACCACCCAAAACTTATACTTAGCATACCTGTCCACCCTCTCCTTGGGCGGTGCGCGGTCGGGGCAGCGAGTGTCG	*
gnl|SRA|SRR9018603.203811657.1	4	*	0	0	*	*	0	0	CACTCGCCACTCGCTGCCCCGACCGCGCACCGCCCAAGGAGAGGGTGGACAGGTATGCTAAGTATAAGTTTTGGGTGGTGGACCTGTCCTCCATGTTTTCCTCTGAGCTGGAGCAGTTCCCTCTTGGGCGCAAGTTCATCCTGCAGACTG	*
gnl|SRA|SRR9018603.81616991.2	4	*	0	0	*	*	0	0	TGTGCCTGGCCCTCAGTAGCCTTGAAAATAAGGGCATCAGGCACAGACTCACCCACCTGGCCTGCCCTACTAAAGAAATGGCGGGTGAACATCTGCTCCCTGCGCACAAAGAAAAACAGATCATCCCCATACTGCTCAGCGCACATGCGG	*
gnl|SRA|SRR9018603.248645969.1	4	*	0	0	*	*	0	0	CTGCCATGGTAGAAATACCTAGTGCGCGTCACATATTCGTCAGTACTGACAACCTTGCTGACAGCCGCGGGAGGCAGGTACACCTTGTTTGTGTTAGGCAGCCACAATGCCATCTGCAAAGAAACCATAAAAAGGGTACTTGCGGCGCCT	*
gnl|SRA|SRR9018603.344347496.1	4	*	0	0	*	*	0	0	TCGCTGCCCCGACCGCGCACCGCCCAAGGAGAGGGTGGACAGGTATGCTAAGTATAAGTTTTGGGTGGTGGACCTGTCCTCCATGTTTTCCTCTGAGCTGGAGCAGTTCCCTCTTGGGCGCAAGTTCATCCTGCAGACTGGGATAGGGCG	*
gnl|SRA|SRR9018603.205663565.2	4	*	0	0	*	*	0	0	CATGGTAGAAATACCTAGTGCGCGTCACATATTCGTCAGTACTGACAACCTTGCTGACAGCCGCGGGAGGCAGGTACACCTTGTTTGTGTTAGGCAGCCACAATGCCATCTGCAAAGAAACCATAAAAAGGGTACTTGCGGCGCCTGCGG	*
gnl|SRA|SRR9018603.250842741.2	4	*	0	0	*	*	0	0	ATCCTCCTGCAGGACCTTAAAGTCCATGGCCCCGAAACCGGGGTCAATCATATCCCCATCCCCCAAAATAGAAGAGACCAGCTCCAGGGGCGGACGGTCCCCAGCCTGCGCCGGGTTACCAGCGCAACGCCGACCGCGCCCCCAGTGTTC	*
gnl|SRA|SRR9018603.347128037.1	0	MP15A	1490	255	150M	*	0	0	AGCAAATGTCAGAGGAGCTTGACATGTTTCCTCTAGGGCGCAAGTTTCTGTATCAGAGTGGGCTGGGCAATGGCAGTCGGTCCACCACCATATCCTCCACTGCCCCAGCTAAGCGCTCCACCAAGCGGAAACGGGGTTAGGGGTTAGCCA	*	NH:i:1	AS:i:150	NM:i:0
gnl|SRA|SRR9018603.347127395.1	0	MP15A	1490	255	150M	*	0	0	AGCAAATGTCAGAGGAGCTTGACATGTTTCCTCTAGGGCGCAAGTTTCTGTATCAGAGTGGGCTGGGCAATGGCAGTCGGTCCACCACCATATCCTCCACTGCCCCAGCTAAGCGCTCCACCAAGCGGAAACGGGGTTAGGGGTTAGCCA	*	NH:i:1	AS:i:150	NM:i:0
gnl|SRA|SRR9018603.31037018.1	0	MP15A	1490	255	150M	*	0	0	AGCAAATGTCAGAGGAGCTTGACATGTTTCCTCTAGGGCGCAAGTTTCTGTATCAGAGTGGGCTGGGCAATGGCAGTCGGTCCACCACCATATCCTCCACTGCCCCAGCTAAGCGCTCCACCAAGCGGAAACGGGGTTAGGGGTTAGCCA	*	NH:i:1	AS:i:150	NM:i:0
gnl|SRA|SRR9018603.274460492.1	4	*	0	0	*	*	0	0	GGGGGAACACTGGGGGCGCGGTCTGCGTTGCGCTGATAACCCGGCGCAGGCTGGGGACTGTCCGCCCCTGGAGCTGGTCTCTTCTATTTTGGAGGATGGGGATATGATTGACACCGGTTTCGGGGCCATGGACTTTAAGGTCCTGCAGGA	*
gnl|SRA|SRR9018603.172434073.1	4	*	0	0	*	*	0	0	CTGTTTTTCTTTGTGCGCAGGGAGCAGATGTTCACCCGCCATTTCTTTAGTAGGGCAGGCCAGGTGGGTGAGTCTGTGCCTGATGCCCTTATTTTCAAGGCTACTGAGGGCCAGGCACAGGCTACTCTGGCTCCCAGTGTGTACTTCGGG	*
gnl|SRA|SRR9018603.121833050.1	4	*	0	0	*	*	0	0	CTGTTTTTCTTTGTGCGCAGGGAGCAGATGTTCACCCGCCATTTCTTTAGTAGGGCAGGCCAGGTGGGTGAGTCTGTGCCTGATGCCCTTATTTTCAAGGCTACTGAGGGCCAGGCACAGGCTACTCTGGCTCCCAGTGTGTACTTCGGG	*
gnl|SRA|SRR9018603.121808083.1	4	*	0	0	*	*	0	0	CTGTTTTTCTTTGTGCGCAGGGAGCAGATGTTCACCCGCCATTTCTTTAGTAGGGCAGGCCAGGTGGGTGAGTCTGTGCCTGATGCCCTTATTTTCAAGGCTACTGAGGGCCAGGCACAGGCTACTCTGGCTCCCAGTGTGTACTTCGGG	*
gnl|SRA|SRR9018603.121806732.1	4	*	0	0	*	*	0	0	CTGTTTTTCTTTGTGCGCAGGGAGCAGATGTTCACCCGCCATTTCTTTAGTAGGGCAGGCCAGGTGGGTGAGTCTGTGCCTGATGCCCTTATTTTCAAGGCTACTGAGGGCCAGGCACAGGCTACTCTGGCTCCCAGTGTGTACTTCGGG	*
gnl|SRA|SRR9018603.236492197.2	4	*	0	0	*	*	0	0	CAGGCCTTACTGGCTGCAGAAGGCGCAGGGGCTGAATAATGGCATTTGCTGGGACAATGAGCTGTTCCTCACGGTTGTGGACACCACGCGCAGCACAAACCTGACACTGTCTGTGCAGGCGACCAAGGAGGACACATACAAGGCCTCTAA	*
gnl|SRA|SRR9018603.60723004.1	16	MP15A	52	255	150M	*	0	0	GATTACTTTCTTCATCCCAGTCTTCTCAAGAGAAGGAAATACACTGATGTGCATATACTTTGATTGCAGATGGCGGTGTGGCTACCCTCGCAGAATAAGTTTTACATCCCTCCGCAGCCTTTCACAAAGATTCTGAGCACGGATGAATAT	*	NH:i:1	AS:i:150	NM:i:0
gnl|SRA|SRR9018603.257181400.2	4	*	0	0	*	*	0	0	GATGATCTGTTTTTCTTTGTGCGCAGGGAGCAGATGTTCACCCGCCATTTCTTTAGTAGGGCAGGCCAGGTGGGTGAGTCTGTGCCTGATGCCCTTATTTTCAAGGCTACTGAGGGCCAGGCACAGGCTACTCTGGCTCCCAGTGTGTAC	*
gnl|SRA|SRR9018603.257180919.2	4	*	0	0	*	*	0	0	GATGATCTGTTTTTCTTTGTGCGCAGGGAGCAGATGTTCACCCGCCATTTCTTTAGTAGGGCAGGCCAGGTGGGTGAGTCTGTGCCTGATGCCCTTATTTTCAAGGCTACTGAGGGCCAGGCACAGGCTACTCTGGCTCCCAGTGTGTAC	*
gnl|SRA|SRR9018603.253882218.1	4	*	0	0	*	*	0	0	GAAGTACACACTGGGAGCCAGAGTAGCCTGTGCCTGGCCCTCAGTAGCCTTGAAAATAAGGGCATCAGGCACAGACTCACCCACCTGGCCTGCCCTACTAAAGAAATGGCGGGTGAACATCTGCTCCCTGCGCACAAAGAAAAACAGATC	*
gnl|SRA|SRR9018603.239774138.1	4	*	0	0	*	*	0	0	GAAGTACACACTGGGAGCCAGAGTAGCCTGTGCCTGGCCCTCAGTAGCCTTGAAAATAAGGGCATCAGGCACAGACTCACCCACCTGGCCTGCCCTACTAAAGAAATGGCGGGTGAACATCTGCTCCCTGCGCACAAAGAAAAACAGATC	*
gnl|SRA|SRR9018603.197432001.1	4	*	0	0	*	*	0	0	GGGACATCAGACTTATCCTCCTGCAGGACCTTAAAGTCCATGGCCCCGAAACCGGTGTCAATCATATCCCCATCCTCCAAAATAGAAGAGACCAGCTCCAGGGGCGGACAGTCCCCAGCCTGCGCCGGGTTATCAGCGCAACGCAGACCG	*
gnl|SRA|SRR9018603.224277414.1	4	*	0	0	*	*	0	0	TGCAGGATGAACTTGCGCCCAAGAGGGAACTGCTCCAGCTCAGAGGAAAACATGGAGGACAGGTCCACCACCCAAAACTTATACTTAGCATACCTGTCCACCCTCTCCTTGGGCGGTGCGCGGTCGGGGCAGCGAGTGGCGAGTGAGGAC	*
gnl|SRA|SRR9018603.124537540.1	4	*	0	0	*	*	0	0	GTACAGGTATGAGTCCTCACTCGCCACTCGCTGCCCCGACCGCGCACCGCCCAAGGAGAGGGTGGACAGGTATGCTAAGTATAAGTTTTGGGTGGTGGACCTGTCCTCCATGTTTTCCTCTGAGCTGGAGCAGTTCCCTCTTGGGCGCAA	*
gnl|SRA|SRR9018603.124527027.1	4	*	0	0	*	*	0	0	GTACAGGTATGAGTCCTCACTCGCCACTCGCTGCCCCGACCGCGCACCGCCCAAGGAGAGGGTGGACAGGTATGCTAAGTATAAGTTTTGGGTGGTGGACCTGTCCTCCATGTTTTCCTCTGAGCTGGAGCAGTTCCCTCTTGGGCGCAA	*
gnl|SRA|SRR9018603.273900913.2	4	*	0	0	*	*	0	0	GGTATGAGTCCTCACTCGCCACTCGCTGCCCCGACCGCGCACCGCCCAAGGAGAGGGTGGACAGGTATGCTAAGTATAAGTTTTGGGTGGTGGACCTGTCCTCCATGTTTTCCTCTGAGCTGGAGCAGTTCCCTCTTGGGCGCAAGTTCA	*
gnl|SRA|SRR9018603.191846563.1	4	*	0	0	*	*	0	0	GATAAGTACAGGTATGAGTCCTCACTCGCCACTCGCTGCCCCGACCGCGCACCGCCCAAGGAGAGGGTGGACAGGTATGCTAAGTATAAGTTTTGGGTGGTGGACCTGTCCTCCATGTTTTCCTCTGAGCTGGAGCAGTTCCCTCTTGGG	*
gnl|SRA|SRR9018603.263108725.1	4	*	0	0	*	*	0	0	ACATCAGACTTATCCTCCTGCAGGACCTTAAAGTCCATGGCCCCGAAACCGGTGTCAATCATATCCCCATCCTCCAAAATAGAAGAGACCAGCTCCAGGGGCGGACAGTCCCCAGCCTGCGCCGGGTTATCAGCGCAACGCAGACCGCGC	*
gnl|SRA|SRR9018603.103458942.1	4	*	0	0	*	*	0	0	AGGGAGCAGATGTTCACCCGCCATTTCTTTAGTAGGGCAGGCCAGGTGGGTGAGTCTGTGCCTGATGCCCTTATTTTCAAGGCTACTGAGGGCCAGGCACAGGCTACTCTGGCTCCCAGTGTGTACTTCGGGACACCCAGCGGGTCTCTG	*
gnl|SRA|SRR9018603.345866261.1	4	*	0	0	*	*	0	0	ACTGTCGGTCATCCATACTACCCTATCACGAATGGCGGTACGGAGGTGGTCCCGAAGGTGTCGGGTAACCAGTTCAGGGTATTCCGGGTGAAGCTGCCCGCTCCCAACCTCTTTGGTGTACCCGCCCTGGAGCTCTATGACCCTGATAAG	*
gnl|SRA|SRR9018603.210275196.2	4	*	0	0	*	*	0	0	CCATGGGGGAACACTGGGGGCGCGGTCTGCGTTGCGCTGATAACCCGGCGCAGGCTGGGGACTGTCCGCCCCTGGAGCTGGTCTCTTCTATTTTGGAGGATGGGGATATGATTGACACCGGTTTCGGGGCCATGGACTTTAAGGTCCTGC	*
gnl|SRA|SRR9018603.44186592.1	4	*	0	0	*	*	0	0	AATAATGGCATTTGCTGGGACAATGAGCTGTTCCTCACGGTTGTGGACACCACGCGCAGCACAAACCTGACACTGTCTGTGCAGGCGACCAAGGAGGACACATACAAGGCCTCTAACTTTAAGCAGTACATGCGTCACTGTGAGGAATTT	*
gnl|SRA|SRR9018603.235631556.1	4	*	0	0	*	*	0	0	GGCCTTACTGGCTGCAGAAGGCGCAGGGGCTGAATAATGGCATTTGCTGGGACAATGAGCTGTTCCTCACGGTTGTGGACACCACGCGCAGCACAAACCTGACACTGTCTGTGCAGGCGACCAAGGAGGACACATACAAGGCCTCTAACT	*
gnl|SRA|SRR9018603.326957301.2	4	*	0	0	*	*	0	0	CAGATGTTCACCCGCCATTTCTTTAGTAGGGCAGGCCAGGTGGGTGAGTCTGTGCCTGATGCCCTTATTTTCAAGGCTACTGAGGGCCAGGCACAGGCTACTCTGGCTCCCAGTGTGTACTTCGGGACACCCAGCGGGTCTCTGGTGTCC	*
gnl|SRA|SRR9018603.257254963.2	4	*	0	0	*	*	0	0	ATTCCATGTGTCAAGAATGGCAGGGTTCATGGAGTTCAGATAGGCCAGGTTCTCGGGGGACAGGGACACCTTACAGAGCTGGAAAATAAATTGAAGATCAAATTCCTCACAGTGACGCATGTACTGCTTAAAGTTAGAGGCCTTGTATGT	*
gnl|SRA|SRR9018603.156304869.1	0	MP15A	49	255	150M	*	0	0	CCAGATTACTTTCTTCATCCCAGTCTTCTCAAGAGAAGGAAATACACTGATGTGCATATACTTTGATTGCAGATGGCGGTGTGGCTACCCTCGCAGAATAAGTTTTACATCCCTCCGCAGCCTTTCACAAAGATTCTGAGCACGGATGAA	*	NH:i:1	AS:i:150	NM:i:0
gnl|SRA|SRR9018603.338138282.1	4	*	0	0	*	*	0	0	GGGCAGGCCAGGTGGGTGAGTCTGTGCCTGATGCCCTTATTTTCAAGGCTACTGAGGGCCAGGCACAGGCTACTCTGGCTCCCAGTGTGTACTTCGGGACACCCAGCGGGTCTCTGGTGTCCAGTGACTCTCAGATTTTCAACAGGCCTT	*
gnl|SRA|SRR9018603.308396693.2	4	*	0	0	*	*	0	0	AAGGCCTGTTGAAAATCTGAGAGTCACTGGACACCAGAGACCCGCTGGGTGTCCCGAAGTACACACTGGGAGCCAGAGTAGCCTGTGCCTGGCCCTCAGTAGCCTTGAAAATAAGGGCATCAGGCACAGACTCACCCACCTGGCCTGCCC	*
gnl|SRA|SRR9018603.161728430.1	4	*	0	0	*	*	0	0	TTCTTTGTGCGCAGGGAGCAGATGTTCACCCGCCATTTCTTTAGTAGGGCAGGCCAGGTGGGTGAGTCTGTGCCTGATGCCCTTATTTTCAAGGCTACTGAGGGCCAGGCACAGGCTACTCTGGCTCCCAGTGTGTACTTCGGGACACCC	*
gnl|SRA|SRR9018603.161727487.1	4	*	0	0	*	*	0	0	TTCTTTGTGCGCAGGGAGCAGATGTTCACCCGCCATTTCTTTAGTAGGGCAGGCCAGGTGGGTGAGTCTGTGCCTGGTGCCCTTATTTTCAAGGCTACTGAGGGCCAGGCACAGGCTACTCTGGCTCCCAGTGTGTACTTCGGGACACCC	*
gnl|SRA|SRR9018603.224774073.2	4	*	0	0	*	*	0	0	ACAAACCCAAATTCCATGTGTCAAGAATGTCAGGGTTCATGGAGTTCAGATAGGCCAGGTTCTCGGGGGACAGGGACACCTTACAGAGCTGGAAAATAAATTGAAGATCAAATTCCTCACAGTGACGCATGTACTGCTTAAAGTTAGAGG	*
gnl|SRA|SRR9018603.140647167.1	4	*	0	0	*	*	0	0	TTATTTTCCAGCTCTGTAAGGTGTCCCTGTCCCCCGAGAACCTGGCCTATCTGAACTCCATGAACCCTGACATTCTTGACACATGGAATTTGGGTTTGTCCTCTTATACAGTGGCCACCATTGAGGATAAGTACAGGTATGAGTCCTCAC	*
gnl|SRA|SRR9018603.278495958.2	4	*	0	0	*	*	0	0	CGGTCGGGGCAGCGAGTGGCGAGTGAGGACTCATACCTGTACTTATCCTCAATGGTGGCCACTGTATAAGAGGACAAACCCAAATTCCATGTGTCAAGAATGTCAGGGTTCATGGAGTTCAGATAGGCCAGGTTCTCGGGGGACAGGGAC	*
gnl|SRA|SRR9018603.243988966.2	4	*	0	0	*	*	0	0	CCATGTGTCAAGAATGTCAGGGTTCATGGAGTTCAGATAGGCCAGGTTCTCGGGGGACAGGGACACCTTACAGAGCTGGAAAATAAATTGAAGATCAAATTCCTCACAGTGACGCATGTACTGCTTAAAGTTAGAGGCCTTGTATGTGTC	*
gnl|SRA|SRR9018603.31037018.2	16	MP15A	1499	255	150M	*	0	0	CAGAGGAGCTTGACATGTTTCCTCTAGGGCGCAAGTTTCTGTATCAGAGTGGGCTGGGCAATGGCAGTCGGTCCACCACCATATCCTCCACTGCCCCAGCTAAGCGCTCCACCAAGCGGAAACGGGGTTAGGGGTTAGCCATGCTGTGTG	*	NH:i:1	AS:i:150	NM:i:0
gnl|SRA|SRR9018603.360355363.2	4	*	0	0	*	*	0	0	GAGCAGATGTTCACCCGCCATTTCTTTAGTAGGGCAGGCCAGGTGGGTGAGTCTGTGCCTGATGCCCTTATTTTCAAGGCTACTGAGGGCCAGGTACAGGCTACTCTGGCTCCCAGTGTGTACTTCGGGACACCCAGCGGGTCTCTGGTG	*
gnl|SRA|SRR9018603.251577490.1	4	*	0	0	*	*	0	0	GGTGTCCCTGTCCCCCGAGAACCTGGCCTATCTGAACTCCATGAACCCTGACATTCTTGACACATGGAATTTGGGTTTGTCCTCTTATACAGTGGCCACCATTGAGGATAAGTACAGGTATGAGTCCTCACTCGCCACTCGCTGCCCCGA	*
gnl|SRA|SRR9018603.358238093.2	4	*	0	0	*	*	0	0	GGCCCAGACTATGATATACATCCTAGCTTATTAAAAAGGAGAAGAAGAGTTTATGTCTGATTTTGATTTTTTCAGATGGCGGTTTGGTTACCAGCGCAGAATAAATTTTACATACCTCCCCAGCCATTTACAAAGATACTCAGCACGGAT	*
gnl|SRA|SRR9018603.44186592.2	4	*	0	0	*	*	0	0	CGAGTGGCGAGTGAGGACTCATACCTGTACTTATCCTCAATGGTGGCCACTGTATAAGAGGACAAACCCAAATTCCATGTGTCAAGAATGTCAGGGTTCATGGAGTTCAGATAGGCCAGGTTCTCGGGGGACAGGGACACCTTACAGAGC	*
gnl|SRA|SRR9018603.350314139.2	4	*	0	0	*	*	0	0	GGGAACTGCTCCAGCTCAGAGGAAAACATGGAGGACAGGTCCACCACCCAAAACTTATACTTAGCATACCTGTCCACCCTCTCCTTGGGCGGTGCGCGGTCGGGGCAGCGAGTGGCGAGTGAGGACTCATACCTGTACTTATCCTCAATG	*
gnl|SRA|SRR9018603.41990248.1	4	*	0	0	*	*	0	0	CATTGAGGATAAGTACAGGTATGAGTCCTCACTCGCCACTCGCTGCCCCGACCGCGCACCGCCCAAGGAGAGGGTGGACAGGTATGCTAAGTATAAGTTTTGGGTGGTGGACCTGTCCTCCATGTTTTCCTCTGAGCTGGAGCAGTTCCC	*
gnl|SRA|SRR9018603.241942545.2	4	*	0	0	*	*	0	0	CAAATTCCTCACAGTGACGCATGTACTGCTTAAAGTTAGAGGCCTTGTATGTGTCCTCCTTGGTCGCCTGCACAGACAGTGTCAGGTTTGTGCTGCGCGTGGTGTCCACAACCGTGAGGAACAGCTCATTGTCCCAGCAAATGCCATTAT	*
gnl|SRA|SRR9018603.224774073.1	4	*	0	0	*	*	0	0	ATAATGGCATTTGCTGGGACAATGAGCTGTTCCTCACGGTTGTGGACACCACGCGCAGCACAAACCTGACACTGTCTGTGCAGGCGACCAAGGAGGACACATACAAGGCCTCTAACTTTAAGCAGTACATGCGTCACTGTGAGGAATTTG	*
gnl|SRA|SRR9018603.216169263.2	4	*	0	0	*	*	0	0	CAAATTCCTCACAGTGACGCATGTACTGCTTAAAGTTAGAGGCCTTGTATGTGTCCTCCTTGGTCGCCTGCACAGACAGTGTCAGGTTTGTGCTGCGCGTGGTGTCCACAACCGTGAGGAACAGCTCATTGTCCCAGCAAATGCCATTAT	*
gnl|SRA|SRR9018603.293165560.2	4	*	0	0	*	*	0	0	GAGGACAAACCCAAATTCCATGTGTCAAGAATGTCAGGGTTCATGGAGTTCAGATAGGCCAGGTTCTCGGGGGACAGGGACACCTTACAGAGCTGGAAAATAAATTGAAGATCAAATTCCTCACAGTGACGCATGTACTGCTTAAAGTTA	*
gnl|SRA|SRR9018603.43468813.2	4	*	0	0	*	*	0	0	AGCAGATGTTCACCCGCCATTTCTTTAGTAGGGCAGGCCAGGTGGGTGAGTCTGTGCCTGATGCCCTTATTTTCAAGGCTACTGAGGGCCAGGCACAGGCTACTCTGGCTCCCAGTGTGTACTTCGGGACACCCAGCGGGTCTCTGGTGT	*
gnl|SRA|SRR9018603.16775626.2	4	*	0	0	*	*	0	0	CTGTTGAAAATCTGAGAGTCACTGGACACCAGAGACCCGCTGGGTGTCCCGAAGTACACACTGGGAGCCAGAGTAGCCTGTGCCTGGCCCTCAGTAGCCTTGAAAATAAGGGCATCAGGCACAGACTCACCCACCTGGCCTGCCCTACTA	*
gnl|SRA|SRR9018603.18758082.2	4	*	0	0	*	*	0	0	AACACTGGGGGCGCGGTCTGCGTTGCGCTGATAACCCGGCGCAGGCTGGGGACTGTCCGCCCCTGGAGCTGGTCTCTTCTATTTTGGAGGATGGGGATATGATTGACACCGGTTTCGGGGCCATGGACTTTAAGGTCCTGCAGGAGGATA	*
gnl|SRA|SRR9018603.332771389.2	4	*	0	0	*	*	0	0	CTGAATAATGGCATTTGCTGGGACAATGAGCTGTTCCTCACGGTTGTGGACACCACGCGCAGCACAAACCTGACACTGTCTGTGCAGGCGACCAAGGAGGACACATACAAGGCCTCTAACTTTAAGCAGTACATGCGTCACTGTGAGGAA	*
gnl|SRA|SRR9018603.40678069.2	4	*	0	0	*	*	0	0	GGACCTTAAAGTCCATGGCCCCGAAACCGGTGTCAATCATATCCCCATCCTCCAAAATAGAAGAGACCAGCTCCAGGGGCGGACAGTCCCCAGCCTGCGCCGGGTTATCAGCGCAACGCAGACCGCGCCCCCAGTGTTCCCCCATGGGCG	*
gnl|SRA|SRR9018603.93346154.2	4	*	0	0	*	*	0	0	GTTGTCCACAGAAACATTCTGCCTGTTGTCAGTGCTTGGGGTCGGGTTATACCGTGTGGGATTCTCAGTGTCATCAAACCTATTCAGCAGGGGCCCACCGCTAAGCCCAATCCCCAGCGGCTGTCCGCGACCCACCTCCAGCCCCACACA	*
gnl|SRA|SRR9018603.2142658.1	4	*	0	0	*	*	0	0	TGAATAATGGCATTTGCTGGGACAATGAGCTGTTCCTCACGGTTGTGGACACCACGCGCAGCACAAACCTGACACTGTCTGTGCAGGCGACCAAGGAGGACACATACAAGGCCTCTAACTTTAAGCAGTACATGCGTCACTGTGAGGAAT	*
gnl|SRA|SRR9018603.93344830.2	4	*	0	0	*	*	0	0	GTTGTCCACAGAAACATTCTGCCTGTTGTCAGTGCTTGGGGTCGGGTTATACCGTGTGGGATTCTCAGTGTCATCAAACCTATTCAGCAGGGGCCCACCGCTAAGCCCAATCCCCAGCGGCTGTCCGCGACCCACCTCCAGCCCCCCACA	*
gnl|SRA|SRR9018603.252215429.1	16	MP15A	48	255	150M	*	0	0	GCCAGATTACTTTCTTCATCCCAGTCTTCTCAAGAGAAGGAAATACACTGATGTGCATATACTTTGATTGCAGATGGCGGTGTGGCTACCCTCGCAGAATAAGTTTTACATCCCTCCGCAGCCTTTCACAAAGATTCTGAGCACGGATGA	*	NH:i:1	AS:i:150	NM:i:0
gnl|SRA|SRR9018603.153685099.1	0	MP15A	48	255	150M	*	0	0	GCCAGATTACTTTCTTCATCCCAGTCTTCTCAAGAGAAGGAAATACACTGATGTGCATATACTTTGATTGCAGATGGCGGTGTGGCTACCCTCGCAGAATAAGTTTTACATCCCTCCGCAGCCTTTCACAAAGATTCTGAGCACGGATGA	*	NH:i:1	AS:i:150	NM:i:0
gnl|SRA|SRR9018603.332771389.1	4	*	0	0	*	*	0	0	GGCAGCGAGTGGCGAGTGAGGACTCATACCTGTACTTATCCTCAATGGTGGCCACTGTATAAGAGGACAAACCCAAATTCCATGTGTCAAGAATGTCAGGGTTCATGGAGTTCAGATAGGCCAGGTTCTCGGGGGACAGGGACACCTTAC	*
gnl|SRA|SRR9018603.227350136.2	4	*	0	0	*	*	0	0	TCCAGCTCTGTAAGGTGTCCCTGTCCCCCGAGAACCTGGCCTATCTGAACTCCATGAACCCTGACATTCTTGACACATGGAATTTGGGTTTGTCCTCTTATACAGTGGCCACCATTGAGGATAAGTACAGGTATGAGTCCTCACTCGCCA	*
gnl|SRA|SRR9018603.375714601.1	4	*	0	0	*	*	0	0	CAGCTCAGAGGAAAACATGGAGGACAGGTCCACCACCCAAAACTTATACTTAGCATACCTGTCCACCCTCTCCTTGGGCGGTGCGCGGTCGGGGCAGCGAGTGGCGAGTGAGGACTCATACCTGTACTTATCCTCAATGGTGGCCACTGT	*
gnl|SRA|SRR9018603.369239567.2	4	*	0	0	*	*	0	0	AACCTGGCCTATCTGAACTCCATGAACCCTGACATTCTTGACACATGGAATTTGGGTTTGTCCTCTTATACAGTGGCCACCATTGAGGATAAGTACAGGTATGAGTCCTCACTCGCCACTCGCTGCCCCGACCGCGCACCGCCCAAGGAG	*
gnl|SRA|SRR9018603.161728430.2	4	*	0	0	*	*	0	0	AGTGACGCATGTACTGCTTAAAGTTAGAGGCCTTGTATGTGTCCTCCTTGGTCGCCTGCACAGACAGTGTCAGGTTTGTGCTGCGCGTGGTGTCCACAACCGTGAGGAACAGCTCATTGTCCCAGCAAATGCCATTATTCAGCCCCTGCG	*
gnl|SRA|SRR9018603.293251479.1	4	*	0	0	*	*	0	0	TAGAAATACCTAGTGCGCGTCACATATTCGTCAGTACTGACAACCTTGCTGACAGCCGCGGGAGGCAGGTACACCTTGTTTGTGTTAGGCAGCCACAATGCCATCTGCAAAGAAACCATAAAAAGGGTACTTGCGGCGCCTGCGGTACCA	*
gnl|SRA|SRR9018603.246268653.2	4	*	0	0	*	*	0	0	AGTCCATGGCCCCGAAACCGGTGTCAATCATATCCCCATCCTCCAAAATAGAAGAGACCAGCTCCAGGGGCGGACAGTCCCCAGCCTGCGCCGGGTTATCAGCGCAACGCAGACCGCGCCCCCAGTGTTCCCCCATGGGCGGCGCGTTGC	*
gnl|SRA|SRR9018603.246268652.2	4	*	0	0	*	*	0	0	AGTCCATGGCCCCGAAACCGGTGTCAATCATATCCCCATCCTCCAAAATAGAAGAGACCAGCTCCAGGGGCGGACAGTCCCCAGCCTGCGCCGGGTTATCAGCGCAACGCAGACCGCGCCCCCAGTGTTCCCCCATGGGCGGCGCGTTGC	*
gnl|SRA|SRR9018603.301615644.1	4	*	0	0	*	*	0	0	GTACTGCTTAAAGTTAGAGGCCTTGTATGTGTCCTCCTTGGTCGCCTGCACAGACAGTGTCAGGTTTGTGCTGCGCGTGGTGTCCACAACCGTGAGGAACAGCTCATTGTCCCAGCAAATGCCATTATTCAGCCCCTGCGCCTTCTGCAG	*
gnl|SRA|SRR9018603.293165560.1	4	*	0	0	*	*	0	0	GCTGAATAATGGCATTTGCTGGGACAATGAGCTGTTCCTCACGGTTGTGGACACCACGCGCAGCACAAACCTGACACTGTCTGTGCAGGCGACCAAGGAGGACACATACAAGGCCTCTAACTTTAAGCAGTACATGCGTCACTGTGAGGA	*
gnl|SRA|SRR9018603.227350136.1	4	*	0	0	*	*	0	0	AGGTCCACCACCCAAAACTTATACTTAGCATACCTGTCCACCCTCTCCTTGGGCGGTGCGCGGTCGGGGCAGCGAGTGGCGAGTGAGGACTCATACCTGTACTTATCCTCAATGGTGGCCACTGTATAAGAGGACAAACCCAAATTCCAT	*
gnl|SRA|SRR9018603.247011834.2	4	*	0	0	*	*	0	0	CACCATTGAGGATAAGTACAGGTATGAGTCCTCACTCGCCACTCGCTGCCCCGACCGCGCACCGCCCAAGGAGAGGGTGGACAGGTATGCTAAGTATAAGTTTTGGGTGTTGGACCTGTCCTCCATGTTTTCCTCTGAGCTGGAGCAGTT	*
gnl|SRA|SRR9018603.273459900.1	4	*	0	0	*	*	0	0	GACTGCTTGTTGTCCACAGAAACATTCTGCCTGTTGTCAGTGCTTGGGGTCGGGTTATACCGTGTGGGATTCTCAGTGTCATCAAACCTATTCAGCAGGGGCCCACCGCTAAGCCCAATCCCCAGCGGCTGTCCGCGACCCACCTCCAGC	*
gnl|SRA|SRR9018603.5093395.1	4	*	0	0	*	*	0	0	CACCACCCAAAACTTATACTTAGCATACCTGTCCACCCTCTCCTTGGGCGGTGCGCGGTCGGGGCAGCGAGTGGCGAGTGAGGACTCATACCTGTACTTATCCTCAATGGTGGCCACTGTATAAGAGGACAAACCCAAATTCCATGTGTC	*
gnl|SRA|SRR9018603.253626060.1	4	*	0	0	*	*	0	0	GCTTGTTGTCCACAGAAACATTCTGCCTGTTGTCAGTGCTTGGGGTCGGGTTATACCGTGTGGGATTCTCAGTGTCATCAAACCTATTCAGCAGGGGCCCACCGCTAAGCCCAATCCCCAGCGGCTGTCCGCGACCCACCTCCAGCCCCA	*
gnl|SRA|SRR9018603.245736217.1	4	*	0	0	*	*	0	0	TGCTTGTTGTCCACAGAAACATTCTGCCTGTTGTCAGTGCTTGGGGTCGGGTTATACCGTGTGGGATTCTCAGTGTCATCAAACCTATTCAGCAGGGGCCCACCGCTAAGCCCAATCCCCAGCGGCTGTCCGCGACCCACCTCCAGCCCC	*
gnl|SRA|SRR9018603.343369578.1	4	*	0	0	*	*	0	0	GACCGCGCACCGCCCAAGGAGAGGGTGGACAGGTATGCTAAGTATAAGTTTTGGGTGGTGGACCTGTCCTCCATGTTTTCCTCTGAGCTGGAGCAGTTCCCTCTTGGGCGCAAGTTCATCCTGCAGACTGGGATAGGGCGGGCGCCCGTG	*
gnl|SRA|SRR9018603.1007564.1	16	MP15A	1143	255	3S5M1I141M	*	0	0	CAAGGGCAACTATAATTACTGTACATACCCCTGCCGCTGGTCAGGCTGTGTATGAGTATAAAGCCAGCAAGTTCAAGGAGTACCCGAGACATGTGGAGGAATATGAGTTAGAGTTCATCATGCAACTGTGCAAGGTGCGGCTGACCCCTG	*	NH:i:1	AS:i:112	NM:i:7
gnl|SRA|SRR9018603.326816890.2	16	MP15A	43	255	150M	*	0	0	ACAGGGCCCGATTACCTTCTTCATCCCAGTCTTCTCAAGAGAAGGAAATACACTGATGTGCATATACTTTGATTGCAGATGGCGGTGTGGCTACCCTCGCAGAATAAGTTTTACATCCCTCCGCAGCCTTTCACAAAGATTCTGAGCACG	*	NH:i:1	AS:i:140	NM:i:2
gnl|SRA|SRR9018603.41131986.1	16	MP15A	1506	255	150M	*	0	0	GCTTGACATGTTTCCTCTAGGGCGCAAGTTTCTGTATCAGAGTGGGCTGGGCAATGGCAGTCGGTCCACCACCATATCCTCCACTGCCCCAGCTAAGCGCTCCACCAAGCGGAAACGGGGTTAGGGGTTAGCCATGCTGTGTGTTGTACT	*	NH:i:1	AS:i:150	NM:i:0
gnl|SRA|SRR9018603.202733260.1	4	*	0	0	*	*	0	0	ATTCTCCTGGGCAACGCGCCGCCCATGGGGGAACACTGGGGGCGCGGTCTGCGTTGCGCTGATAACCCGGCGCAGGCTGGGGACTGTCCGCCCCTGGAGCTGGTCTCTTCTATTTTGGAGGATGGGGATATGATTGACACCGGTTTCGGG	*
gnl|SRA|SRR9018603.176211994.2	4	*	0	0	*	*	0	0	TGACACATGGAATTTGGGTTTGTCCTCTTATACAGTGGCCACCATTGAGGATAAGTACAGGTATGAGTCCTCACTCGCCACTCGCTGCCCCGACCGCGCACCGCCCAAGGAGAGGGTGGACAGGTATGCTAAGTATAAGTTTTGGGTGGT	*
gnl|SRA|SRR9018603.263108725.2	4	*	0	0	*	*	0	0	CTGTGTGGGGCTGGAGGTGGGTTGCGGACAGCCGCTGGGGATTGGGCTTAGCGGTGGGCCCCTGCTGAATAGGTTTGATGACACTGAGAATCCCACACGGTATAACCCGACCCCAAGCACTGACAACAGGCAGAATGTTTCTGTGGACAA	*
gnl|SRA|SRR9018603.153953270.1	4	*	0	0	*	*	0	0	ACGGGCGCCCGCCCTATCCCAGTCTGCAGGATGAACTTGCGCCCAAGAGGGAACTGCTCCAGCTCAGAGGAAAACATGGAGGACAGGTCCACCACCCAAAACTTATACTTAGCATACCTGTCCACCCTCTCCTTGGGCGGTGCGCGATCG	*
gnl|SRA|SRR9018603.65270226.1	4	*	0	0	*	*	0	0	CTCTCCTTGGGCGGTGCGCGGTCGGGGCAGCGAGTGGCGAGTGAGGACTCATACCTGTACTTATCCTCAATGGTGGCCACTGTATAAGAGGACAAACCCAAATTCCATGTGTCAAGAATGTCAGGGTTCATGGAGTTCAGATAGGCCAGG	*
gnl|SRA|SRR9018603.14281868.1	4	*	0	0	*	*	0	0	CTCTCCTTGGGCGGTGCGCGGTCGGGGCAGCGAGTGGCGAGTGAGGACTCATACCTGTACTTATCCTCAATGGTGGCCACTGTATAAGAGGACAAACCCAAATTCCATGTGTCAAGAATGTCAGGGTTCATGGAGTTCAGATAGGCCAGG	*
gnl|SRA|SRR9018603.14264267.1	4	*	0	0	*	*	0	0	CTCTCCTTGGGCGGTGCGCGGTCGGGGCAGCGAGTGGCGAGTGAGGACTCATACCTGTACTTATCCTCAATGGTGGCCACTGTATAAGAGGACAAACCCAAATTCCATGTGTCAAGAATGTCAGGGTTCATGGAGTTCAGATAGGCCAGG	*
gnl|SRA|SRR9018603.236492197.1	4	*	0	0	*	*	0	0	CTGTATAAGAGGACAAACCCAAATTCCATGTGTCAAGAATGTCAGGGTTCATGGAGTTCAGATAGGCCAGGTTCTCGGGGGACAGGGACACCTTACAGAGCTGGAAAATAAATTGAAGATCAAATTCCTCACAGTGACGCATGTACTGCT	*
gnl|SRA|SRR9018603.242965842.1	4	*	0	0	*	*	0	0	TTTGGGTTTGTCCTCTTATACAGTGGCCACCATTGAGGATAAGTACAGGTATGAGTCCTCACTCGCCACTCGCTGCCCCGACCGCGCACCGCCCAAGGAGAGGGTGGACAGGTATGCTAAGTATAAGTTTTGGGTGGTGGACCTGTCCTC	*
gnl|SRA|SRR9018603.242965673.1	4	*	0	0	*	*	0	0	TTTGGGTTTGTCCTCTTATACAGTGGCCACCATTGAGGATAAGTACAGGTATGAGTCCTCACTCGCCACTCGCTGCCCCGACCGCGCACCGCCCAAGGAGAGGGTGGACAGGTATGCTAAGTATAAGTTTTGGGTGGTGGACCTGTCCTC	*
gnl|SRA|SRR9018603.17345375.2	4	*	0	0	*	*	0	0	CTCATTCTCCTGGGCAACGCGCCGCCCATGGGGGAACACTGGGGGCGCGGTCTGCGTTGCGCTGATAACCCGGCGCAGGCTGGGGACTGTCCGCCCCTGGAGCTGGTCTCTTCTATTTTGGAGGATGGGGATATGATTGACACCGGTTTC	*
gnl|SRA|SRR9018603.364579942.2	4	*	0	0	*	*	0	0	TGACGCATGTACTGCTTAAAGTTAGAGGCCTTGTATGTGTCCTCCTTGGTCGCCTGCACAGACAGTGTCAGGTTTGTGCTGCGCGTGGTGTCCACAACCGTGAGGAACAGCTCATCGTCCCAGCAAATGCCATTATTCAGCCCCTGCGCC	*
gnl|SRA|SRR9018603.344107571.1	4	*	0	0	*	*	0	0	ATAAATTGAAGATCAAATTCCTCACAGTGACGCATGTACTGCTTAAAGTTAGAGGCCTTGTATGTGTCCTCCTTGGTCGCCTGCACAGACAGTGTCAGGTTTGTGCTGCGCGTGGTGTCCACAACCGTGAGGAACAGCTCATTGTCCCAG	*
gnl|SRA|SRR9018603.72510846.2	4	*	0	0	*	*	0	0	AACACTGGGGGCGCGGTCTGCGTTGCGCTGATAACCCGACGCAGGCAGGGGACTGTCCGCCCCTGGAGCTGGTCTCTTCTATTTTGGAGGATGGGGGTATGATTGACACCGGGTTCGGGGCCATGGACGTTAAGGTCCTGCAGGAGGATG	*
gnl|SRA|SRR9018603.373863869.2	4	*	0	0	*	*	0	0	CACCCTCTCCTTGGGCGGTGCGCGGTCGGGGCAGCGAGTGGCGAGTGAGGACTCATACCTGTACTTATCCTCAATGGTGGCCACTGTATAAGAGGACAAACCCAAATTCCATGTGTCAAGAATGTCAGGGTTCATGGAGTTCAGATAGGC	*
gnl|SRA|SRR9018603.250342824.2	4	*	0	0	*	*	0	0	CCTCTTATACAGTGGCCACCATTGAGGATAAGTACAGGTATGAGTCCTCACTCGCCACTCGCTGCCCCGACCGCGCACCGCCCAAGGAGAGGGTGGACAGGTATGCTAAGTATAAGTTTTGGGTGGTGGACCTGTCCTCCATGTTTTCCT	*
gnl|SRA|SRR9018603.49731353.2	4	*	0	0	*	*	0	0	CTCTTATACAGTGGCCACCATTGAGGATAAGTACAGGTATGAGTCCTCACTCGCCACTCGCTGCCCCGACCGCGCACCGCCCAAGGAGAGGGTGGACAGGTATGCTAAGTATAAGTTTTGGGTGGTGGACCTGTCCTCCATGTTTTCCTC	*
gnl|SRA|SRR9018603.263828653.1	4	*	0	0	*	*	0	0	ACCGCGCACCGCCCAAGGAGAGGGTGGACAGGTATGCTAAGTATAAGTTTTGGGTGGTGGACCTGTCCTCCATGTTTTCCTCTGAGCTGGAGCAGTTCCCTCTTGGGCGCAAGTTCATCCTGCAGACTGGGATAGGGCGGGCGCCCGTGC	*
gnl|SRA|SRR9018603.362742050.2	4	*	0	0	*	*	0	0	TAGGAATATGAGTTAGAGTTCATCATGTAACTGGGCAAGGTTCGGCTGACCCCTGAGAACCTTGCTTTCCTGCACACAATGGATGAGGCCGTGTTTGATGAGTGGTGACTGTATGTCACCGCCTCTCCCTGGGTATCTATTGTGCACCCC	*
gnl|SRA|SRR9018603.339831474.2	4	*	0	0	*	*	0	0	GGTTCATGGAGTTCAGATAGGCCAGGTTCTCGGGGGACAGGGACACCTTACAGAGCTGGAAAATAAATTGAAGATCAAATTCCTCACAGTGACGCATGTACTGCTTAAAGTTAGAGGCCTTGTATGTGTCCTCCTTGGTCGCCTGCACAG	*
gnl|SRA|SRR9018603.14281868.2	4	*	0	0	*	*	0	0	TGTCTGTGCAGGCGACCAAGGAGGACACATACAAGGCCTCTAACTTTAAGCAGTACATGCGTCACTGTGAGGAATTTGATCTTCAATTTATTTTCCAGCTCTGTAAGGTGTCCCTGTCCCCCGAGAACCTGGCCTATCTGAACTCCATGA	*
gnl|SRA|SRR9018603.14264267.2	4	*	0	0	*	*	0	0	TGTCTGTGCAGGCGACCAAGGAGGACACATACAAGGCCTCTAACTTTAAGCAGTACATGCGTCACTGTGAGGAATTTGATCTTCAATTTATTTTCCAGCTCTGTAAGGTGTCCCTGTCCCCCGAGAACCTGGCCTATCTGAACTCCATGA	*
gnl|SRA|SRR9018603.277871759.1	4	*	0	0	*	*	0	0	CATTCTCCTGGGCAACGCGCCGCCCATGGGGGAACACTGGGGGCGCGGTCTGCGTTGCGCTGATAACCCGGCGCAGGCTGGGGACTGTCCGCCCCTGGAGCTGGTCTCTTCTATTTTGGAGGATGGGGATATGATTGACACCGGTTTCGG	*
gnl|SRA|SRR9018603.278527362.2	4	*	0	0	*	*	0	0	CGGTCGGGGCAGCGAGTGGCGAGTGAGGACTCATACCTGGACTTATCCTCAATGGTGGCCACTGTATAAGAGGACAAACCCAAATTCCATGTGTCAAGAATGTCAGGGTTCATGGAGTTCAGATAGGCCGGGTTCTCGGGGGACAGGGAC	*
gnl|SRA|SRR9018603.350314139.1	4	*	0	0	*	*	0	0	GACCAAGGAGGACACATACAAGGCCTCTAACTTTAAGCAGTACATGCGTCACTGTGAGGAATTTGATCTTCAATTTATTTTCCAGCTCTGTAAGGTGTCCCTGTCCCCCGAGAACCTGGCCTATCTGAACTCCATGAACCCTGACATTCT	*
gnl|SRA|SRR9018603.375714601.2	4	*	0	0	*	*	0	0	AAGGAGGACACATACAAGGCCTCTAACTTTAAGCAGTACATGCGTCACTGTGAGGAATTTGATCTTCAATTTATTTTCCAGCTCTGTAAGGTGTCCCGGTCCCCCGAGCACCTGGCCTATCTGAACTCCATGACCCCTGACCTTCTGGAC	*
gnl|SRA|SRR9018603.180712375.2	4	*	0	0	*	*	0	0	TGGCCACTGTATAAGAGGACAAACCCAAATTCCATGTGTCAAGAATGTCAGGGTTCATGGAGTTCAGATAGGCCAGGTTCTCGGGGGACAGGGACACCTTACAGAGCTGGAAAATAAATTGAAGATCAAATTCCTCACAGTGACGCATGT	*
gnl|SRA|SRR9018603.180712375.1	4	*	0	0	*	*	0	0	AATGAGCTGTTCCTCACGGTTGTGGACACCACGCGCAGCACAAACCTGACACTGTCTGTGCAGGCGACCAAGGAGGACACATACAAGGCCTCTAACTTTAAGCAGTACATGCGTCACTGTGAGGAATTTGATCTTCAATTTATTTTCCAG	*
gnl|SRA|SRR9018603.270985886.1	16	MP15A	1512	255	146M4S	*	0	0	CATGTTTCCTCTAGGGCGCAAGTTTCTGTATCAGAGTGGGCTGGGCAATGGCAGTCGGTCCACCACCATATCCTCCACTGCCCCAGCTAAGCGCTCCACCAAGCGGAAACGGGGTTAGGGGTTAGCCATGCTGTGTGTTGTACTACTGTG	*	NH:i:1	AS:i:146	NM:i:0
gnl|SRA|SRR9018603.339831474.1	4	*	0	0	*	*	0	0	GGGACAATGAGCTGTTCCTCACGGTTGTGGACACCACGCGCAGCACAAACCTGACACTGTCTGTGCAGGCGACCAAGGAGGACACATACAAGGCCTCTAACTTTAAGCAGTACATGCGTCACTGTGAGGAATTTGATCTTCAATTTATTT	*
gnl|SRA|SRR9018603.70339249.2	4	*	0	0	*	*	0	0	ATGGTGGCCACTGTATAAGAGGACAAACCCAAATTCCATGTGTCAAGAATGTCAGGGTTCATGGAGTTCAGATAGGCCAGGTTCTCGGGGGACAGGGACACCTTACAGAGCTGGAAAATAAATTGAAGATCAAATTCCTCACAGTGACGC	*
gnl|SRA|SRR9018603.2448379.2	4	*	0	0	*	*	0	0	ATGGTGGCCACTGTATAAGAGGACAAACCCAAATTCCATGTGTCAAGAATGTCAGGGTTCATGGAGTTCAGATAGGCCAGGTTCTCGGGGGACAGGGACACCTTACAGAGCTGGAAAATAAATTGAAGATCAAATTCCTCACAGTGACGC	*
gnl|SRA|SRR9018603.65270226.2	4	*	0	0	*	*	0	0	TGTCTGTGCAGGCGACCAAGGAGGACACATACAAGGCCTCTAACTTTAAGCAGTGCATGCGTCACTGTGAGGAATTTGATCTTCAATTTATTTTCCAGCTCTGTAAGGTGTCCCTGTCCCCCGAGAACCTGGCCTATCTGAACTCCATGA	*
gnl|SRA|SRR9018603.368544667.2	4	*	0	0	*	*	0	0	AGTACCTTTTTTATGGTTACTTGGCAGATGGCGTTGTAGCTGCCTAACACAAACAAGGTGTGCCTGCCTCCCGCGGGTGTCAGCAAGGTTGTCAGTACTGACGAATATGTGAGGCGCTGTAGGTATTTCTACCATGGCAGTTCGTCCGGC	*
gnl|SRA|SRR9018603.374738945.2	4	*	0	0	*	*	0	0	TGGACAGGTATGCTAAGTATAAGTTTTGGGTGGTGGACCTGTCCTCCATGTTTTCCTCTGAGCTGGAGCAGTTCCCTCTTGGGCGCAAGTTCATCCTGCAGACTGGGATAGGGCGGGCGCCCGTGCGAAGGCCTGTGAAGCGCACCGCGA	*
gnl|SRA|SRR9018603.5093395.2	4	*	0	0	*	*	0	0	GTCACTGTGAGGAATTTGATCTTCAATTTATTTTCCAGCTCTGTAAGGTGTCCCTGTCCCCCGAGAACCTGGCCTATCTGAACTCCATGAACCCTGACATTCTTGACACATGGACTTTGGGCTTGTCCTCTTATACAGTGGCCACCATTG	*
gnl|SRA|SRR9018603.243394136.1	4	*	0	0	*	*	0	0	CCATGAACCCTGACATTCTTGACACATGGAATTTGGGTTTGTCCTCTTATACAGTGGCCACCATTGAGGATAAGTACAGGTATGAGTCCTCACTCGCCACTCGCTGCCCCGACCGCGCACCGCCCAAGGAGAGGGTGGACAGGTATGCTA	*
gnl|SRA|SRR9018603.228239069.1	4	*	0	0	*	*	0	0	CCATGAACCCTGACATTCTTGACACATGGAATTTGGGTTTGTCCTCTTATACAGTGGCCACCATTGAGGATAAGTACAGGTATGAGTCCTCACTCGCCACTCGCTGCCCCGACCGCGCACCGCCCAAGGAGAGGGTGGACAGGTATGCTA	*
gnl|SRA|SRR9018603.228237043.1	4	*	0	0	*	*	0	0	CCATGAACCCTGACATTCTTGACACATGGAATTTGGGTTTGTCCTCTTATACAGTGGCCACCATTGAGGATAAGTACAGGTATGAGTCCTCACTCGCCACTCGCTGCCCCGACCGCGCACCGCCCAAGGAGAGGGTGGACAGGTATGCTA	*
gnl|SRA|SRR9018603.141854318.1	4	*	0	0	*	*	0	0	CATGAACCCTGACATTCTTGACACATGGAATTTGGGTTTGTCCTCTTATACAGTGGCCACCATTGAGGATAAGTACAGGTATGAGTCCTCACTCGCCACTCGCTGCCCCGACCGCGCACCGCCCAAGGAGAGGGTGGACAGGTATGCTAA	*
gnl|SRA|SRR9018603.141851422.1	4	*	0	0	*	*	0	0	CATGAACCCTGACATTCTTGACACATGGAATTTGGGTTTGTCCTCTTATACAGTGGCCACCATTGAGGATAAGTACAGGTATGAGTCCTCACTCGCCACTCGCTGCCCCGACCGCGCACCGCCCAAGGAGAGGGTGGACAGGTATGCTAA	*
gnl|SRA|SRR9018603.359035956.1	0	MP15A	1515	255	150M	*	0	0	GTTTCCTCTAGGGCGCAAGTTTCTGTATCAGAGTGGGCTGGGCAATGGCAGTCGGTCCACCACCATATCCTCCACTGCCCCAGCTAAGCGCTCCACCAAGCGGAAACGGGGTTAGGGGTTAGCCATGCTGTGTGTTGTACTACCGTGTAT	*	NH:i:1	AS:i:150	NM:i:0
gnl|SRA|SRR9018603.243394136.2	4	*	0	0	*	*	0	0	GACCCCTTCGCGGTGCGCTTCACAGGCCTTCGCACGGGCGCCCGCCCTATCCCAGTCTGCAGGATGAACTTGCGCCCAAGAGGGAACTGCTCCAGCTCAGAGGAAAACATGGAGGACAGGTCCACCACCCAAAACTTATACTTAGCATAC	*
gnl|SRA|SRR9018603.228239069.2	4	*	0	0	*	*	0	0	GACCCCTTCGCGGTGCGCTTCACAGGCCTTCGCACGGGCGCCCGCCCTATCCCAGTCTGCAGGATGAACTTGCGCCCAAGAGGGAACTGCTCCAGCTCAGAGGAAAACATGGAGGACAGGTCCACCACCCAAAACTTATACTTAGCATAC	*
gnl|SRA|SRR9018603.228237043.2	4	*	0	0	*	*	0	0	GACCCCTTCGCGGTGCGCTTCACAGGCCTTCGCACGGGCGCCCGCCCTATCCCAGTCTGCAGGATGAACTTGCGCCCAAGAGGGAACTGCTCCAGCTCAGAGGAAAACATGGAGGACAGGTCCACCACCCAAAACTTATACTTAGCATAC	*
gnl|SRA|SRR9018603.140647167.2	4	*	0	0	*	*	0	0	CCCCTTCGCGGTGCGCTTCACAGGCCTTCGCACGGGCGCCCGCCCTATCCCAGTCTGCAGGATGAACTTGCGCCCAAGAGGGAACTGCTCCAGCTCAGAGGAAAACATGGAGGACAGGTCCACCACCCAAAACTTATACTTAGCATACCT	*
gnl|SRA|SRR9018603.239774138.2	4	*	0	0	*	*	0	0	CTCTTCTACTTTGGAGGATGGGGATATGATTGACACCGGTCTCGGGGCCATCTACTTTAAGGTCCTGCAGGAGGATGAGTCTGCTGTGCCTTTGGATAGCTCGTCCTCTGTGTGTAGCTAACCCGACTTCATCGGCATGTGCGCTCAGCA	*
gnl|SRA|SRR9018603.224277414.2	4	*	0	0	*	*	0	0	ACTCCATGAACCCTGACATTCTTGACACATGGAATTTGGGTTTGTCCTCTTATACAGTGGCCACCATTGAGGATAAGTACAGGTATGAGTCCTCACTCGCCACTCGCTGCCCCGACCGCGCACCGCCCAAGGAGAGGGTGGACAGGTATG	*
gnl|SRA|SRR9018603.369239567.1	4	*	0	0	*	*	0	0	CCTTCGCGGTGCGCTTCACAGGCCTTCGCACGGGCGCCCGCCCTATCCCAGTCTGCAGGATGAACTTGCGCCCAAGAGGGAACTGCTCCAGCTCAGAGGAAAACATGGAGGACAGGTCCACCACCCAAAACTTATACTTAGCATACCTGT	*
gnl|SRA|SRR9018603.295579832.1	4	*	0	0	*	*	0	0	GTAATAATGCTAGAACTATCAATGGATCTACAGGGTCTATTTCTCGCAAGACTAAAAGGAGGAGGGGTTAGTTATGATGTGTTATTTGTGAGTCTATATTTGTTGTTTGTAATGTCTGTCCATGTATGTCCACTTCTGTAATTAAAAAAT	*
gnl|SRA|SRR9018603.142191211.1	4	*	0	0	*	*	0	0	AGTATAAGTTTTGGGTGGTGGACCTGTCCTCCATGTTTTCCTCTGAGCTGGAGCAGTTCCCTCTTGGGCGCAAGTTCATCCTGCAGACTGGGATAGGGCGGGCGCCCGTGCGAAGGCCTGTGAAGCGCACCGCGAAGGGGTCCACTGCAG	*
gnl|SRA|SRR9018603.41990248.2	4	*	0	0	*	*	0	0	CTGCAGTGGACCCCTTCGCGGTGCGCTTCACAGGCCTTCGCACGGGCGCCCGCCCTATCCCAGTCTGCAGGATGAACTTGCGCCCAAGAGGGAACTGCTCCAGCTCAGAGGAAAACATGGAGGACAGGTCCACCACCCAAAACTTATACT	*
gnl|SRA|SRR9018603.367559800.1	4	*	0	0	*	*	0	0	TTACAGAGCTGGAAAATAAATTGAAGATCAAATTCCTCACAGTGACGCATGTACTGCTTAAAGTTAGAGGCCTTGTATGTGTCCTCCTTGGTCGCCTGCACAGACAGTGTCAGGTTTGTGCTGCGCGTGGTGTCCACAACCGTGAGGAAC	*
gnl|SRA|SRR9018603.338138282.2	4	*	0	0	*	*	0	0	AGTTCAGATAGGCCCGGTTCTCGGGGGACAGGGACACCTTACAGAGCTGGAAAATAAATTGAAGATCAAATTCCTCACAGTGACGCATGTACTGCTTAAAGTTAGAGGCCTTGTATGTGTCCTCCTTGGTCGCCTGCACAGACAGTGTCA	*
gnl|SRA|SRR9018603.366066806.2	4	*	0	0	*	*	0	0	GTCACATATTCGTCAGTACTGACAACCTTGCTGACAGCCGCGGGAGGCAGGTACACCTTGTTTGTGTTAGGCAGCCACAATGCCATCTGCAAAGAAACCATAAAAAGGGTACTTGCGGCGCCTGCGGTACCACCCGGGGAAGAGACTGAA	*
gnl|SRA|SRR9018603.362737135.1	4	*	0	0	*	*	0	0	GACAGATGTTTGGCAAAATAACACTAACAGGGTAAGACATGCTCAGTATTTAAGCTGTAAATTGATGACAAACACAAAGAGTATTAGACACACCTGGACAGTGAATCAAACAAAAATTTTTTAATTACAGAAGTGGACATACATGGACAG	*
gnl|SRA|SRR9018603.355442507.1	4	*	0	0	*	*	0	0	CTCGCAAGACTAAAAGGAGGAGGGGTTAGTTATGATGTGTTATTTGTGAGTCTATATTTGTTGTTTGTAATGTCTGTCCATGTATGTCCACTTCTGTAATTAAAAAATTTTTGTTTGATTCACTGTCCAGGTGTGTCTAATACTCTTTGT	*
gnl|SRA|SRR9018603.355441527.1	4	*	0	0	*	*	0	0	CTCGCAAGACTAAAAGGAGGAGGGGTTAGTTATGATGTGTTATTTGTGAGTCTATATTTGTTGTTTGTAATGTCTGTCCATGTATGTCCACTTCTGTAATTAAAAAATTTTTGTTTGATTCACTGTCCAGGTGTGTCTAATACTCTTTGT	*
gnl|SRA|SRR9018603.232708627.2	4	*	0	0	*	*	0	0	TGATTCAGGGAGGCCTAGTGTCTATCCTGATGATGTTCCATTAGTAATATTGACACTGGACACTAGTGGCCCAAACTATGATATACATCCTAGCTTATTAAAAAGGAGAAGAAGAGTTTATGTCTGATTTTGATTTTTTCAGATGGCGGT	*
gnl|SRA|SRR9018603.204582830.2	4	*	0	0	*	*	0	0	GTGAGTCTATATTTGTTGTTTGTAATGTCTGTCCATGTATGTCCACTTCTGTAATTAAAAAATTTTTGTTTGATTCACTGTCCAGGTGTGTCTAATACTCTTTGTGTTTGTCATCAATTTACAGCTTAAATACTGAGCATGTCTTACCCT	*
gnl|SRA|SRR9018603.172614799.1	4	*	0	0	*	*	0	0	GTAAATTGATGACAAACACAAAGAGTATTAGACACACCTGGACAGTGAATCAAACAAAAATTTTTTAATTACAGAAGTGGACATACATGGACAGACATTACAAACAACAAATATAGACTCACAAATAACACATCATAACTAACCCCTCCT	*
gnl|SRA|SRR9018603.66510461.1	4	*	0	0	*	*	0	0	GTCTATTTCTCGCAAGACTAAAAGGAGGAGGGGTTAGTTATGATGTGTTATTTGTGAGTCTATATTTGTTGTTTGTAATGTCTGTCCATGTATGTCCACTTCTGTAATTAAAAAATTTTTGTTTGATTCACTGTCCAGGTGTGTCTAATA	*
gnl|SRA|SRR9018603.355420312.1	4	*	0	0	*	*	0	0	CTCGCAAGACTAAAAGGAGGAGGGGCTAGTTATGATGTGTTATTTGTGAGTCTATATTTGTTGTTTGTAATGTCTGTCCATGTATGTCCACTTCTGTAATTAAAAAATTTTTGTTTGATTCACTGTCCAGGTGTGTCTAATACTCTTTGT	*
gnl|SRA|SRR9018603.201445983.2	4	*	0	0	*	*	0	0	ACCACCCATTCCTCCTTCTGATTATGGGGTTTATGTCTTTTATCCAGTAAGTGATTCAGGGAGGCCTAGTGTCTATCCTGATGATGTTCCATTAGTAATATTGACACTGGACACTAGTGGCCCAGACTATGATATACATCCTAGCTTATT	*
gnl|SRA|SRR9018603.201427759.2	4	*	0	0	*	*	0	0	ACCACCCATTCCTCCTTCTGATTATGGGGTTTATGTCTTTTATCCAGTAAGTGATTCAGGGAGGCCTAGTGTCTATCCTGATGATGTTCCATTAGTAATATTGACACTGGACACTAGTGGCCCAGACTATGATATACATCCTAGCTTATT	*
gnl|SRA|SRR9018603.100274595.1	4	*	0	0	*	*	0	0	AGAGGCCGCACAGTCATTCCATTACCTGATCTAATGATTGAAAGACCACCCATTCCTCCTTCTGATTATGGGGTTTATGTCTTTTATCCAGTAAGTGATTCAGGGAGGCCTAGTGTCTATCCTGATGATGTTCCATTAGTAATATTGACA	*
gnl|SRA|SRR9018603.355442507.2	4	*	0	0	*	*	0	0	CAAAACAGCTTACTCATTAAAAACTCAGTCTGTTCTTGCCTACTTGCCTAGAGCAGAGACACTGACAGATGTTTGGCAAAATAACACTAACAGGGTAAGACATGCTCAGTATTTAAGCTGTAAATTGATGACAAACACAAAGAGTATTAG	*
gnl|SRA|SRR9018603.355441527.2	4	*	0	0	*	*	0	0	CAAAACAGCTTACTCATTAAAAACTCAGTCTGTTCTTGCCTACTTGCCTAGAGCAGAGACACTGACAGATGTTTGGCAAAATAACACTAACAGGGTAAGACATGCTCAGTATTTAAGCTGTAAATTGATGACAAACACAAAGAGTATTAG	*
gnl|SRA|SRR9018603.355420312.2	4	*	0	0	*	*	0	0	CAAAACAGCTTACTCATTAAAAACTCAGTCTGTTCTTGCCTACTTGCCTAGAGCAGAGACACTGACAGATGTTTGGCAAAATAACACTAACAGGGTAAGACATGCTCAGTATTTAAGCTGTAAATTGATGACAAACACAAAGAGTATTAG	*
gnl|SRA|SRR9018603.295579832.2	4	*	0	0	*	*	0	0	AGCCAAAACAGCTTACTCATTAAAAACTCAGTCTGTTCTTGCCTACTTGCCTAGAGCAGAGACACTGACAGATGTTTGGCAAAATAACACTAACAGGGTAAGACATGCTCAGTATTTAAGCTGTAAATTGATGACAAACACAAAGAGTAT	*
gnl|SRA|SRR9018603.204582830.1	4	*	0	0	*	*	0	0	GTTTCTTTGAAGTTCATAAAATGGCGCCTAAAAAGCCAAATGGCGCCAGCCAAAACAGCTTACTCATTAAAAACTCAGTCTGTTCTTGCCTACTTGCCTAGAGCAGAGACACTGACAGATGTTTGGCAAAATAACACTAACAGGGTAAGA	*
gnl|SRA|SRR9018603.181198661.1	4	*	0	0	*	*	0	0	AGCCACACCGCCATCTGAAAATAAATCAAATCAAACATAAACCCTCTTCCTCCTCTTCAAAAGACTTGGATGAATATCAAAATCAAGGCCAGTGGTATCTGGTCTAAAGATTATGAGTGGAATATCAGAAGGATAAATAATTGGGTGGCC	*
gnl|SRA|SRR9018603.378028765.1	16	MP15A	25	255	150M	*	0	0	GTTTTGAACCTGGACACTACAGGGCCAGATTACTTTCTTCATCCCAGTCTTCTCAAGAGAAGGAAATACACTGATGTGCATATACTTTGATTGCAGATGGCGGTGTGGCTACCCTCGCAGAATAAGTTTTACATCCCTCCGCAGCCTTTC	*	NH:i:1	AS:i:150	NM:i:0
gnl|SRA|SRR9018603.378028609.1	16	MP15A	25	255	150M	*	0	0	GTTTTGAACCTGGACACTACAGGGCCAGATTACTTTCTTCATCCCAGTCTTCTCAAGAGAAGGAAATACACTGATGTGCATATACTTTGATTGCAGATGGCGGTGTGGCTACCCTCGCAGAATAAGTTTTACATCCCTCCGCAGCCTTTC	*	NH:i:1	AS:i:150	NM:i:0
gnl|SRA|SRR9018603.360841834.2	16	MP15A	14	255	150M	*	0	0	CTCCACTGGTTGTTTTGAACCTGGACACTACAGGGCCAGATTACTTTCTTCATCCCAGTCTTCTCAAGAGAAGGAAATACACTGATGTGCATATACTTTGATTGCAGATGGCGGTGTGGCTACCCTCGCAGAATAAGTTTTACATCCCTC	*	NH:i:1	AS:i:150	NM:i:0
gnl|SRA|SRR9018603.320113549.1	0	MP15A	13	255	150M	*	0	0	ACTCCACTGGTTGTTTTGAACCTGGACACTACAGGGCCAGATTACTTTCTTCATCCCAGTCTTCTCAAGAGAAGGAAATACACTGATGTGCATATACTTTGATTGCAGATGGCGGTGTGGCTACCCTCGCAGAATAAGTTTTACATCCCT	*	NH:i:1	AS:i:150	NM:i:0
gnl|SRA|SRR9018603.320113388.1	0	MP15A	13	255	150M	*	0	0	ACTCCACTGGTTGTTTTGAACCTGGACACTACAGGGCCAGATTACTTTCTTCATCCCAGTCTTCTCAAGAGAAGGAAATACACTGATGTGCATATACTTTGATTGCAGATGGCGGTGTGGCTACCCTCGCAGAATAAGTTTTACATCCCT	*	NH:i:1	AS:i:150	NM:i:0
gnl|SRA|SRR9018603.153953270.2	4	*	0	0	*	*	0	0	GTCACTGTGAGGAATTTGATCTTCAATTTATTTTCCAGCTCTGTAAGGTGTCCCTGTCCCCCGAGAACCTGGCCTATCTGAACTCCATGAACCCTGACATTCTTGCCACATGGGCTTTGGGTTTGTCCTCTCATACAGTGCCCACCATTG	*
gnl|SRA|SRR9018603.43468813.1	4	*	0	0	*	*	0	0	AGGTTCTCGGGGGACAGGGACACCTTACAGAGCTGGAAAATAAATTGAAGATCAAATTCCTCACAGTGACGCATGTACTGCTTAAAGTTAGAGGCCTTGTATGTGTCCTCCTTGGTCGCCTGCACAGACAGTGTCAGGTTTGTGCTGCGC	*
gnl|SRA|SRR9018603.373863869.1	4	*	0	0	*	*	0	0	GTTGTGGACACCACGCGCAGCACAAACCTGACACTGTCTGTGCAGGCGACCAAGGAGGACACATACAAGGCCTCTAACTTTAAGCAGTACATGCGTCACTGTGAGGAATTTGATCTTCAATTTATTTTCCAGCTCTGTAAGGTGTCCCTG	*
gnl|SRA|SRR9018603.278527362.1	4	*	0	0	*	*	0	0	GTTGTGGACACCACGCGCAGCACAAACCTGACACTGTCTGTGCAGGCGACCAAGGAGGACACATACAAGGCCTCTAACTTTAAGCAGTACATGCGTCACTGTGAGGAATTTGATCTTCAATTTATTTTCCAGCTCTGTAAGGTGTCCCTG	*
gnl|SRA|SRR9018603.278495958.1	4	*	0	0	*	*	0	0	GTTGTGGACACCACGCGCAGCACAAACCTGACACTGTCTGTGCAGGCGACCAAGGAGGACACATACAAGGCCTCTAACTTTAAGCAGTACATGCGTCACTGTGAGGAATTTGATCTTCAATTTATTTTCCAGCTCTGTAAGGTGTCCCTG	*
gnl|SRA|SRR9018603.360355363.1	4	*	0	0	*	*	0	0	GGGGACAGGGACACCTTACAGAGCTGGAAAATAAATTGAAGATCAAATTCCTCACAGTGACGCATGTACTGCTTAAAGTTAGAGGCCTTGTATGTGTCCTCCTTGGTCGCCTGCACAGACAGTGTCAGGTTTGTGCTGCGCGTGGTGTCC	*
gnl|SRA|SRR9018603.380093209.1	4	*	0	0	*	*	0	0	AGTCCCAGCTCATTCTCCTGGGCAACGCGCCGCCCATGGGGGAACACTGGGGGCGCGGTCTGCGTTGCGCTGATAACCCGGCGCAGGCTGGGGACTGTCCGCCCCTGGAGCTGGTCTCTTCTATTTTGGAGGATGGGGATATGATTGACA	*
gnl|SRA|SRR9018603.157687688.2	4	*	0	0	*	*	0	0	TGCCCAGGAGAATGAGCTGGGACTGCTTGTTGTCCACAGAAACATTCTGCCTGTTGTCAGTGCTTGGGGTCGGGTTATACCGTGTGGGATTCTCAGTGTCATCAAACCTATTCAGCAGGGGCCCACCGCTAAGCCCAATCCCCAGCGGCT	*
gnl|SRA|SRR9018603.40678069.1	4	*	0	0	*	*	0	0	AGCGGTGGGCCCCTGCTGAATAGGTTTGATGACACTGAGAATCCCACACGGTATAACCCGACCCCAAGCACTGACAACAGGCAGAATGTTTCTGTGGACAACAAGCAGTCCCAGCTCATTCTCCTGGGCAACGCGCCGCCCATGGGGGAA	*
gnl|SRA|SRR9018603.160147566.2	4	*	0	0	*	*	0	0	CGTTGCCCAGGAGAATGAGCTGGGACTGCTTGTTGTCCACAGAAACATTCTGCCTGTTGTCAGTGCTTGGGGTCGGGTTATACCGTGTGGGATTCTCAGTGTCATCAAACCTATTCAGCAGGGGCCCACCGCTAAGCCCAATCCCCAGCG	*
gnl|SRA|SRR9018603.160138802.2	4	*	0	0	*	*	0	0	CGTTGCCCAGGAGAATGAGCTGGGACTGCTTGTTGTCCACAGAAACATTCTGCCTGTTGTCAGTGCTTGGGGTCGGGTTATACCGTGTGGGATTCTCAGTGTCATCAAACCTATTCAGCAGGGGCCCACCGCTAAGCCCAATCCCCAGCG	*
gnl|SRA|SRR9018603.160138800.2	4	*	0	0	*	*	0	0	CGTTGCCCAGGAGAATGAGCTGGGACTGCTTGTTGTCCACAGAAACATTCTGCCTGTTGTCAGTGCTTGGGGTCGGGTTATACCGTGTGGGATTCTCAGTGTCATCAAACCTATTCAGCAGGGGCCCACCGCTAAGCCCAATCCCCAGCG	*
gnl|SRA|SRR9018603.304252603.2	4	*	0	0	*	*	0	0	CGGCGCGTTGCCCAGGAGAATGAGCTGGGACTGCTTGTTGTCCACAGAAACATTCTGCCTGTTGTCAGTGCTTGGGGTCGGGTTATACCGTGTGGGATTCTCAGTGTCATCAAACCTATTCAGCAGGGGCCCACCGCTGAGCCAAATACC	*
gnl|SRA|SRR9018603.345866261.2	4	*	0	0	*	*	0	0	TCCCCCATGGGCGGCGCGTTGCCCAGGAGAATGAGCTGGGACTGCTTGTTGTCCACAGAAACATTCTGCCTGTTGTCAGTGCTTGGGGTCGGGTTATACCGTGTGGGATTCTCAGTGTCATCAAACCTATTCAGCAGGGGCCCACCGCTA	*
gnl|SRA|SRR9018603.161727487.2	4	*	0	0	*	*	0	0	AGTGACGCATGTACTGCTTAAAGTTAGAGGCCTTGTATGTGTCCTCCTTGGTCGCCTGCACAGACAGTGTCAGGGTTGTGCTGCGCGTGGTGTGCGCAACCGTGAGGAACAGCTCATTGTCCCAGCAAATGCCATTGTTCAGCCCCTGCG	*
gnl|SRA|SRR9018603.105329199.2	4	*	0	0	*	*	0	0	TCTAAAGATTATGAGTGGAATATCAGAAGGATAAATAATTGGGTGGCCATTGTCTGCAACAGGATAATGAACAAATACAGGTAAGTCTAAATATGATAAGGGAGGCCTTTCCACACTTAAATCAGGCAAAGGTAAAATAGATCTTCCTCT	*
gnl|SRA|SRR9018603.249325767.1	4	*	0	0	*	*	0	0	GACACTGGTAGCCTTCGGCTTAGATTGTTCCTTTGATAGATTCAAAAGAACTAATTCGTTAAGCTCCAGCTGCCATTTTGGCGCCATTGGCGTCCTTTCAAATTTTGAAAGGATTAGGATTGGTTAGTTAACTAGTGCCAAGTCAGCATT	*
gnl|SRA|SRR9018603.181198661.2	4	*	0	0	*	*	0	0	CATTCTCTGAGAATGAGCTGCTTGATGTTCCTGAAACATTTCCGAACAACATGCAATTATCTTTTGGTCCCAGAGGAAGATCTATTTTACCTTTGCCTGATTTAAGTGTGGAAAGGCCTCCCTTATCATATTTAGACTTACCTGTATTTG	*
gnl|SRA|SRR9018603.49961161.1	16	MP15A	3	255	150M	*	0	0	TACTGCAGACACTCCACTGGTTGTTTTGAACCTGGACACTACAGGGCCAGATTACTTTCTTCATCCCAGTCTTCTCAAGAGAAGGAAATACACTGATGTGCATATACTTTGATTGCAGATGGCGGTGTGGCTACCCTCGCAGAATAAGTT	*	NH:i:1	AS:i:150	NM:i:0
gnl|SRA|SRR9018603.49949065.1	16	MP15A	3	255	150M	*	0	0	TACTGCAGACACTCCACTGGTTGTTTTGAACCTGGACACTACAGGGCCAGATTACTTTCTTCATCCCAGTCTTCTCAAGAGAAGGAAATACACTGATGTGCATATACTTTGATTGCAGATGGCGGTGTGGCTACCCTCGCAGAATAAGTT	*	NH:i:1	AS:i:150	NM:i:0
gnl|SRA|SRR9018603.370594723.1	0	MP15A	1	255	150M	*	0	0	GATACTGCAGACACTCCACTGGTTGTTTTGAACCTGGACACTACAGGGCCAGATTACTTTCTTCATCCCAGTCTTCTCAAGAGAAGGAAATACACTGATGTGCATATACTTTGATTGCAGATGGCGGTGTGGCTACCCTCGCAGAATAAG	*	NH:i:1	AS:i:150	NM:i:0
gnl|SRA|SRR9018603.291856746.2	4	*	0	0	*	*	0	0	AGCACTGACAACAGGCAGAATGTTTCTGTGGACAACAAGCAGTCCCAGCTCATTCTCCTGGGCAACGCGCCGCCCATGGGGGAACACTGGGGGCGCGGTCTGCGTTGCGCTGATAACCCGGCGCAGGCTGGGGACTGTCCGCCCCTGGAG	*
gnl|SRA|SRR9018603.291855690.2	4	*	0	0	*	*	0	0	AGCACTGACAACAGGCAGAATGTTTCTGTGGACAACAAGCAGTCCCAGCTCATTCTCCTGGGCAACGCGCCGCCCATGGGGGAACACTGGGGGCGCGGTCTGCGTTGCGCTGATAACCCGGCGCAGGCTGGGGACTGTCCGCCCCTGGAG	*
gnl|SRA|SRR9018603.254641797.1	4	*	0	0	*	*	0	0	AATAGAAGAGACCAGCTCCAGGGGCGGACAGTCCCCAGCCTGCGCCGGGTTATCAGCGCAACGCAGACCGCGCCCCCAGTGTTCCCCCATGGGCGGCGCGTTGCCCAGGAGAATGAGCTGGGACTGCTTGTTGTCCACAGAAACATTCTG	*
gnl|SRA|SRR9018603.386754207.2	4	*	0	0	*	*	0	0	AGGCAGAATGTTTCTGTGGACAACAAGCAGTCCCAGCTCATTCTCCTGGGCAACGCGCCGCCCATGGGGGAACACTGGGGGCGCGGTCTGCGTTGCGCTGATAACCCGGCGCAGGCTGGGGACTGTCCGCCCCTGGAGCTGGTCTCTTCT	*
gnl|SRA|SRR9018603.197432001.2	4	*	0	0	*	*	0	0	CACTGACAACAGGCAGAATGTTTCTGTGGACAACAAGCAGTCCCAGCTCATTCTCCTGGGCAACGCGCCGCCCATGGGGGAACACTGGGGGCGCGGTCTGCGTTGCGCTGATAACCCGGCGCAGGCTGGGGACTGTCCGCCCCTGGAGCT	*
gnl|SRA|SRR9018603.307200710.2	4	*	0	0	*	*	0	0	CAAGCACTGACAACAGGCAGAATGTTTCTGTGGACAACAAGCAGTCCCAGCTCATTCTCCTGGGCAACGCGCCGCCCATGGGGGAACACTGGGGGCGCGGTCTGCGTTGCGCTGATAACCCGGCGCAGGCTGGGGACTGTCCGCCCCTGG	*
gnl|SRA|SRR9018603.253964384.2	4	*	0	0	*	*	0	0	CATCCTCCAAAATAGAAGAGACCAGCTCCAGGGGCGGACAGTCCCCAGCCTGCGCCGGGTTATCAGCGCAACGCAGACCGCGCCCCCAGTGTTCCCCCATGGGCGGCGCGTTGCCCAGGAGGATGAGCTGGGACTGCTTGTTGTCCACAG	*
gnl|SRA|SRR9018603.19947027.2	4	*	0	0	*	*	0	0	CCCCAAGCACTGACAACAGGCAGAATGTTTCTGTGGACAACAAGCAGTCCCAGCTCATTCTCCTGGGCAACGCGCCGCCCATGGGGGAACACTGGGGGCGCGGTCTGCGTTGCGCTGATAACCCGGCGCAGGCTGGGGACTGTCCGCCCC	*
gnl|SRA|SRR9018603.19932415.2	4	*	0	0	*	*	0	0	CCCCAAGCACTGACAACAGGCAGAATGTTTCTGTGGACAACAAGCAGTCCCAGCTCATTCTCCTGGGCAACGCGCCGCCCATGGGGGAACACTGGGGGCGCGGTCTGCGTTGCGCTGATAACCCGGCGCAGGCTGGGGACTGTCCGCCCC	*
gnl|SRA|SRR9018603.368582452.2	4	*	0	0	*	*	0	0	CGACCCCAAGCACTGACAACAGGCAGAATGTTTCTGTGGACAACAAGCAGTCCCAGCTCATTCTCCTGGGCAACGCGCCGCCCATGGGGGAACACTGGGGGCGCGGTCTGCGTTGCGCTGATAACCCGGCGCAGGCTGGGGACTGTCCGC	*
gnl|SRA|SRR9018603.25580876.2	4	*	0	0	*	*	0	0	GACCCCAAGCACTGACAACAGGCAGAATGTTTCTGTGGACAACAAGCAGTCCCAGCTCATTCTCCTGGGCAACGCGCCGCCCATGGGGGAACACTGGGGGCGCGGTCTGCGTTGCGCTGATAACCCGGCGCAGGCTGGGGACTGTCCGCC	*
gnl|SRA|SRR9018603.25571627.2	4	*	0	0	*	*	0	0	GACCCCAAGCACTGACAACAGGCAGAATGTTTCTGTGGACAACAAGCAGTCCCAGCTCATTCTCCTGGGCAACGCGCCGCCCATGGGGGAACACTGGGGGCGCGGTCTGCGTTGCGCTGATAACCCGGCGCAGGCTGGGGACTGTCCGCC	*
gnl|SRA|SRR9018603.333126143.2	4	*	0	0	*	*	0	0	ATCAGCGCAACGCAGACCGCGCCCCCAGTGTTCCCCCATGGGCGGCGCGTTGCCCAGGAGAATGAGCTGGGACTGCTTGTTGTCCACAGAAACATTCTGCCTGTTGTCAGTGCTTGGGGTCGGGTTATACCGTGTGGGATTCTCAGTGTC	*
gnl|SRA|SRR9018603.189545056.2	4	*	0	0	*	*	0	0	AGGTTTGATGACACTGAGAATCCCACACGGTATAACCCGACCCCAAGCACTGACAACAGGCAGAATGTTTCTGTGGACAACAAGCAGTCCCAGCTCATTCTCCTGGGCAACGCGCCGCCCATGGGGGAACACTGGGGGCGCGGTCTGCGT	*
gnl|SRA|SRR9018603.19467125.2	4	*	0	0	*	*	0	0	GGTTATCAGCGCAACGCAGACCGCGCCCCCAGTGTTCCCCCATGGGCGGCGCGTTGCCCAGGAGAATGAGCTGGGACTGCTTGTTGTCCACAGAAACATTCTGCCTGTTGTCAGTGCTTGGGGGCGGGTTATACCGTGTGGGATTCTCAG	*
gnl|SRA|SRR9018603.297866482.2	4	*	0	0	*	*	0	0	CCCCCAGTGTTCCCCCATGGGCGGCGCGTTGCCCAGGAGAATGAGCTGGGACTGCTTGTTGTCCACAGAAACATTCTGCCTGTTGTCAGTGCTTGGGGTCGGGTTATACCGTGTGGGATTCTCAGTGTCATCAAACCTATTCAGCAGGGG	*
gnl|SRA|SRR9018603.250842741.1	4	*	0	0	*	*	0	0	GGCCCCTGCTGAATAGGTTTGATGACACTGAGAATCCCACACGGTATAACCCGACCCCAAGCACTGACAACAGGCAGAATGTTTCTGTGGACAACAAGCAGTCCCAGCTCATTCTCCTGGGCAACGCGCCGCCCATGGGGGAACACTGGG	*
gnl|SRA|SRR9018603.247011834.1	4	*	0	0	*	*	0	0	GGGACACTGCAGTGGACCCCTTCGCGGTGCGCTTCACAGGCCTTCGCACGGGCGCCCGCCCTATCCCAGTCTGCAGGATGAACTTGCGCCCAAGAGGGAACTGCTCCAGCTCAGAGGAAAACATGGAGGACAGGTCCACCACCCAAAACT	*
gnl|SRA|SRR9018603.386433851.2	4	*	0	0	*	*	0	0	CATGGGCGGCGCGTTGCCCAGGAGAATGAGCTGGGACTGCTTGTTGTCCACAGAAACATTCTGCCTGTTGTCAGTGCTTGGGGTCGGGTTATACCGTGTGGGATTCTCAGTGTCATCAAACCTATTCAGCAGGGGCCCACCGCTAAGCCC	*
gnl|SRA|SRR9018603.386433517.2	4	*	0	0	*	*	0	0	CATGGGCGGCGCGTTGCCCAGGAGAATGAGCTGGGACTGCTTGTTGTCCACAGAAACATTCTGCCTGTTGTCAGTGCTTGGGGTCGGGTTATACCGTGTGGGATTCTCAGTGTCATCAAACCTATTCAGCAGGGGCCCACCGCTAAGCCC	*
gnl|SRA|SRR9018603.309715596.1	4	*	0	0	*	*	0	0	TGGGAGCCAGAGTAGCCTGTGCCTGGCCCTCAGGAGCCTTGAAAATAAGGGCATCAGGCACAGACTCACCCACCTGGCCTGCCCTACTCAAGAAAGGGCGGGTGAACATCTGCGCCCTGCGCACAAAGAAGAACAGCAAAACCGCATACT	*
gnl|SRA|SRR9018603.309130642.2	4	*	0	0	*	*	0	0	CGGCGCGTTGCCCAGGAGAATGAGCTGGGACTGCTTGTTGTCCACAGAAACATTCTGCCTGTTGTCAGTGCTTGGGGTCGGGTTATACCGTGTGGGATTCTCTGTGTCATGAAACCTATTCAGCAGGGGCCCACCGCTAAGCCCAGTCCC	*
gnl|SRA|SRR9018603.242965842.2	4	*	0	0	*	*	0	0	CTACCGCCGGGCCCGCTTCCGGGACACTGCAGTGGACCCCTTCGCGGTGCGCTTCACAGGCCTTCGCACGGGCGCCCGCCCTATCCCAGTCTGCAGGATGAACTTGCGCCCAAGAGGGAACTGCTCCAGCTCAGAGGAAAACATGGAGGA	*
gnl|SRA|SRR9018603.242965673.2	4	*	0	0	*	*	0	0	CTACCGCCGGGCCCGCTTCCGGGACACTGCAGTGGACCCCTTCGCGGTGCGCTTCACAGGCCTTCGCACGGGCGCCCGCCCTATCCCAGTCTGCAGGATGAACTTGCGCCCAAGAGGGAACTGCTCCAGCTCAGAGGAAAACATGGAGGA	*
gnl|SRA|SRR9018603.203811657.2	4	*	0	0	*	*	0	0	ACCGCCGGGCCCGCTTCCGGGACACTGCAGTGGACCCCTTCGCGGTGCGCTTCACAGGCCTTCGCACGGGCGCCCGCCCTATCCCAGTCTGCAGGATGAACTTGCGCCCAAGAGGGAACTGCTCCAGCTCAGAGGAAAACATGGAGGACA	*
gnl|SRA|SRR9018603.309131598.2	4	*	0	0	*	*	0	0	CGGCGCGTTGCCCAGGAGAATGAGCGGGGACTGCTTGTTGTCCACAGAAACATTCTGCCTGTTGTCAGTGCTTGGGGTCGGGTTATACCGTGTGGGATTCTCGGTGTCATGAAACCTATTCAGCAGGGGCCCACCGCTAAGCCCAGTCCC	*
gnl|SRA|SRR9018603.124537540.2	4	*	0	0	*	*	0	0	AGGGACGCCCCTACCGCCGGGCCCGCTTCCGGGACACTGCAGTGGACCCCTTCGCGGTGCGCTTCACAGGCCTTCGCACGGGCGCCCGCCCTATCCCAGTCTGCAGGATGAACTTGCGCCCAAGAGGGAACTGCTCCAGCTCAGAGGAAA	*
gnl|SRA|SRR9018603.124527027.2	4	*	0	0	*	*	0	0	AGGGACGCCCCTACCGCCGGGCCCGCTTCCGGGACACTGCAGTGGACCCCTTCGCGGTGCGCTTCACAGGCCTTCGCACGGGCGCCCGCCCTATCCCAGTCTGCAGGATGAACTTGCGCCCAAGAGGGAACTGCTCCAGCTCAGAGGAAA	*
gnl|SRA|SRR9018603.49731353.1	4	*	0	0	*	*	0	0	TAGGGACGCCCCTACCGCCGGGCCCGCTTCCGGGACACTGCAGTGGACCCCTTCGCGGTGCGCTTCACAGGCCTTCGCACGGGCGCCCGCCCTATCCCAGTCTGCAGGATGAACTTGCGCCCAAGAGGGAACTGCTCCAGCTCAGAGGAA	*
gnl|SRA|SRR9018603.22905599.2	4	*	0	0	*	*	0	0	TCTGAGCTGGAGCAGTTCCCTCTTGGGCGCAAGTTCATCCTGCAGACTGGGATAGGGCGGGCGCCCGTGCGAAGGCCTGTGAAGCGCACCGCGAAGGGGTCCACTGCAGTGTCCCGGAAGCGGGCCCGGCGGTAGGGGCGTCCCTAATCT	*
gnl|SRA|SRR9018603.344347496.2	4	*	0	0	*	*	0	0	GAGGGAAGATTAGGGACGCCCCTACCGCCGGGCCCGCTTCCGGGACACTGCAGTGGACCCCTTCGCGGTGCGCTTCACAGGCCTTCGCACGGGCGCCCGCCCTATCCCAGTCTGCAGGATGAACTTGCGCCCAAGAGGGAACTGCTCCAG	*
gnl|SRA|SRR9018603.176206046.1	4	*	0	0	*	*	0	0	TGGGGATTTCAGTCTCTTCCCCGGGTGGTACCGCAGGCGCCGCAAGTACCCTTTTTATGGTTTCTTTGCAGATGGCATTGTGGCTGCCTAACACAAACAAGGTGTACCTGCCTCCCGCGGCTGTCAGCAAGGTTGTCAGTACTGACGAAT	*
gnl|SRA|SRR9018603.176201651.1	4	*	0	0	*	*	0	0	TGGGGATTTCAGTCTCTTCCCCGGGTGGTACCGCAGGCGCCGCAAGTACCCTTTTTATGGTTTCTTTGCAGATGGCATTGTGGCTGCCTAACACAAACAAGGTGTACCTGCCTCCCGCGGCTGTCAGCAAGGTTGTCAGTACTGACGAAT	*
gnl|SRA|SRR9018603.251577490.2	4	*	0	0	*	*	0	0	TAATGAGGGAAGATTAGGGACGCCCCTACCGCCGGGCCCGCTTCCGGGACACTGCAGTGGACCCCTTCGCGGTGCGCTTCACAGGCCTTCGCACGGGCGCCCGCCCTATCCCAGTCTGCAGGATGAACTTGCGCCCAAGAGGGAACTGCT	*
gnl|SRA|SRR9018603.176211994.1	4	*	0	0	*	*	0	0	TAATGAGGGAAGATTAGGGACGCCCCTACCGCCGGGCCCGCTTCCGGGACACTGCAGTGGACCCCTTCGCGGTGCGCTTCACAGGCCTTCGCACGGGCGCCCGCCCTATCCCAGTCTGCAGGATGAACTTGCGCCCAAGAGGGAACTGCT	*
gnl|SRA|SRR9018603.141854318.2	4	*	0	0	*	*	0	0	TTTAATGAGGGAAGATTAGGGACGCCCCTACCGCCGGGCCCGCTTCCGGGACACTGCAGTGGACCCCTTCGCGGTGCGCTTCACAGGCCTTCGCACGGGCGCCCGCCCTATCCCAGTCTGCAGGATGAACTTGCGCCCAAGAGGGAACTG	*
gnl|SRA|SRR9018603.141851422.2	4	*	0	0	*	*	0	0	TTTAATGAGGGAAGATTAGGGACGCCCCTACCGCCGGGCCCGCTTCCGGGACACTGCAGTGGACCCCTTCGCGGTGCGCTTCACAGGCCTTCGCACGGGCGCCCGCCCTATCCCAGTCTGCAGGATGAACTTGCGCCCAAGAGGGAACTG	*
gnl|SRA|SRR9018603.160138007.2	4	*	0	0	*	*	0	0	CGTTGCCCAGGAGTATGAGCTGGTACTGCTTGTTGTCCACAGTATTTTTTTGCCTGTTTTTAGTTCTTTGGGTCGGGTTATACCGTGTGGGATTCTCAGTGTCATCAAATCTATTCAGCAGGGGCCCACCGCCAAGCCCAATCCCCAGCG	*
gnl|SRA|SRR9018603.211250776.2	4	*	0	0	*	*	0	0	TTCCCTCTTGGGCGCAAGTTCATCCTGCAGACTGGGATAGGGCGGGCGCCCGTGCGAAGGCCTGTGAAGCGCACCGCGAAGGGGTCCACTGCAGTGTCCCGGAAGCGGGCCCGGCGGTAGGGGCGTCCCTAATCTTCCCTCATTAAACGT	*
gnl|SRA|SRR9018603.158950422.1	4	*	0	0	*	*	0	0	CTCGGGTGGGGATTTCAGTCTCTTCCCCGGGTGGTACCGCAGGCGCCGCAAGTACCCTTTTTATGGTTTCTTTGCAGATGGCATTGTGGCTGCCTAACACAAACAAGGTGTACCTGCCTCCCGCGGCTGTCAGCAAGGTTGTCAGTACTG	*
gnl|SRA|SRR9018603.359138547.2	4	*	0	0	*	*	0	0	GGCAACCTTGCTGACAGCCGCGGGAGGCAGGTACACCTTGTTTGTGTTAGGCAGCCACAATGCCATCTGCAAAGAAACCATAAAAAGGGTACTTGCGGCGCCTGCGGTACCACCCGGGGAAGAGACTGAAATCCCCACCCGAGCCATCGG	*
gnl|SRA|SRR9018603.79115209.1	4	*	0	0	*	*	0	0	CCTTCCGATGGCTCGGGTGGGGATTTCAGTCTCTTCCCCGGGTGGTACCGCAGGCGCCGCAAGTACCCTTTTTATGGTTTCTTTGCAGATGGCATTGTGGCTGCCTAACACAAACAAGGTGTACCTGCCTCCCGCGGCTGTCAGCAAGGT	*
gnl|SRA|SRR9018603.250342824.1	4	*	0	0	*	*	0	0	AACACATTGCACACGTTTAATGAGGGAAGATTAGGGACGCCCCTACCGCCGGGCCCGCTTCCGGGACTCTGCAGTGGACCCCTTCGCGGTGCGCTTCACAGGCCTTCGCACGGGCGCCCGCCCTATCCCAGTCTGCAGGATGAACTTGCG	*
gnl|SRA|SRR9018603.191846563.2	4	*	0	0	*	*	0	0	AACACCAACACATTGCACACGTTTAATGAGGGAAGATTAGGGACGCCCCTACCGCCGGGCCCGCTTCCGGGACACTGCAGTGGACCCCTTCGCGGTGCGCTTCACAGGCCTTCGCACGGGCGCCCGCCCTATCCCAGTCTGCAGGATGAA	*
gnl|SRA|SRR9018603.343369578.2	4	*	0	0	*	*	0	0	TGAACAACACCAACACATTGCACACGTTTAATGAGGGAAGATTAGGGACGCCCCTACCGCCGGGCCCGCTTCCGGGACACTGCAGTGGACCCCTTCGCGGTGCGCTTCACAGGCCTTCGCACGGGCGCCCGCCCTATCCCAGTCTGCAGG	*
gnl|SRA|SRR9018603.35197101.1	4	*	0	0	*	*	0	0	GGCAGGTACACCTTGTTTGTGTTAGGCAGCCACAATGCCATCTGCAAAGAAACCATAAAAAGGGTACTTGCGGCGCCTGCGGTACCACCCGGGGAAGAGACTGAAATCCCCACCCGAGCCATCGGAAGGGGTGGTCGGCAATGCAGGCAC	*
gnl|SRA|SRR9018603.35191108.1	4	*	0	0	*	*	0	0	GGCAGGTACACCTTGTTTGTGTTAGGCAGCCACAATGCCATCTGCAAAGAAACCATAAAAAGGGTACTTGCGGCGCCTGCGGTACCACCCGGGGAAGAGACTGAAATCCCCACCCGAGCCATCGGAAGGGGTGGTCGGCAATGCAGGCAC	*
gnl|SRA|SRR9018603.35183765.1	4	*	0	0	*	*	0	0	GGCAGGTACACCTTGTTTGTGTTAGGCAGCCACAATGCCATCTGCAAAGAAACCATAAAAAGGGTACTTGCGGCGCCTGCGGTACCACCCGGGGAAGAGACTGAAATCCCCACCCGAGCCATCGGAAGGGGTGGTCGGCAATGCAGGCAC	*
gnl|SRA|SRR9018603.35182695.1	4	*	0	0	*	*	0	0	GGCAGGTACACCTTGTTTGTGTTAGGCAGCCACAATGCCATCTGCAAAGAAACCATAAAAAGGGTACTTGCGGCGCCTGCGGTACCACCCGGGGAAGAGACTGAAATCCCCACCCGAGCCATCGGAAGGGGTGGTCGGCAATGCAGGCAC	*
gnl|SRA|SRR9018603.4346766.2	4	*	0	0	*	*	0	0	AGGTACACCTTGTTTGTGTTAGGCAGCCACAATGCCATCTGCAAAGAAACCATAAAAAGGGTACTTGCGGCGCCTGCGGTACCACCCGGGGATGAGACTGAAATCCCCACCCGAGCCATCGGAAGGGGTGGTCGGCAATGCAGGCACAGG	*
gnl|SRA|SRR9018603.129538717.1	4	*	0	0	*	*	0	0	GGTACACCTTGTTTGTGTTAGGCAGCCACAATGCCATCTGCAAAGAAACCATAAAAAGGGTACTTGCGGCGCCTGCGGTACCACCCGGGGAAGAGACTGAAATCCCCACCCGAGCCATCGGAAGGGGTGGTCGGCAATGCAGGCACAGGC	*
gnl|SRA|SRR9018603.116983450.2	4	*	0	0	*	*	0	0	ACCAACACATTGCACACGTTTAATGAGGGAAGATTAGGGACGCCCCTACCGCCGGGCCCGCTTCCGGGACACTGCAGTGGACCCCTTCGCGGTGCGCTTCACAGGCCTTCGCACGGGCGCCCGCCCTATCCCAGTCCCTGGCGCACTGAC	*
gnl|SRA|SRR9018603.273900913.1	4	*	0	0	*	*	0	0	ACAGACGCTGAACAACACCAACACATTGCACACGTTTAATGAGGGAAGATTAGGGACGCCCCTACCGCCGGGCCCGCTTCCGGGACACTGCAGTGGACCCCTTCGCGGTGCGCTTCACAGGCCTTCGCACGGGCGCCCGCCCTATCCCAG	*
gnl|SRA|SRR9018603.8875397.1	4	*	0	0	*	*	0	0	GATAGGGCGGGCGCCCGTGCGAAGGCCTGTGAAGCGCACCGCGAAGGGGTCCACTGCAGTGTCCCGGAAGCGGGCCCGGCGGTAGGGGCGTCCCTAATCTTCCCTCATTAAACGTGTGCAATGTGTTGGTGTTGTTCAGCGTCTGTGTCA	*
gnl|SRA|SRR9018603.8868541.1	4	*	0	0	*	*	0	0	GATAGGGCGGGCGCCCGTGCGAAGGCCTGTGAAGCGCACCGCGAAGGGGTCCACTGCAGTGTCCCGGAAGCGGGCCCGGCGGTAGGGGCGTCCCTAATCTTCCCTCATTAAACGTGTGCAATGTGTTGGTGTTGTTCAGCGTCTGTGTCA	*
gnl|SRA|SRR9018603.8853529.1	4	*	0	0	*	*	0	0	GATAGGGCGGGCGCCCGTGCGAAGGCCTGTGAAGCGCACCGCGAAGGGGTCCACTGCAGTGTCCCGGAAGCGGGCCCGGCGGTAGGGGCGTCCCTAATCTTCCCTCATTAAACGTGTGCAATGTGTTGGTGTTGTTCAGCGTCTGTGTCA	*
gnl|SRA|SRR9018603.8853528.1	4	*	0	0	*	*	0	0	GATAGGGCGGGCGCCCGTGCGAAGGCCTGTGAAGCGCACCGCGAAGGGGTCCACTGCAGTGTCCCGGAAGCGGGCCCGGCGGTAGGGGCGTCCCTAATCTTCCCTCATTAAACGTGTGCAATGTGTTGGTGTTGTTCAGCGTCTGTGTCA	*
gnl|SRA|SRR9018603.8853256.1	4	*	0	0	*	*	0	0	GATAGGGCGGGCGCCCGTGCGAAGGCCTGTGAAGCGCACCGCGAAGGGGTCCACTGCAGTGTCCCGGAAGCGGGCCCGGCGGTAGGGGCGTCCCTAATCTTCCCTCATTAAACGTGTGCAATGTGTTGGTGTTGTTCAGCGTCTGTGTCA	*
gnl|SRA|SRR9018603.227501602.2	4	*	0	0	*	*	0	0	ATAGGGCGGGCGCCCGTGCGAAGGCCTGTGAAGCGCACCGCGAAGGGGTCCACTGCAGTGTCCCGGAAGCGGGCCCGGCGGTAGGGGCGTCCCTAATCTTCCCTCATTAAACGTGTGCAATGTGTTGGTGTTGTTCAGCGTCTGTGTCAC	*
gnl|SRA|SRR9018603.220370806.2	4	*	0	0	*	*	0	0	AGGCAGCCACAATGCCATCTGCAAAGAAACCATAAAAAGGGTACTTGCGGCGCCTGCGGTACCACCCGGGGAAGAGACTGAAATCCCCACCCGAGCCATCGGAAGGGGTGGTCGGCAATGCAGGCACAGGCGGGACTCCGGGAACCCAGT	*
gnl|SRA|SRR9018603.62944980.1	4	*	0	0	*	*	0	0	CTGGACTGGGTTCCCGGAGTCCCGCCTGTGCCTGCATTGCCGACCACCCCTTCCGATGGCTCGGGTGGGGATTTCAGTCTCTTCCCCGGGTGGTACCGCAGGCGCCGCAAGTACCCTTTTTATGGTTTCTTTGCAGATGGCATTGTGGCT	*
gnl|SRA|SRR9018603.51344038.1	4	*	0	0	*	*	0	0	CACAATGCCATCTGCAAAGAAACCATAAAAAGGGTACTTGCGGCGCCTGCGGTACCACCCGGGGAAGAGACTGAAATCCCCACCCGAGCCATCGGAAGGGGTGGTCGGCAATGCAGGCACAGGCGGGACTCCGGGAACCCAGTCCAGAGA	*
gnl|SRA|SRR9018603.249330025.2	4	*	0	0	*	*	0	0	GGTTCTCTGGACTGGGTTCCCGGAGTCCCGCCTGTGCCTGCATTGCCGACCACCCCTTCCGATGGCTCGGGTGGGGATTTCAGTCTCTTCCCCGGGTGGTACCGCAGGCGCCGCAAGTACCCTTTTTATGGTTTCTTTGCAGATGGCATT	*
gnl|SRA|SRR9018603.249321488.2	4	*	0	0	*	*	0	0	GGTTCTCTGGACTGGGTTCCCGGAGTCCCGCCTGTGCCTGCATTGCCGACCACCCCTTCCGATGGCTCGGGTGGGGATTTCAGTCTCTTCCCCGGGTGGTACCGCAGGCGCCGCAAGTACCCTTTTTATGGTTTCTTTGCAGATGGCATT	*
gnl|SRA|SRR9018603.330909651.1	4	*	0	0	*	*	0	0	CGTGCGAAGGCCTGTGAAGCGCACCGCGAAGGGGTCCACTGCAGTGTCCCGGAAGCGGGCCCGGCGGTAGGGGCGTCCCTAATCTTCCCTCATTAAACGTGTGCAATGTGTTGGTGTTGTTCAGCGTCTGTGTCACGCGTGTGTGAGTAA	*
gnl|SRA|SRR9018603.248303815.2	4	*	0	0	*	*	0	0	CATCTGCAAAGAAACCATAAAAAGGGTACTTGCGGCGCCTGCGGTACCACCCGGGGAAGAGACTGAAATCCCCACCCGAGCCATCGGAAGGGGTGGTCGGCAATGCAGGCACAGGCGGGACTCCGGGAACCCAGTCCAGAGAACCACCAG	*
gnl|SRA|SRR9018603.248298573.2	4	*	0	0	*	*	0	0	CATCTGCAAAGAAACCATAAAAAGGGTACTTGCGGCGCCTGCGGTACCACCCGGGGAAGAGACTGAAATCCCCACCCGAGCCATCGGAAGGGGTGGTCGGCAATGCAGGCACAGGCGGGACTCCGGGAACCCAGTCCAGAGAACCACCAG	*
gnl|SRA|SRR9018603.215745867.2	4	*	0	0	*	*	0	0	CATCTGCAAAGAAACCATAAAAAGGGTACTTGCGGCGCCTGCGGTACCACCCGGGGAAGAGACTGAAATCCCCACCCGAGCCATCGGAAGGGGTGGTCGGCAATGCAGGCACAGGCGGGACTCCGGGAACCCAGTCCAGAGAACCACCAG	*
```
