## Supplementary material for "Discovery of novel papillomaviruses in the critically-endangered Malayan and Chinese pangolins": MP15B_L1_reads.sam

```
@HD	VN:1.0	GO:query
@SQ	SN:MP15B	LN:2059
@PG	ID:magicblast	PN:magicblast	CL:magicblast -query MP15-all_reads-noduplicates.fasta -db L1_MP15B.fasta 
gnl|SRA|SRR9018603.112125743.1	16	MP15B	669	255	150M	*	0	0	TGATCACAGACAAAACATAGCATTTGATCCAAAGCAGGTTCAATTGTTATTGGTTGGCTGTGAACCTGCTACTGGTGAATTTTGGACAGCTGCAAGGAGATGTAATGGAGAACAGTATCAAATGGGTGACCCCTTACCAATTGAATTGAA	*	NH:i:1	AS:i:150	NM:i:0
gnl|SRA|SRR9018603.272736368.2	0	MP15B	684	255	150M	*	0	0	CATAGCATTTGATCCAAAGCAGGTTCAATTGTTATTGGTTGGCTGTGAACCTGCTACTGGTGAATTTTGGACAGCTGCAAGGAGATGTAATGGAGAACAGTATCAAATGGGTGACCCCTTACCAATTGAATTGAAAAATAGAATAATTCA	*	NH:i:1	AS:i:150	NM:i:0
gnl|SRA|SRR9018603.193877427.1	16	MP15B	1510	255	150M	*	0	0	TACAGATATATTCAATCCTCTGCAACTAAATGTCCTGACAATGTGCCTCCTCCTGCAAACAAAGACCCATGGGCTAACTTTAAATTCTGGGAGATAGATTTGAGAGAGGACATGTCTGAAGAATTAGACATGTTTCCTTTAGGAAGGAAG	*	NH:i:1	AS:i:150	NM:i:0
gnl|SRA|SRR9018603.193874863.1	16	MP15B	1510	255	150M	*	0	0	TACAGATATATTCAATCCTCTGCAACTAAATGTCCTGACAATGTGCCTCCTCCTGCAAACAAAGACCCATGGGCTAACTTTAAATTCTGGGAGATAGATTTGAGAGAGGACATGTCTGAAGAATTAGACATGTTTCCTTTAGGAAGGAAG	*	NH:i:1	AS:i:150	NM:i:0
gnl|SRA|SRR9018603.111253930.1	16	MP15B	1510	255	150M	*	0	0	TACAGATATATTCAATCCTCTGCAACTAAATGTCCTGACAATGTGCCTCCTCCTGCAAACAAAGACCCATGGGCTAACTTTAAATTCTGGGAGATAGATTTGAGAGAGGACATGTCTGAAGAATTAGACATGTTTCCTTTAGGAAGGAAG	*	NH:i:1	AS:i:150	NM:i:0
gnl|SRA|SRR9018603.242245991.2	16	MP15B	680	255	150M	*	0	0	AAAACATAGCATTTGATCCAAAGCAGGTTCAATTGTTATTGGTTGGCTGTGAACCTGCTACTGGTGAATTTTGGACAGCTGCAAGGAGATGTAATGGAGAACAGTATCAAATGGGTGACCCCTTACCAATTGAATTGAAAAATAGAATAA	*	NH:i:1	AS:i:150	NM:i:0
gnl|SRA|SRR9018603.228011879.2	0	MP15B	1504	255	150M	*	0	0	GATGCTTACAGATATATTCAATCCTCTGCAACTAAATGTCCTGACAATGTGCCTCCTCCTGCAAACAAAGACCCATGGGCTAACTTTAAATTCTGGGAGATAGATTTGAGAGAGGACATGTCTGAAGAATTAGACATGTTTCCTTTAGGA	*	NH:i:1	AS:i:150	NM:i:0
gnl|SRA|SRR9018603.228003828.2	0	MP15B	1504	255	150M	*	0	0	GATGCTTACAGATATATTCAATCCTCTGCAACTAAATGTCCTGACAATGTGCCTCCTCCTGCAAACAAAGACCCATGGGCTAACTTTAAATTCTGGGAGATAGATTTGAGAGAGGACATGTCTGAAGAATTAGACATGTTTCCTTTAGGA	*	NH:i:1	AS:i:150	NM:i:0
gnl|SRA|SRR9018603.276949340.1	16	MP15B	1525	255	150M	*	0	0	TCCTCTGCAACTAAATGTCCTGACAATGTGCCTCCTCCTGCAAACAAAGACCCATGGGCTAACTTTAAATTCTGGGAGATAGATTTGAGAGAGGACATGTCTGAAGAATTAGACATGTTTCCTTTAGGAAGGAAGTTTTTATATCAGAGT	*	NH:i:1	AS:i:150	NM:i:0
gnl|SRA|SRR9018603.294126084.2	16	MP15B	638	255	150M	*	0	0	AATATAATGGCACTGCTTATAAGGATCAAAATGATCACAGACAAAACATAGCATTTGATCCAAAGCAGGTTCAATTGTTATTGGTTGGCTGTGAACCTGCTACTGGTGAATTTTGGACAGCTGCAAGGAGATGTAATGGAGAACAGTATC	*	NH:i:1	AS:i:150	NM:i:0
gnl|SRA|SRR9018603.269723761.2	0	MP15B	424	255	150M	*	0	0	CCTAAAGTATCTCCAAATCAATATAGGGTTTTTAGGATTAGATTACCTGATCCAAACAAGTTTGCTTTTGCTGATAAAAATATTTATGATCCAGAGAAGGAAAGGTTGGTGTGGGCCTGCAGAGGAATTGAGGTCAGCAGAGGTCAACCC	*	NH:i:1	AS:i:150	NM:i:0
gnl|SRA|SRR9018603.190505954.1	0	MP15B	451	255	150M	*	0	0	GTTTTTAGGATTAGATTACCTGATCCAAACAAGTTTGCTTTTGCTGATAAAAATATTTATGATCCAGAGAAGGAAAGGTTGGTGTGGGCCTGCAGAGGAATTGAGGTCAGCAGAGGTCAACCCTTAGGTGTTCCAGTAACTGGAAATCCT	*	NH:i:1	AS:i:150	NM:i:0
gnl|SRA|SRR9018603.190476677.1	0	MP15B	451	255	150M	*	0	0	GTTTTTAGGATTAGATTACCTGATCCAAACAAGTTTGCTTTTGCTGATAAAAATATTTATGATCCAGAGAAGGAAAGGTTGGTGTGGGCCTGCAGAGGAATTGAGGTCAGCAGAGGTCAACCCTTAGGTGTTCCAGTAACTGGAAATCCT	*	NH:i:1	AS:i:150	NM:i:0
gnl|SRA|SRR9018603.334080111.2	16	MP15B	441	255	150M	*	0	0	TCAATATAGGGTTTTTAGGATTAGATTACCTGATCCAAACAAGTTTGCTTTTGCTGATAAAAATATTTATGATCCAGAGAAGGAAAGGTTGGTGTGGGCCTGCAGAGGAATTGAGGTCAGCAGAGGTCAACCCTTAGGTGTTCCAGTAAC	*	NH:i:1	AS:i:150	NM:i:0
gnl|SRA|SRR9018603.48758797.1	16	MP15B	1093	255	150M	*	0	0	GGTCAGGCACAGGCTACAATGTCCACTAATAATTATTGTGTCACTCCCAGTGGATCTCTTATTAGCAGTGATTCTCAATTATTTAATAGGCCCTACTGGATTCAGAGGGCACAGGGAAAAAATAATGGTGTTGCTTGGCATAACCAGTTA	*	NH:i:1	AS:i:150	NM:i:0
gnl|SRA|SRR9018603.190505954.2	16	MP15B	583	255	150M	*	0	0	CCAGTAACTGGAAATCCTTTGTTTAACAGGGGAGATGATGTTGAAAATAATGGGAAATATAATGGCACTGCTTATAAGGATCAAAATGATCACAGACAAAACATAGCATTTGATCCAAAGCAGGTTCAATTGTTATTGGTTGGCTGTGAA	*	NH:i:1	AS:i:150	NM:i:0
gnl|SRA|SRR9018603.190476677.2	16	MP15B	583	255	150M	*	0	0	CCAGTAACTGGAAATCCTTTGTTTAACAGGGGAGATGATGTTGAAAATAATGGGAAATATAATGGCACTGCTTATAAGGATCAAAATGATCACAGACAAAACATAGCATTTGATCCAAAGCAGGTTCAATTGTTATTGGTTGGCTGTGAA	*	NH:i:1	AS:i:150	NM:i:0
gnl|SRA|SRR9018603.255095221.2	16	MP15B	1564	255	150M	*	0	0	GCAAACAAAGACCCATGGGCTAACTTTAAATTCTGGGAGATAGATTTGAGAGAGGACATGTCTGAAGAATTAGACATGTTTCCTTTAGGAAGGAAGTTTTTATATCAGAGTGGAATGAGTAATAATGCTAGAACTATCAATGGATCTACA	*	NH:i:1	AS:i:150	NM:i:0
gnl|SRA|SRR9018603.284014395.1	16	MP15B	1521	255	150M	*	0	0	TCAATCCTCTGCAACTAAATGTCCTGACAATGTGCCTCCTCCTGCAAACAAAGACCCATGGGCTAACTTTAAATTCTGGGAGATAGATTTGAGAGAGGACATGTCTGAAGAATTAGACATGTTTCCTTTAGGAAGGAAGTTTTTATATCA	*	NH:i:1	AS:i:150	NM:i:0
gnl|SRA|SRR9018603.284011243.1	16	MP15B	1521	255	150M	*	0	0	TCAATCCTCTGCAACTAAATGTCCTGACAATGTGCCTCCTCCTGCAAACAAAGACCCATGGGCTAACTTTAAATTCTGGGAGATAGATTTGAGAGAGGACATGTCTGAAGAATTAGACATGTTTCCTTTAGGAAGGAAGTTTTTATATCA	*	NH:i:1	AS:i:150	NM:i:0
gnl|SRA|SRR9018603.162483446.1	16	MP15B	934	255	150M	*	0	0	TTATATCCTGATTATATTAAGATGGCCAAGGAAAAATTTGGAAATTCTCTTTTCTTTTATGCCAGACGGGAACAACTTTATGGCAGACATTTTTTCAGTAGGGATGGTGACATGGGAAAGGAAAGTACACCTCAGGATTTGTATATTGCT	*	NH:i:1	AS:i:150	NM:i:0
gnl|SRA|SRR9018603.112125743.2	0	MP15B	403	255	150M	*	0	0	GATAATGTAACTGTAACTGTGCCTAAAGTATCTCCAAATCAATATAGGGTTTTTAGGATTAGATTACCTGATCCAAACAAGTTTGCTTTTGCTGATAAAAATATTTATGATCCAGAGAAGGAAAGGTTGGTGTGGGCCTGCAGAGGAATT	*	NH:i:1	AS:i:150	NM:i:0
gnl|SRA|SRR9018603.201445983.1	16	MP15B	237	255	150M	*	0	0	GATGGCGGTTTGGTTACCAGCGCAGAATAAATTTTACATACCTCCCCAGCCATTTACAAAGATACTCAGCACGGATGAATATGTGACCAGGACGCAATATTACTACCATGCTGGCAGTGAAAGGTTGCTGACTGTTGGACATCCTTATTA	*	NH:i:1	AS:i:150	NM:i:0
gnl|SRA|SRR9018603.201427759.1	16	MP15B	237	255	150M	*	0	0	GATGGCGGTTTGGTTACCAGCGCAGAATAAATTTTACATACCTCCCCAGCCATTTACAAAGATACTCAGCACGGATGAATATGTGACCAGGACGCAATATTACTACCATGCTGGCAGTGAAAGGTTGCTGACTGTTGGACATCCTTATTA	*	NH:i:1	AS:i:150	NM:i:0
gnl|SRA|SRR9018603.13863199.2	16	MP15B	1542	255	150M	*	0	0	TCCTGACAATGTGCCTCCTCCTGCAAACAAAGACCCATGGGCTAACTTTAAATTCTGGGAGATAGATTTGAGAGAGGACATGTCTGAAGAATTAGACATGTTTCCTTTAGGAAGGAAGTTTTTATATCAGAGTGGAATGAGTAATAATGC	*	NH:i:1	AS:i:150	NM:i:0
gnl|SRA|SRR9018603.255095221.1	0	MP15B	1487	255	150M	*	0	0	AGGGTGCTATAATTGAGGATGCTTACAGATATATTCAATCCTCTGCAACTAAATGTCCTGACAATGTGCCTCCTCCTGCAAACAAAGACCCATGGGCTAACTTTAAATTCTGGGAGATAGATTTGAGAGAGGACATGTCTGAAGAATTAG	*	NH:i:1	AS:i:150	NM:i:0
gnl|SRA|SRR9018603.269723761.1	16	MP15B	559	255	150M	*	0	0	AGCAGAGGTCAACCCTTAGGTGTTCCAGTAACTGGAAATCCTTTGTTTAACAGGGGAGATGATGTTGAAAATAATGGGAAATATAATGGCACTGCTTATAAGGATCAAAATGATCACAGACAAAACATAGCATTTGATCCAAAGCAGGTT	*	NH:i:1	AS:i:150	NM:i:0
gnl|SRA|SRR9018603.201619864.2	16	MP15B	989	255	150M	*	0	0	TTTATGCCAGACGGGAACAACTTTATGGCAGACATTTTTTCAGTAGGGATGGTGACATGGGAAAGGAAAGTACACCTCAGGATTTGTATATTGCTTCTACTAATGGTCAGGCACAGGCTACAATGTCCACTAATAATTATTGTGTCACTC	*	NH:i:1	AS:i:150	NM:i:0
gnl|SRA|SRR9018603.358238093.1	16	MP15B	334	255	150M	*	0	0	TATTACTACCATGCTGGCAGTGAAAGGTTGCTGACTGTTGGACATCCTTATTATGACATTATTAAGGATGATAATGTAACTGTAACTGTGCCTAAAGTATCTCCAAATCAATATAGGGTTTTTAGGATTAGATTACCTGATCCAAACAAG	*	NH:i:1	AS:i:150	NM:i:0
gnl|SRA|SRR9018603.183503311.1	4	*	0	0	*	*	0	0	ATTGAACAAAGGGCTACCTGTGACAGGCACACCCAGAGGTTGTCCCCTGCTCACCTCCAGACCCCGGCAGGCCCACACCAAGCGCTCCTTCTCAGGGTCATAAATGTTCTTATCAGCAAAAGCAAACTTATTAGGATCAGGAAGCCTGAC	*
gnl|SRA|SRR9018603.50552543.2	0	MP15B	1141	255	150M	*	0	0	AGTGGATCTCTTATTAGCAGTGATTCTCAATTATTTAATAGGCCCTACTGGATTCAGAGGGCACAGGGAAAAAATAATGGTGTTGCTTGGCATAACCAGTTATTTGTTACTGTGGTTGACAATACTAGGGGAACAATCATGACTATTAAT	*	NH:i:1	AS:i:150	NM:i:0
gnl|SRA|SRR9018603.50541823.2	0	MP15B	1141	255	150M	*	0	0	AGTGGATCTCTTATTAGCAGTGATTCTCAATTATTTAATAGGCCCTACTGGATTCAGAGGGCACAGGGAAAAAATAATGGTGTTGCTTGGCATAACCAGTTATTTGTTACTGTGGTTGACAATACTAGGGGAACAATCATGACTATTAAT	*	NH:i:1	AS:i:150	NM:i:0
gnl|SRA|SRR9018603.50520101.2	0	MP15B	1141	255	150M	*	0	0	AGTGGATCTCTTATTAGCAGTGATTCTCAATTATTTAATAGGCCCTACTGGATTCAGAGGGCACAGGGAAAAAATAATGGTGTTGCTTGGCATAACCAGTTATTTGTTACTGTGGTTGACAATACTAGGGGAACAATCATGACTATTAAT	*	NH:i:1	AS:i:150	NM:i:0
gnl|SRA|SRR9018603.29708498.2	4	*	0	0	*	*	0	0	ATTGAACAAAGGGCTACCTGTGACAGGCACACCCAGAGGTTGTCCCCTGCTCACCTCCAGACCCCGGCAGGCCCACACCAAGCGCTCCTTCTCAGGGTCATAAATGTTCTTATCAGCAAAAGCAAACTTATTAGGATCAGGAAGCCTGAC	*
gnl|SRA|SRR9018603.175950780.2	4	*	0	0	*	*	0	0	TGACAGGCACACCCAGAGGTTGTCCCCTGCTCACCTCCAGACCCCGGCAGGCCCACACCAAGCGCTCCTTCTCAGGGTCATAAATGTTCTTATCAGCAAAAGCAAACTTATTAGGATCAGGAAGCCTGACTCTGAAGACCCTGTATTGAT	*
gnl|SRA|SRR9018603.125478203.2	4	*	0	0	*	*	0	0	TGACAGGCACACCCAGAGGTTGTCCCCTGCTCACCTCCAGACCCCGGCAGGCCCACACCAAGCGCTCCTTCTCAGGGTCATAAATGTTCTTATCAGCAAAAGCAAACTTATTAGGATCAGGAAGCCTGACTCTGAAGACCCTGTATTGAT	*
gnl|SRA|SRR9018603.294126084.1	0	MP15B	437	255	150M	*	0	0	CAAATCAATATAGGGTTTTTAGGATTAGATTACCTGATCCAAACAAGTTTGCTTTTGCTGATAAAAATATTTATGATCCAGAGAAGGAAAGGTTGGTGTGGGCCTGCAGAGGAATTGAGGTCAGCAGAGGTCAACCCTTAGGTGTTCCAG	*	NH:i:1	AS:i:150	NM:i:0
gnl|SRA|SRR9018603.200291392.2	4	*	0	0	*	*	0	0	AATACAGGGTCTTCAGAGTCAGGCTTCCTGATCCTAATAAGTTTGCTTTTGCTGATAAGAACATTTATGACCCTGAGAAGGAGCGCTTGGTGTGGGCCTGCCGGGGTCTGGAGGTGAGCAGGGGACAACCTCTGGGTGTGCCTGTCACAG	*
gnl|SRA|SRR9018603.176378594.2	4	*	0	0	*	*	0	0	ACTGTTCCTAAAGTGTCACCCAATCAATACAGGGTCTTCAGAGTCAGGCTTCCTGATCCTAATAAGTTTGCTTTTGCTGATAAGAACATTTATGACCCTGAGAAGGAGCGCTTGGTGTGGGCCTGCCGGGGTCTGGAGGTGAGCAGGGGA	*
gnl|SRA|SRR9018603.176376549.2	4	*	0	0	*	*	0	0	ACTGTTCCTAAAGTGTCACCCAATCAATACAGGGTCTTCAGAGTCAGGCTTCCTGATCCTAATAAGTTTGCTTTTGCTGATAAGAACATTTATGACCCTGAGAAGGAGCGCTTGGTGTGGGCCTGCCGGGGTCTGGAGGTGAGCAGGGGA	*
gnl|SRA|SRR9018603.176376027.2	4	*	0	0	*	*	0	0	ACTGTTCCTAAAGTGTCACCCAATCAATACAGGGTCTTCAGAGTCAGGCTTCCTGATCCTAATAAGTTTGCTTTTGCTGATAAGAACATTTATGACCCTGAGAAGGAGCGCTTGGTGTGGGCCTGCCGGGGTCTGGAGGTGAGCAGGGGA	*
gnl|SRA|SRR9018603.176333823.2	4	*	0	0	*	*	0	0	ACTGTTCCTAAAGTGTCACCCAATCAATACAGGGTCTTCAGAGTCAGGCTTCCTGATCCTAATAAGTTTGCTTTTGCTGATAAGAACATTTATGACCCTGAGAAGGAGCGCTTGGTGTGGGCCTGCCGGGGTCTGGAGGTGAGCAGGGGA	*
gnl|SRA|SRR9018603.334080111.1	0	MP15B	310	255	150M	*	0	0	GATGAATATGTGACCAGGACGCAATATTACTACCATGCTGGCAGTGAAAGGTTGCTGACTGTTGGACATCCTTATTATGACATTATTAAGGATGATAATGTAACTGTAACTGTGCCTAAAGTATCTCCAAATCAATATAGGGTTTTTAGG	*	NH:i:1	AS:i:150	NM:i:0
gnl|SRA|SRR9018603.232708627.1	16	MP15B	310	255	150M	*	0	0	GATGAATATGTGACCAGGACGCAATATTACTACCATGCTGGCAGTGAAAGGTTGCTGACTGTTGGACATCCTTATTATGACATTATTAAGGATGATAATGTAACTGTAACTGTGCCTAAAGTATCTCCAAATCAATATAGGGTTTTTAGG	*	NH:i:1	AS:i:150	NM:i:0
gnl|SRA|SRR9018603.242245991.1	0	MP15B	456	255	150M	*	0	0	TAGGATTAGATTACCTGATCCAAACAAGTTTGCTTTTGCTGATAAAAATATTTATGATCCAGAGAAGGAAAGGTTGGTGTGGGCCTGCAGAGGAATTGAGGTCAGCAGAGGTCAACCCTTAGGTGTTCCAGTAGCTGGAAATCCTTTGTT	*	NH:i:1	AS:i:145	NM:i:1
gnl|SRA|SRR9018603.62261454.1	4	*	0	0	*	*	0	0	AGGCTTCCTGATCCTAATAAGTTTGCTTTTGCTGATAAGAACATTTATGACCCTGAGAAGGAGCGCTTGGTGTGGGCCTGCCGGGGTCTGGAGGTGAGCAGGGGACAACCTCTGGGTGTGCCTGTCACAGGTAGCCCTTTGTTCAATAGG	*
gnl|SRA|SRR9018603.11316196.1	4	*	0	0	*	*	0	0	AGGCTTCCTGATCCTAATAAGTTTGCTTTTGCTGATAAGAACATTTATGACCCTGAGAAGGAGCGCTTGGTGTGGGCCTGCCGGGGTCTGGAGGTGAGCAGGGGACAACCTCTGGGTGTGCCTGTCACAGGTAGCCCTTTGTTCAATAGG	*
gnl|SRA|SRR9018603.11300697.1	4	*	0	0	*	*	0	0	AGGCTTCCTGATCCTAATAAGTTTGCTTTTGCTGATAAGAACATTTATGACCCTGAGAAGGAGCGCTTGGTGTGGGCCTGCCGGGGTCTGGAGGTGAGCAGGGGACAACCTCTGGGTGTGCCTGTCACAGGTAGCCCTTTGTTCAATAGG	*
gnl|SRA|SRR9018603.251971596.1	4	*	0	0	*	*	0	0	AGGATTTCCTGTTACAGGTACACCCAAAGGCTGACCTCTACTAATCTCCAACCCTCTGCAGGCCCACACCAATCTTTCCTTTTCTGGGTCATAAATATTTTTATCTGCAAAAGCAAACTTATTTGGATCTGGCAATTTTATCCTGAATAC	*
gnl|SRA|SRR9018603.284014395.2	0	MP15B	1392	255	150M	*	0	0	ATGCAAAGTTAAATTGACACCAGAGAATTTAGCTTTCTTACATACCATGGATGAGACTTTGTTAGATGAATGGGAATTAAATATTACCACTCCTAAGGGTGCTATAATTGAGGATGCTTACAGATATATTCAATCCTCTGCAACTAAATG	*	NH:i:1	AS:i:150	NM:i:0
gnl|SRA|SRR9018603.284011243.2	0	MP15B	1392	255	150M	*	0	0	ATGCAAAGTTAAATTGACACCAGAGAATTTAGCTTTCTTACATACCATGGATGAGACTTTGTTAGATGAATGGGAATTAAATATTACCACTCCTAAGGGTGCTATAATTGAGGATGCTTACAGATATATTCAATCCTCTGCAACTAAATG	*	NH:i:1	AS:i:150	NM:i:0
gnl|SRA|SRR9018603.338490412.1	16	MP15B	965	255	150M	*	0	0	AAAAATTTGGAAATTCTCTTTTCTTTTATGCCAGACGGGAACAACTTTATGGCAGACATTTTTTCAGTAGGGATGGTGACATGGGAAAGGAAAGTACACCTCAGGATTTGTATATTGCTTCTACTAATGGTCAGGCACAGGCTACAATGT	*	NH:i:1	AS:i:150	NM:i:0
gnl|SRA|SRR9018603.338482687.1	16	MP15B	965	255	150M	*	0	0	AAAAATTTGGAAATTCTCTTTTCTTTTATGCCAGACGGGAACAACTTTATGGCAGACATTTTTTCAGTAGGGATGGTGACATGGGAAAGGAAAGTACACCTCAGGATTTGTATATTGCTTCTACTAATGGTCAGGCACAGGCTACAATGT	*	NH:i:1	AS:i:150	NM:i:0
gnl|SRA|SRR9018603.48758797.2	0	MP15B	951	255	150M	*	0	0	TAAGATGGCCAAGGAAAAATTTGGAAATTCTCTTTTCTTTTATGCCAGACGGGAACAACTTTATGGCAGACATTTTTTCAGTAGGGATGGTGACATGGGAAAGGAAAGTACACCTCAGGATTTGTATATTGCTTCTACTAATGGTCAGGC	*	NH:i:1	AS:i:150	NM:i:0
gnl|SRA|SRR9018603.199177272.2	16	MP15B	1400	255	150M	*	0	0	TTAAATTGACACCAGAGAATTTAGCTTTCTTACATACCATGGATGAGACTTTGTTAGATGAATGGGAATTAAATATTACCACTCCTAAGGGTGCTATAATTGAGGATGCTTACAGATATATTCAATCCTCTGCAACTAAATGTCCTGACA	*	NH:i:1	AS:i:150	NM:i:0
gnl|SRA|SRR9018603.199135778.2	16	MP15B	1400	255	150M	*	0	0	TTAAATTGACACCAGAGAATTTAGCTTTCTTACATACCATGGATGAGACTTTGTTAGATGAATGGGAATTAAATATTACCACTCCTAAGGGTGCTATAATTGAGGATGCTTACAGATATATTCAATCCTCTGCAACTAAATGTCCTGACA	*	NH:i:1	AS:i:150	NM:i:0
gnl|SRA|SRR9018603.199130770.2	16	MP15B	1400	255	150M	*	0	0	TTAAATTGACACCAGAGAATTTAGCTTTCTTACATACCATGGATGAGACTTTGTTAGATGAATGGGAATTAAATATTACCACTCCTAAGGGTGCTATAATTGAGGATGCTTACAGATATATTCAATCCTCTGCAACTAAATGTCCTGACA	*	NH:i:1	AS:i:150	NM:i:0
gnl|SRA|SRR9018603.199129217.2	16	MP15B	1400	255	150M	*	0	0	TTAAATTGACACCAGAGAATTTAGCTTTCTTACATACCATGGATGAGACTTTGTTAGATGAATGGGAATTAAATATTACCACTCCTAAGGGTGCTATAATTGAGGATGCTTACAGATATATTCAATCCTCTGCAACTAAATGTCCTGACA	*	NH:i:1	AS:i:150	NM:i:0
gnl|SRA|SRR9018603.199123850.2	16	MP15B	1400	255	150M	*	0	0	TTAAATTGACACCAGAGAATTTAGCTTTCTTACATACCATGGATGAGACTTTGTTAGATGAATGGGAATTAAATATTACCACTCCTAAGGGTGCTATAATTGAGGATGCTTACAGATATATTCAATCCTCTGCAACTAAATGTCCTGACA	*	NH:i:1	AS:i:150	NM:i:0
gnl|SRA|SRR9018603.338490412.2	0	MP15B	829	255	150M	*	0	0	ATTCAAGATGGTGACATGGTGGATATAGGATTTGGTGCAATGGACTACAGGCTTTTACAGCCAAACAAATCTGATGCACCTTTGGACATTTTAAACAGTACAACATTATATCCTGATTATATTAAGATGGCCAAGGAAAAATTTGGAAAT	*	NH:i:1	AS:i:150	NM:i:0
gnl|SRA|SRR9018603.338482687.2	0	MP15B	829	255	150M	*	0	0	ATTCAAGATGGTGACATGGTGGATATAGGATTTGGTGCAATGGACTACAGGCTTTTACAGCCAAACAAATCTGATGCACCTTTGGACATTTTAAACAGTACAACATTATATCCTGATTATATTAAGATGGCCAAGGAAAAATTTGGAAAT	*	NH:i:1	AS:i:150	NM:i:0
gnl|SRA|SRR9018603.216860266.1	0	MP15B	1048	255	150M	*	0	0	GGAAAGGAAAGTACACCTCAGGATTTGTATATTGCTTCTACTAATGGTCAGGCACAGGCTACAATGTCCACTAATAATTATTGTGTCACTCCCAGTGGATCTCTTATTAGCAGTGATTCTCAATTATTTAATAGGCCCTACTGGATTCAG	*	NH:i:1	AS:i:150	NM:i:0
gnl|SRA|SRR9018603.377367062.1	0	MP15B	1137	255	150M	*	0	0	TCCCAGTGGATCTCTTATTAGCAGTGATTCTCAATTATTTAATAGGCCCTACTGGATTCAGAGGGCACAGGGAAAAAATAATGGTGTTGCTTGGCATAACCAATTATTTGTTACTGTGGTTGACAATACTAGGGGAACAATCATGACTAT	*	NH:i:1	AS:i:145	NM:i:1
gnl|SRA|SRR9018603.195532931.1	4	*	0	0	*	*	0	0	AATAAGTTTGCTTTTGCTGATAAGAACATTTATGACCCTGAGAAGGAGCGCTTGGTGTGGGCCTGCCGGGGTCTGGAGGTGAGCAGGGGACAACCTCTGGGTGTGCCTGTCACAGGTAGCCCTTTGTTCAATAGGGGTGACGATGCTGAG	*
gnl|SRA|SRR9018603.24067998.1	16	MP15B	398	255	150M	*	0	0	AGGATGATAATGTAACTGTAACTGTGCCTAAAGTATCTCCAAATCAATATAGGGTTTTTAGGATTAGATTACCTGATCCAAACAAGTTTGCTTTTGCTGATAAAAATATTTATGATCCAGAGAAGGAAAGGTTGGTGTGGGCCTGCAGAG	*	NH:i:1	AS:i:150	NM:i:0
gnl|SRA|SRR9018603.221770507.1	16	MP15B	865	255	150M	*	0	0	GCAATGGACTACAGGCTTTTACAGCCAAACAAATCTGATGCACCTTTGGACATTTTAAACAGTACAACATTATATCCTGATTATATTAAGATGGCCAAGGAAAAATTTGGAAATTCTCTTTTCTTTTATGCCAGACGGGAACAACTTTAT	*	NH:i:1	AS:i:150	NM:i:0
gnl|SRA|SRR9018603.339029739.1	4	*	0	0	*	*	0	0	GGTCTTCAGAGTCAGGCTTCCTGATCCTAATAAGTTTGCTTTTGCTGATAAGAACATTTATGACCCTGAGAAGGAGCGCTTGGTGTGGGCCTGCCGGGGTCTGGAGGTGAGCAGGGGACAACCTCTGGGTGTGCCTGTCACAGGTAGCCC	*
gnl|SRA|SRR9018603.380863788.1	4	*	0	0	*	*	0	0	ACCCAATCAATACAGGGTCTTCAGAGTCAGGCTTCCTGATCCTAATAAGTTTGCTTTTGCTGATAAGAACATTTATGACCCTGAGAAGGAGCGCTTGGTGTGGGCCTGCCGGGGTCTGGAGGTGAGCAGGGGACAACCTCTGGGTGTGCC	*
gnl|SRA|SRR9018603.13863199.1	0	MP15B	1404	255	150M	*	0	0	ATTGACACCAGAGAATTTAGCTTTCTTACATACCATGGATGAGACTTTGTTAGATGAATGGGAATTAAATATTACCACTCCTAAGGGTGCTATAATTGAGGATGCTTACAGATATATTCAATCCTCTGCAACTAAATGTCCTGACAATGT	*	NH:i:1	AS:i:150	NM:i:0
gnl|SRA|SRR9018603.250235572.1	16	MP15B	894	255	150M	*	0	0	CAAATCTGATGCACCTTTGGACATTTTAAACAGTACAACATTATATCCTGATTATATTAAGATGGCCAAGGAAAAATTTGGAAATTCTCTTTTCTTTTATGCCAGACGGGAACAACTTTATGGCAGACATTTTTTCAGTAGGGATGGTGA	*	NH:i:1	AS:i:150	NM:i:0
gnl|SRA|SRR9018603.129752126.2	4	*	0	0	*	*	0	0	TCCTGATCCTAATAAGTTTGCTTTTGCTGATAAGAACATTTATGACCCTGAGAAGGAGCGCTTGGTGTGGGCCTGCCGGGGTCTGGAGGTGAGCAGGGGACAACCTCTGGGTGTGCCTGTCACAGGTAGCCCTTTGTTCAATAGGGGTGA	*
gnl|SRA|SRR9018603.250235572.2	0	MP15B	811	255	150M	*	0	0	GAATTGAAAAATAGAATAATTCAAGATGGTGACATGGTGGATATAGGATTTGGTGCAATGGACTACAGGCTTTTACAGCCAAACAAATCTGATGCACCTTTGGACATTTTAAACAGTACAACATTATATCCTGATTATATTAAGATGGCC	*	NH:i:1	AS:i:150	NM:i:0
gnl|SRA|SRR9018603.272736368.1	16	MP15B	805	255	150M	*	0	0	CCAATTGAATTGAAAAATAGAATAATTCAAGATGGTGACATGGTGGATATAGGATTTGGTGCAATGGACTACAGGCTTTTACAGCCAAACAAATCTGATGCACCTTTGGACATTTTAAACAGTACAACATTATATCCTGATTATATTAAG	*	NH:i:1	AS:i:150	NM:i:0
gnl|SRA|SRR9018603.326585979.1	4	*	0	0	*	*	0	0	ATCCTAATAAGTTTGCTTTTGCTGATAAGAACATTTATGACCCTGAGAAGGAGCGCTTGGTGTGGGCCTGCCGGGGTCTGGAGGTGAGCAGGGGACAACCTCTGGGTGTGCCTGTCACAGGTAGCCCTTTGTTCAATAGGGGTGACGATG	*
gnl|SRA|SRR9018603.221672201.1	4	*	0	0	*	*	0	0	CATCGTCACCCCTATTGAACAAAGGGCTACCTGTGACAGGCACACCCAGAGGTTGTCCCCTGCTCACCTCCAGACCCCGGCAGGCCCACACCAAGCGCTCCTTCTCAGGGTCATAAATGTTCTTATCAGCAAAAGCAAACTTATTAGGAT	*
gnl|SRA|SRR9018603.194309523.1	4	*	0	0	*	*	0	0	CTGATCCTAATAAGTTTGCTTTTGCTGATAAGAACATTTATGACCCTGAGAAGGAGCGCTTGGTGTGGGCCTGCCGGGGTCTGGAGGTGAGCAGGGGACAACCTCTGGGTGTGCCTGTCACAGGTAGCCCTTTGTTCAATAGGGGTGACG	*
gnl|SRA|SRR9018603.144179320.1	4	*	0	0	*	*	0	0	CTGATCCTAATAAGTTTGCTTTTGCTGATAAGAACATTTATGACCCTGAGAAGGAGCGCTTGGTGTGGGCCTGCCGGGGTCTGGAGGTGAGCAGGGGACAACCTCTGGGTGTGCCTGTCACAGGTAGCCCTTTGTTCAATAGGGGTGACG	*
gnl|SRA|SRR9018603.112150683.1	4	*	0	0	*	*	0	0	CTGATCCTAATAAGTTTGCTTTTGCTGATAAGAACATTTATGACCCTGAGAAGGAGCGCTTGGTGTGGGCCTGCCGGGGTCTGGAGGTGAGCAGGGGACAACCTCTGGGTGTGCCTGTCACAGGTAGCCCTTTGTTCAATAGGGGTGACG	*
gnl|SRA|SRR9018603.112149372.1	4	*	0	0	*	*	0	0	CTGATCCTAATAAGTTTGCTTTTGCTGATAAGAACATTTATGACCCTGAGAAGGAGCGCTTGGTGTGGGCCTGCCGGGGTCTGGAGGTGAGCAGGGGACAACCTCTGGGTGTGCCTGTCACAGGTAGCCCTTTGTTCAATAGGGGTGACG	*
gnl|SRA|SRR9018603.112149104.1	4	*	0	0	*	*	0	0	CTGATCCTAATAAGTTTGCTTTTGCTGATAAGAACATTTATGACCCTGAGAAGGAGCGCTTGGTGTGGGCCTGCCGGGGTCTGGAGGTGAGCAGGGGACAACCTCTGGGTGTGCCTGTCACAGGTAGCCCTTTGTTCAATAGGGGTGACG	*
gnl|SRA|SRR9018603.112147474.1	4	*	0	0	*	*	0	0	CTGATCCTAATAAGTTTGCTTTTGCTGATAAGAACATTTATGACCCTGAGAAGGAGCGCTTGGTGTGGGCCTGCCGGGGTCTGGAGGTGAGCAGGGGACAACCTCTGGGTGTGCCTGTCACAGGTAGCCCTTTGTTCAATAGGGGTGACG	*
gnl|SRA|SRR9018603.67572516.1	4	*	0	0	*	*	0	0	ATCCTTCAGTATCTCATAGTATGGATGGCCAACAGTCAGCAGACGTTCGCTGCCGGCATGGTAGTAATACTGCGTCCTAGTCACATATTCATCCGTGCTCAGAATCTTTGTGAAAGGCTGCGGAGGGATGTAAAACTTATTCTGCGAGGG	*
gnl|SRA|SRR9018603.192074308.1	16	MP15B	964	255	150M	*	0	0	GAAAAATTTGGAAATTCTCTTTTCTTTTATGCCAGACGGGAACAACTTAATGGCAGACATTTTTTCAGTAGGGATGGTGACATGGGAAAGGAAAGTACACCTCAGGATTTGTATATTGCTTCTACTAATGGTCAGGCACAGGCTACAATG	*	NH:i:1	AS:i:145	NM:i:1
gnl|SRA|SRR9018603.310006401.2	4	*	0	0	*	*	0	0	CTATTGAACAAAGGGCTACCTGTGACAGGCACACCCAGAGGTTGTCCCCTGCTCACCTCCAGACCCCGGCAGGCCCACACCAAGCGCTCCTTCTCAGGGTCATAAATGTTCTTATCAGCAAAAGCAAACTTATTAGGATCAGGAAGCCTG	*
gnl|SRA|SRR9018603.221770507.2	0	MP15B	796	255	150M	*	0	0	GACCCCTTACCAATTGAATTGAAAAATAGAATAATTCAAGATGGTGACATGGTGGATATAGGATTTGGTGCAATGGACTACAGGCTTTTACAGCCAAACAAATCTGATGCACCTTTGGACATTTTAAACAGTACAACATTATATCCTGAT	*	NH:i:1	AS:i:150	NM:i:0
gnl|SRA|SRR9018603.221036604.2	4	*	0	0	*	*	0	0	CTTCAGTATCTCATAGTATGGATGGCCAACAGTCAGCAGACGTTCGCTGCCGGCATGGTAGTAATACTGCGTCCTAGTCACATATTCATCCGTGCTCAGAATCTTTGTGAAAGGCTGCGGAGGGATGTAAAACTTATTCTGCGAGGGTAG	*
gnl|SRA|SRR9018603.168857520.1	4	*	0	0	*	*	0	0	TTTGCTTTTGCTGATAAGAACATTTATGACCCTGAGAAGGAGCGCTTGGTGTGGGCCTGCCGGGGTCTGGAGGTGAGCAGGGGACAACCTCTGGGTGTGCCTGTCACAGGTAGCCCTTTGTTCAATAGGGGTGACGATGCTGAGAATTCT	*
gnl|SRA|SRR9018603.179752816.2	4	*	0	0	*	*	0	0	AAACTGTGACTGTTCCTAAAGTGTCACCCAATCAATACAGGGTCTTCAGAGTCAGGCTTCCTGATCCTAATAAGTTTGCTTTTGCTGATAAGAACATTTATGACCCTGAGAAGGAGCGCTTGGTGTGGGCCTGCCGGGGTCTGGAGGTGA	*
gnl|SRA|SRR9018603.24067998.2	0	MP15B	281	255	150M	*	0	0	CCCAGCCATTTACAAAGATACTCAGCACGGATGAATATGTGACCAGGACGCAATATTACTACCATGCTGGCAGTGAAAGGTTGCTGACTGTTGGACATCCTTATTATGACATTATTAAGGATGATAATGTAACTGTAACTGTGCCTAAAG	*	NH:i:1	AS:i:150	NM:i:0
gnl|SRA|SRR9018603.201619864.1	0	MP15B	857	255	150M	*	0	0	GATTTGGTGCAATGGACTACAGGCTTTTACAGCCAAACAAATCTGATGCACCTTTGGACATTTTAAACAGTACAACATTATATCCTGATTATATTAAGATGGCCAAGGAAAAATTTGGAAATTCTCTTTTCTTTTATGCCAGACGGGAAC	*	NH:i:1	AS:i:150	NM:i:0
gnl|SRA|SRR9018603.124710275.2	4	*	0	0	*	*	0	0	GTTTGCTTTTGCTGATAAGAACATTTATGACCCTGAGAAGGAGCGCTTGGTGTGGGCCTGCCGGGGTCTGGAGGTGAGCAGGGGACAACCTCTGGGTGTGCCTGTCACAGGTAGCCCTTTGTTCAATAGGGGTGACGATGCTGAGAATTC	*
gnl|SRA|SRR9018603.306817667.1	0	MP15B	365	255	150M	*	0	0	TGACTGTTGGACATCCTTATTATGACATTATTAAGGATGATAATGTAACTGTAACTGTGCCTAAAGTATCTCCAAATCAATATAGGGTTTTTAGGATTAGATTACCTGATCCAAACAAGTTTGCTTTTGCTGATAAAAATATTTATGATC	*	NH:i:1	AS:i:150	NM:i:0
gnl|SRA|SRR9018603.192074308.2	0	MP15B	841	255	150M	*	0	0	GACATGGTGGATATAGGATTTGGTGCAATGGACTACAGGCTTTTACAGCCAAACAAATCTGATGCACCTTTGGACATTTTAAACAGTACAACATTATATCCTGATTATATTAAGATGGCCAAGGAAAAAATTGGAAATTCTCTTTTCTTT	*	NH:i:1	AS:i:145	NM:i:1
gnl|SRA|SRR9018603.162483446.2	0	MP15B	836	255	150M	*	0	0	ATGGTGACATGGTGGATATAGGATTTGGTGCAATGGACTACAGGCTTTTACAGCCAAACAAATCTGATGCACCTTTGGACATTTTAAACAGTACAACATTATATCCTGATTATATTAAGATGGCCAAGGAAAAATTTGGAAATTCTCTTT	*	NH:i:1	AS:i:150	NM:i:0
gnl|SRA|SRR9018603.219013922.2	4	*	0	0	*	*	0	0	CATGTCACCATCTCTTGTAAAAAAATGGCGGCCATACAGCTGCTCTCTACGAGCATAAAAAAACAAAGAATTGCCAAATTTTTCTTTTGCCATCTTAATATAATCAGGATAAAGACTTATAGAATTTAATATATCTAAAGGAGCATCAGA	*
gnl|SRA|SRR9018603.219011714.2	4	*	0	0	*	*	0	0	CATGTCACCATCTCTTGTAAAAAAATGGCGGCCATACAGCTGCTCTCTACGAGCATAAAAAAACAAAGAATTGCCAAATTTTTCTTTTGCCATCTTAATATAATCAGGATAAAGACTTATAGAATTTAATATATCTAAAGGAGCATCAGA	*
gnl|SRA|SRR9018603.261959011.2	4	*	0	0	*	*	0	0	GGGTCTTTAATAAGCAGTGATTCTCAGTTATTTAATAGGCCATATTGGATTCAGAGAGCACAAGGTAAAAACAATGGCATTGCATGGCATAATCAATTATTTATAACTGTTGTAGACAATACACGGGGGACTATTATGTCCATTAATAAT	*
gnl|SRA|SRR9018603.34340711.2	4	*	0	0	*	*	0	0	TATTGAACAAAGGGCTACCTGTGACAGGCACACCCAGAGGTTGTCCCCTGCTCACCTCCAGACCCCGGCAGGCCCACACCAAGCGCTCCTTCTCAGGGTCATAAATGTTCTTATCAGCACAAGCAAACTTATTAGGATCAGGAAGCCTGA	*
gnl|SRA|SRR9018603.347762246.1	4	*	0	0	*	*	0	0	ACCTCCAGACCCCGGCAGGCCCACACCAAGCGCTCCTTCTCAGGGTCATAAATGTTCTTATCAGCAAAAGCAAACTTATTAGGATCAGGAAGCCTGACTCTGAAGACCCTGTATTGATTGGGTGACACTTTAGGAACAGTCACAGTTTCA	*
gnl|SRA|SRR9018603.221672201.2	4	*	0	0	*	*	0	0	ATGAAACTGTGACTGTTCCTAAAGTGTCACCCAATCAATACAGGGTCTTCAGAGTCAGGCTTCCTGATCCTAATAAGTTTGCTTTTGCTGATAAGAACATTTATGACCCTGAGAAGGAGCGCTTGGTGTGGGCCTGCCGGGGTCTGGAGG	*
gnl|SRA|SRR9018603.144648175.1	4	*	0	0	*	*	0	0	ATTTACAGTGATTATAGTGCCCCTGGTGTTATCAGCCACAGTGACAAACAGCTGATTATGCCATGCTATGCCATTATTCTTACCCTGGGCCCTCTGCACCCAATAAGGCCTGTTAAAAAGCTGGGAATCACTGCTTATAAGGGAGCCACT	*
gnl|SRA|SRR9018603.10675979.2	4	*	0	0	*	*	0	0	AGTGGCTCCCTTATAAGCAGTGATTCCCAGCTTTTTAACAGGCCTTATTGGGTGCAGAGGGCCCAGGGTAAGAATAATGGCATAGCATGGCATAATCAGCTGTTTGTCACTGTGGCTGATAACACCAGGGGCACTATAATCACTGTAAAT	*
gnl|SRA|SRR9018603.218629794.2	4	*	0	0	*	*	0	0	TAATAAGTTTGCTTTTGCTGATAAGAACATTTATGACCCTGAGAAGGAGCGCTTGGTGTGGGCCTGCCGGGGTCTGGAGGTGAGCAGGGGACAACCTCTGGGTGTGCCTGTCACAGGTAGCCCTTTGTTCGATAGGGGTGACGATGCTGA	*
gnl|SRA|SRR9018603.183503311.2	4	*	0	0	*	*	0	0	AATAAGTTTTACATCCCTCCGCAGCCTTTCACAAAGATTCTGAGCACGGATGAATATGTGACTAGGACGCAGTATTACTACCATGCCGGCAGCGAACGTCTGCTGACTGTTGGCCATCCATACTATGAGATACTGAAGGATGAAACTGTG	*
gnl|SRA|SRR9018603.354984507.1	4	*	0	0	*	*	0	0	GATGGCCAACAGTCAGCAGACGTTCGCTGCCGGCATGGTAGTAATACTGCGTCCTAGTCACATATTCATCCGTGCTCAGAATCTTTGTGAAAGGCTGCGGAGGGATGTAAAACTTATTCTGCGAGGGTAGCCACACCGCCATCTGCAATC	*
gnl|SRA|SRR9018603.75000405.2	4	*	0	0	*	*	0	0	CTACTAATCTCCAACCCTCTGCAGGCCCACACCAATCTTTCCTTTTCTGGGTCATAAATATTTTTATCTGCAAAAGCAAACTTATTTGGATCTGGCAATTTTATCCTGAATACCCTATATTGATTAGGAGACACCTTTGGCACAGACACT	*
gnl|SRA|SRR9018603.331655479.2	4	*	0	0	*	*	0	0	CTCCCAGAATTCTCAGCATCGTCACCCCTATTGAACAAAGGGCTACCTGTGACAGGCACACCCAGAGGTTGTCCCCTGCTCACCTCCAGACCCCGGCAGGCCCACACCAAGCGCTCCTTCTCAGGGTCATAAATGTTCTTATCAGCAAAA	*
gnl|SRA|SRR9018603.214303902.2	4	*	0	0	*	*	0	0	TGACCCCCAGTGGCTCCCTTATAAGCAGTGATTCCCAGCTTTTTAACAGGCCTTATTGGGTGCAGAGGGCCCAGGGTAAGAATAATGGCATAGCATGGCATAATCAGCTGTTTGTCACTGTGGCTGATAACACCAGGGGCACTATAATCA	*
gnl|SRA|SRR9018603.353219680.2	4	*	0	0	*	*	0	0	CAGTGATTATAGTGCCCCTGGTGTTATCAGTCACAGTGACAAACAGCTGATTATGCCATGCTATGCCATTATTCTTACCCTGGGCCCTCTGCACCCAATAAGGCCTGTTAAAAAGCTGGGAATCACTGCTTATAAGGGAGCCACTGGGGG	*
gnl|SRA|SRR9018603.217947202.1	4	*	0	0	*	*	0	0	CTAATTACATGGTGACCCCCAGTGGCTCCCTTATAAGCAGTGATTCCCAGCTTTTTAACAGGCCTTATTGGGTGCAGAGGGCCCAGGGTAAGAATAATGGCATAGCATGGCATAATCAGCTGTTTGTCACTGTGGCTGATAACACCAGGG	*
gnl|SRA|SRR9018603.217944385.1	4	*	0	0	*	*	0	0	CTAATTACATGGTGACCCCCAGTGGCTCCCTTATAAGCAGTGATTCCCAGCTTTTTAACAGGCCTTATTGGGTGCAGAGGGCCCAGGGTAAGAATAATGGCATAGCATGGCATAATCAGCTGTTTGTCACTGTGGCTGATAACACCAGGG	*
gnl|SRA|SRR9018603.42450794.1	4	*	0	0	*	*	0	0	TGCCTAAGGTGTCTCCAAACCAATATAGGGTTTTTAGGATAAAATTACCTGATCCAAATAAATTTGCTTTTGCTGACAAAAATATTTATGATCCAGATAATGAGAGACTGGTTTGGGCCTGCAGAGGTTTGGAAGTTAGCAGAGGTCAGC	*
gnl|SRA|SRR9018603.42447175.1	4	*	0	0	*	*	0	0	TGCCTAAGGTGTCTCCAAACCAATATAGGGTTTTTAGGATAAAATTACCTGATCCAAATAAATTTGCTTTTGCTGACAAAAATATTTATGATCCAGATAATGAGAGACTGGTTTGGGCCTGCAGAGGTTTGGAAGTTAGCAGAGGTCAGC	*
gnl|SRA|SRR9018603.340784629.1	4	*	0	0	*	*	0	0	GGTGTTATCAGCCACAGTGACAAACAGCTGATTATGCCATGCTATGCCATTATTCTTACCCTGGGCCCTCTGCACCCAATAAGGCCTGTTAAAAAGCTGGGAATCACTGCTTATAAGGGAGCCACTGGGGGTCACCATGTAATTAGAGGT	*
gnl|SRA|SRR9018603.212294984.2	4	*	0	0	*	*	0	0	GGTGTTATCAGCCACAGTGACAAACAGCTGATTATGCCATGCTATGCCATTATTCTTACCCTGGGCCCTCTGCACCCAATAAGGCCTGTTAAAAAGCTGGGAATCACTGCTTATAAGGGAGCCACTGGGGGTCACCATGTAATTAGAGGT	*
gnl|SRA|SRR9018603.305962974.2	4	*	0	0	*	*	0	0	CAATATAGGGTTTTTAGGATAAAATTACCTGATCCAAATAAATTTGCTTTTGCTGACAAAAATATTTATGATCCAGATAATGAGAGACTGGTTTGGGCCTGCAGAGGTTTGGAAGTTAGCAGAGGTCAGCCACTAGGTGTCTCTGTTACT	*
gnl|SRA|SRR9018603.163927848.2	4	*	0	0	*	*	0	0	GTCACAGTTTCATCCTTCAGTATCTCATAGTATGGATGGCCAACAGTCAGCAGACGTTCGCTGCCGGCATGGTAGTAATACTGCGTCCTAGTCACATATTCATCCGTGCTCAGAATCTTTGTGAAAGGCTGCGGAGGGATGTAAAACTTA	*
gnl|SRA|SRR9018603.176394575.1	4	*	0	0	*	*	0	0	TACCTCCCAGAATTCTCAGCATCGTCACCCCTATTGAACAAAGGGCTCCCTGTGACAGGCACACCCAGAGGTTGTCCCCTGCTCACCTCCAGACCCCGGCAGGCCCACACCAAGCGCTCCTTCTCAGGGTCATAAATGTTCTTATCAGCA	*
gnl|SRA|SRR9018603.176378594.1	4	*	0	0	*	*	0	0	TACCTCCCAGAATTCTCAGCATCGTCACCCCTATTGAACAAAGGGCTACCTGTGACAGGCACACCCAGAGGTTGTCCCCTGCTCACCTCCAGACCCCGGCAGGCCCACACCAAGCGCTCCTTCTCAGGGTCATAAATGTTCTTATCAGCA	*
gnl|SRA|SRR9018603.176376549.1	4	*	0	0	*	*	0	0	TACCTCCCAGAATTCTCAGCATCGTCACCCCTATTGAACAAAGGGCTACCTGTGACAGGCACACCCAGAGGTTGTCCCCTGCTCACCTCCAGACCCCGGCAGGCCCACACCAAGCGCTCCTTCTCAGGGTCATAAATGTTCTTATCAGCA	*
gnl|SRA|SRR9018603.176376027.1	4	*	0	0	*	*	0	0	TACCTCCCAGAATTCTCAGCATCGTCACCCCTATTGAACAAAGGGCTACCTGTGACAGGCACACCCAGAGGTTGTCCCCTGCTCACCTCCAGACCCCGGCAGGCCCACACCAAGCGCTCCTTCTCAGGGTCATAAATGTTCTTATCAGCA	*
gnl|SRA|SRR9018603.176333823.1	4	*	0	0	*	*	0	0	TACCTCCCAGAATTCTCAGCATCGTCACCCCTATTGAACAAAGGGCTACCTGTGACAGGCACACCCAGAGGTTGTCCCCTGCTCACCTCCAGACCCCGGCAGGCCCACACCAAGCGCTCCTTCTCAGGGTCATAAATGTTCTTATCAGCA	*
gnl|SRA|SRR9018603.94728502.1	4	*	0	0	*	*	0	0	ATCTCCATCCCTAGTGAAAAAATGCCTTCCATATAACTGTTCCCTGCGTGCATAAAAATACAATGAATTCCCAAACTTTTCCTTTGCCATTTTCAAGTAGTCAGGATAAATTGTAGTACTATTTAAAATATCCAAAGGTGTGTCTGCCTT	*
gnl|SRA|SRR9018603.94697732.1	4	*	0	0	*	*	0	0	ATCTCCATCCCTAGTGAAAAAATGCCTTCCATATAACTGTTCCCTGCGTGCATAAAAATACAATGAATTCCCAAACTTTTCCTTTGCCATTTTCAAGTAGTCAGGATAAATTGTAGTACTATTTAAAATATCCAAAGGTGTGTCTGCCTT	*
gnl|SRA|SRR9018603.229654847.2	4	*	0	0	*	*	0	0	TGATAAGAACATTTATGACCCTGAGAAGGAGCGCTTGGTGTGGGCCTGCCGGGGTCTGGAGGTGAGCAGGGGACAACCTCTGGGTGTGCCTGTCACAGGTAGCCCTTTGTTCAATAGGGGTGACGATGCTGAGAATTCTGGGAGGTACAC	*
gnl|SRA|SRR9018603.229653726.2	4	*	0	0	*	*	0	0	TGATAAGAACATTTATGACCCTGAGAAGGAGCGCTTGGTGTGGGCCTGCCGGGGTCTGGAGGTGAGCAGGGGACAACCTCTGGGTGTGCCTGTCACAGGTAGCCCTTTGTTCAATAGGGGTGACGATGCTGAGAATTCTGGGAGGTACAC	*
gnl|SRA|SRR9018603.377367062.2	16	MP15B	1371	255	150M	*	0	0	ATTAGAATTTATTTTTCAATTATGCAAAGTTAAATTGACACCAGAGAATTTAGCTTTCTTACATACCATGGATGAGACTTTGTTAGATGAATGGGAATTAAATATTACCACTCCTAAGGGTGCTATAATTGAGGATGCTTACAGATATAT	*	NH:i:1	AS:i:150	NM:i:0
gnl|SRA|SRR9018603.267377962.2	4	*	0	0	*	*	0	0	AGTGACAAACAGCTGATTATGCCATGCTATGCCATTATTCTTACCCTGGGCCCTCTGCACCCAATAAGGCCTGTTAAAAAGCTGGGAATCACTGCTTATAAGGGAGCCACTGGGGGTCACCATGTAATTAGAGGTAGATAATGTGCTCTG	*
gnl|SRA|SRR9018603.257301180.1	4	*	0	0	*	*	0	0	CCCCATATCACCATCCCTGGTAAAGAAGTGCCTTCCATACAACTGTTCCCTACGGGCATAGAAGAACAAAGAATTCCCATACTTCTCCTTGGCCATCTTAATGTAGTCAGGGTATATACTGATGGCATTGACAATGTCCAGTGGTGCATC	*
gnl|SRA|SRR9018603.36209833.1	4	*	0	0	*	*	0	0	GGTCAGGCACAGAGCACATTATCTACCTCTAATTACATGGTGACCCCCAGTGGCTCCCTTATAAGCAGTGATTCCCAGCTTTTTAACAGGCCTTATTGGGTGCAGAGGGCCCAGGGTAAGAATAATGGCATAGCATGGCATAATCAGCTG	*
gnl|SRA|SRR9018603.36187627.1	4	*	0	0	*	*	0	0	GGTCAGGCACAGAGCACATTATCTACCTCTAATTACATGGTGACCCCCAGTGGCTCCCTTATAAGCAGTGATTCCCAGCTTTTTAACAGGCCTTATTGGGTGCAGAGGGCCCAGGGTAAGAATAATGGCATAGCATGGCATAATCAGCTG	*
gnl|SRA|SRR9018603.36183408.1	4	*	0	0	*	*	0	0	GGTCAGGCACAGAGCACATTATCTACCTCTAATTACATGGTGACCCCCAGTGGCTCCCTTATAAGCAGTGATTCCCAGCTTTTTAACAGGCCTTATTGGGTGCAGAGGGCCCAGGGTAAGAATAATGGCATAGCATGGCATAATCAGCTG	*
gnl|SRA|SRR9018603.196714000.1	4	*	0	0	*	*	0	0	ATACTGAAGGATGAAACTGTGACTGTTCCTAAAGTGTCACCCAATCAATACAGGGTCTTCAGAGTCAGGCTTCCTGATCCTAATAAGTTTGCTTTTGCTGATAAGAACATTTATGACCCTGAGAAGGAGCGCTTGGTGTGGGCCTGCCGG	*
gnl|SRA|SRR9018603.196687224.1	4	*	0	0	*	*	0	0	ATACTGAAGGATGAAACTGTGACTGTTCCTAAAGTGTCACCCAATCAATACAGGGTCTTCAGAGTCAGGCTTCCTGATCCTAATAAGTTTGCTTTTGCTGATAAGAACATTTATGACCCTGAGAAGGAGCGCTTGGTGTGGGCCTGCCGG	*
gnl|SRA|SRR9018603.201853411.2	4	*	0	0	*	*	0	0	ACATTATCTACCTCTAATTACATGGTGACCCCCAGTGGCTCCCTTATAAGCAGTGATTCCCAGCTTTTTAACAGGCCTTATTGGGTGCAGAGGGCCCAGGGTAAGAATAATGGCATAGCATGGCATAATCAGCTGTTTGTCACTGTGGCT	*
gnl|SRA|SRR9018603.201851085.2	4	*	0	0	*	*	0	0	ACATTATCTACCTCTAATTACATGGTGACCCCCAGTGGCTCCCTTATAAGCAGTGATTCCCAGCTTTTTAACAGGCCTTATTGGGTGCAGAGGGCCCAGGGTAAGAATAATGGCATAGCATGGCATAATCAGCTGTTTGTCACTGTGGCT	*
gnl|SRA|SRR9018603.300825717.2	4	*	0	0	*	*	0	0	AATGGTCAGGCACAGAGCACATTATCTACCTCTAATTACATGGTGACCCCCAGTGGCTCCCTTATAAGCAGTGATTCCCAGCTTTTTAACAGGCCTTATTGGGTGCAGAGGGCCCAGGGTAAGAATAATGGCATAGCATGGCATAATCAG	*
gnl|SRA|SRR9018603.113610313.1	4	*	0	0	*	*	0	0	TGGTGTTATCAGCCACAGTGACAAACAGCTGATTATGCCATGCTATGCCATTATTCTTACCCTGGGCCCTCTGCACCCAATAAGGCCTGTTAAAAAGCTGGGAATCACTGCTTATAAGGGAGCCACTGGGGGTCACCATGTAATTAGAGG	*
gnl|SRA|SRR9018603.153685099.2	4	*	0	0	*	*	0	0	AGGAAGCCTGACTCTGAAGACCCTGTATTGATTGGGTGACACTTTAGGAACAGTCACAGTTTCATCCTTCAGTATCTCATAGTATGGATGGCCAACAGTCAGCAGACGTTCGCTGCCGGCATGGTAGTAATACTGCGTCCTAGTCACATA	*
gnl|SRA|SRR9018603.353219680.1	4	*	0	0	*	*	0	0	ACTGGACATTGTCAATGCCATCAGTATATACCCTGACTACATTAAGATGGCCAAGGAGAAGTATGGGAATTCTTTGTTCTTCTATGCCCGTAGGGAACAGTTGTATGGAAGGCACTTCTTTACCAGGGATGGTGATATGGGGAAGGAGAG	*
gnl|SRA|SRR9018603.324765769.1	4	*	0	0	*	*	0	0	CACTGGACATTGTCAATGCCATCAGTATATACCCTGACTACATTAAGATGGCCAAGGAGAAGTATGGGAATTCTTTGTTCTTCTATGCCCGTAGGGAACAGTTGTATGGAAGGCACTTCTTTACCAGGGATGGTGATATGGGGAAGGAGA	*
gnl|SRA|SRR9018603.259666745.1	4	*	0	0	*	*	0	0	CACTGGACATTGTCAATGCCATCAGTATATACCCTGACTACATTAAGATGGCCAAGGAGAAGTATGGGAATTCTTTGTTCTTCTATGCCCGTAGGGAACAGTTGTATGGAAGGCACTTCTTTACCAGGGATGGTGATATGGGGAAGGAGA	*
gnl|SRA|SRR9018603.150411460.2	4	*	0	0	*	*	0	0	ATGTGTACCTCCCAGAATTCTCAGCATCGTCACCCCTATTGAACAAAGGGCTACCTGTGACAGGCACACCCAGAGGTTGTCCCCTGCTCACCTCCAGACCCCGGCAGGCCCACACCAAGCGCTCCTTCTCAGGGTCATAAATGTTCTTAT	*
gnl|SRA|SRR9018603.150393888.2	4	*	0	0	*	*	0	0	ATGTGTACCTCCCAGAATTCTCAGCATCGTCACCCCTATTGAACAAAGGGCTACCTGTGACAGGCACACCCAGAGGTTGTCCCCTGCTCACCTCCAGACCCCGGCAGGCCCACACCAAGCGCTCCTTCTCAGGGTCATAAATGTTCTTAT	*
gnl|SRA|SRR9018603.308054546.2	4	*	0	0	*	*	0	0	TGACAAACAGCTGATTATGCCATGCTATGCCATTATTCTTACCCTGGGCCCTCTGCACCCAATAAGGCCTGTTAAAAAGCTGGGAATCACTGCTTATAAGGGAGCCACTGGGGGTCACCATGTAATTAGAGGTAGATAATGTGCTCTGTG	*
gnl|SRA|SRR9018603.175950780.1	4	*	0	0	*	*	0	0	GATGAATATGTGACTAGGACGCAGTATTACTACCATGCCGGCAGCGAACGTCTGCTGACTGTTGGCCATCCATACTATGAGATACTGAAGGATGAAACTGTGACTGTTCCTAAAGTGTCACCCAATCAATACAGGGTCTTCAGAGTCAGG	*
gnl|SRA|SRR9018603.150411460.1	4	*	0	0	*	*	0	0	GATGAATATGTGACTAGGACGCAGTATTACTACCATGCCGGCAGCGAACGTCTGCTGACTGTTGGCCATCCATACTATGAGATACTGAAGGATGAAACTGTGACTGTTCCTAAAGTGTCACCCAATCAATACAGGGTCTTCAGAGTCAGG	*
gnl|SRA|SRR9018603.150393888.1	4	*	0	0	*	*	0	0	GATGAATATGTGACTAGGACGCAGTATTACTACCATGCCGGCAGCGAACGTCTGCTGACTGTTGGCCATCCATACTATGAGATACTGAAGGATGAAACTGTGACTGTTCCTAAAGTGTCACCCAATCAATACAGGGTCTTCAGAGTCAGG	*
gnl|SRA|SRR9018603.125478203.1	4	*	0	0	*	*	0	0	GATGAATATGTGACTAGGACGCAGTATTACTACCATGCCGGCAGCGAACGTCTGCTGACTGTTGGCCATCCATACTATGAGATACTGAAGGATGAAACTGTGACTGTTCCTAAAGTGTCACCCAATCAATACAGGGTCTTCAGAGTCAGG	*
gnl|SRA|SRR9018603.157059225.1	16	MP15B	224	255	150M	*	0	0	TTTGATTTTTTCAGATGGCGGTTTGGTTACCAGCGCAGAATAAATTTTACATACCTCCCCAGCCATTTACAAAGATACTCAGCACGGATGAATATGTGACCAGGACGCAATATTACTACCATGCTGGCAGTGAAAGGTTGCTGACTGTTG	*	NH:i:1	AS:i:150	NM:i:0
gnl|SRA|SRR9018603.363811037.1	4	*	0	0	*	*	0	0	CAAACAGCTGATTATGCCATGCTATGCCATTATTCTTACCCTGGGCCCTCTGCACCCAATAAGGCCTGTTAAAAAGCTGGGAATCACTGCTTATAAGGGAGCCACTGGGGGTCACCATGTAATTAGAGGTAGATAATGTGCTCTGTGCCT	*
gnl|SRA|SRR9018603.341868088.2	4	*	0	0	*	*	0	0	AGGCACAGAGCACATTATCTACCTCTAATTACATGGTGACCCCCAGTGGCTCCCTTATAAGCAGTGATTCCCAGCTTTTTAACAGGCCTTATTGGGTGCAGAGGGCCCAGGGTAAGAATAATGGCATAGCATGGCATAATCAGCTGTTTG	*
gnl|SRA|SRR9018603.261055523.2	4	*	0	0	*	*	0	0	AGGCACAGAGCACATTATCTACCTCTAATTACATGGTGACCCCCAGTGGCTCCCTTATAAGCAGTGATTCCCAGCTTTTTAACAGGCCTTATTGGGTGCAGAGGGCCCAGGGTAAGAATAATGGCATAGCATGGCATAATCAGCTGTTTG	*
gnl|SRA|SRR9018603.232060835.2	4	*	0	0	*	*	0	0	ATGGTCAGGCACAGAGCACATTATCTACCTCTAATTACATGGTGACCCCCAGTGGCTCCCTTATAAGCAGTGATTCCCAGCTTTTTAACAGGCCTTATTGGGTGCAGAGGGCCCAGGGTAAGAATAATGGCATAGCATGGCATAATCAGC	*
gnl|SRA|SRR9018603.156304869.2	4	*	0	0	*	*	0	0	TGACACTTTAGGAACAGTCACAGTTTCATCCTTCAGTATCTCATAGTATGGATGGCCAACAGTCAGCAGACGTTCGCTGCCGGCATGGTAGTAATACTGCGTCCTAGTCACATATTCATCCGTGCTCAGAATCTTTGTGAAAGGCTGCGG	*
gnl|SRA|SRR9018603.257957925.2	4	*	0	0	*	*	0	0	CCTTCCCCATATCACCATCCCTGGTAAAGAAGTGCCTTCCATACAACTGTTCCCTACGGGCATAGAAGAACAAAGAATTCCCATACTTCTCCTTGGCCATCTTAATGTAGTCAGGGTATATACTGATGGCATTGACAATGTCCAGTGGTG	*
gnl|SRA|SRR9018603.229586341.2	4	*	0	0	*	*	0	0	GTCAATGCCATCAGTATATACCCTGACTACATTAAGATGGCCAAGGAGAAGTATGGGAATTCTTTGTTCTTCTATGCCCGTAGGGAACAGTTGTATGGAAGGCACTTCTTTACCAGGGATGGTGATATGGGGAAGGAGAGCACACCTGAT	*
gnl|SRA|SRR9018603.275377851.2	4	*	0	0	*	*	0	0	TGGACATTGTCAATGCCATCAGTATATACCCTGACTACATTAAGATGGCCAAGGAGAAGTATGGGAATTCTTTGTTCTTCTATGCCCGTAGGGAACAGTTGTATGGAAGGCACTTCTTTACCAGGGATGGTGATATGGGGAAGGAGAGCA	*
gnl|SRA|SRR9018603.272088230.2	4	*	0	0	*	*	0	0	TGGACATTGTCAATGCCATCAGTATATACCCTGACTACATTAAGATGGCCAAGGAGAAGTATGGGAATTCTTTGTTCTTCTATGCCCGTAGGGAACAGTTGTATGGAAGGCACTTCTTTACCAGGGATGGTGATATGGGGAAGGAGAGCA	*
gnl|SRA|SRR9018603.293793715.1	4	*	0	0	*	*	0	0	TAAAGAAGTGCCTTCCATACAACTGTTCCCTACGGGCATAGAAGAACAAAGAATTCCCATACTTCTCCTTGGCCATCTTAATGTAGTCAGGGTATATACTGATGGCATTGACAATGTCCAGTGGTGCATCTGCCTTGTTTGGCTGAAGGG	*
gnl|SRA|SRR9018603.293792983.1	4	*	0	0	*	*	0	0	TAAAGAAGTGCCTTCCATACAACTGTTCCCTACGGGCATAGAAGAACAAAGAATTCCCATACTTCTCCTTGGCCATCTTAATGTAGTCAGGGTATATACTGATGGCATTGACAATGTCCAGTGGTGCATCTGCCTTGTTTGGCTGAAGGG	*
gnl|SRA|SRR9018603.291915800.1	4	*	0	0	*	*	0	0	ACTACCATGCCGGCAGCGAACGTCTGCTGACTGTTGGCCATCCATACTATGAGATACTGAAGGATGAAACTGTGACTGTTCCTAAAGTGTCACCCAATCAATACAGGGTCTTCAGAGTCAGGCTTCCTGATCCTAATAAGTTTGCTTTTG	*
gnl|SRA|SRR9018603.267377962.1	4	*	0	0	*	*	0	0	AATGCCATCAGTATATACCCTGACTACATTAAGATGGCCAAGGAGAAGTATGGGAATTCTTTGTTCTTCTATGCCCGTAGGGAACAGTTGTATGGAAGGCACTTCTTTACCAGGGATGGTGATATGGGGAAGGAGAGCACACCTGATGCA	*
gnl|SRA|SRR9018603.173059346.2	4	*	0	0	*	*	0	0	GCAAACTTATTAGGATCAGGAAGCCTGACTCTGAAGACCCTGTATTGATTGGGTGACACTTTAGGAACAGTCACAGTTTCATCCTTCAGTATCTCATAGTATGGATGGCCAACAGTCAGCAGACGTTCGCTGCCGGCATGGTAGTAATAC	*
gnl|SRA|SRR9018603.216860266.2	16	MP15B	1235	255	150M	*	0	0	ACCAGTTATTTGTTACTGTGGTTGACAATACTAGGGGAACAATCATGACTATTAATTCTGCTGCTGATAATAATGGAGCTTCGAATTATGTGGCTAGTAAGTTTAAAGAATATTTAAGACATGTTGAGGAATTTGAATTAGAATTTATTT	*	NH:i:1	AS:i:150	NM:i:0
gnl|SRA|SRR9018603.310006401.1	4	*	0	0	*	*	0	0	GGACGCAGTATTACTACCATGCCGGCAGCGAACGTCTGCTGACTGTTGGCCATCCATACTATGAGATACTGAAGGATGAAACTGTGACTGTTCCTAAAGTGTCACCCAATCAATACAGGGTCTTCAGAGTCAGGCTTCCTGATCCTAATA	*
gnl|SRA|SRR9018603.25002625.2	4	*	0	0	*	*	0	0	TATTAGGATCAGGAAGCCTGACTCTGAAGACCCTGTATTGATTGGGTGACACTTTAGGAACAGTCACAGTTTCATCCTTCAGTATCTCATAGTATGGATGGCCAACAGTCAGCAGACGTTCGCTGCCGGCATGGTAGTAATACTGCGTCC	*
gnl|SRA|SRR9018603.226528310.2	4	*	0	0	*	*	0	0	CAGCCAAACAAGGCAGATGCACCACTGGACATTGTCAATGCCATCAGTATATACCCTGACTACATTAAGATGGCCAAGGAGAAGTATGGGCATTCTTTGTTCTTCTATGCCCGTAGGGAACAGTTGTATGGAAGGCACTTCTTTACCAGG	*
gnl|SRA|SRR9018603.100274595.2	16	MP15B	220	255	150M	*	0	0	TGATTTTGATTTTTTCAGATGGCGGTTTGGTTACCAGCGCAGAATAAATTTTACATACCTCCCCAGCCATTTACAAAGATACTCAGCACGGATGAATATGTGACCAGGACGCAATATTACTACCATGCTGGCAGTGAAAGGTTGCTGACT	*	NH:i:1	AS:i:150	NM:i:0
gnl|SRA|SRR9018603.288762299.2	4	*	0	0	*	*	0	0	TGCCAGGCAATACCATTATTCTTTCCCTGTGCTCTCTGTAACCAATATGGCCTATTAAACAATTGGGAATCACTGCTAATAAGGGAACCACTTGGAGTAACACAATAATTATTAGTTGAGATAGTACTTTGTGCCTGGCCTTGCTTAGAT	*
gnl|SRA|SRR9018603.36135072.1	4	*	0	0	*	*	0	0	AGTGATTCCCAGCTTTTTAACAGGCCTTATTGGGTGCAGAGGGCCCAGGGTAAGAATAATGGCATAGCATGGCATAATCAGCTGTTTGTCACTGTGGCTGATAACACCAGGGGCACTATAATCACTGTAAATACCACTGCCGATGGGCAG	*
gnl|SRA|SRR9018603.34340711.1	4	*	0	0	*	*	0	0	TGGCCATCCATACTATGAGATACTGAAGGATGAAACTGTGACTGTTCCTAAAGTGTCACCCAATCAATACAGGGTCTTCAGAGTCAGGCTTCCTGATCCTAATAAGTTTGCTTTTGCTGATAAGAACATTTATGACCCTGAGAAGGAGCG	*
gnl|SRA|SRR9018603.29708498.1	4	*	0	0	*	*	0	0	TGGCCATCCATACTATGAGATACTGAAGGATGAAACTGTGACTGTTCCTAAAGTGTCACCCAATCAATACAGGGTCTTCAGAGTCAGGCTTCCTGATCCTAATAAGTTTGCTTTTGCTGATAAGAACATTTATGACCCTGAGAAGGAGCG	*
gnl|SRA|SRR9018603.324543893.1	4	*	0	0	*	*	0	0	TGGGTGACACTTTAGGAACAGTCACAGTTTCATCCTTCAGTATCTCATAGTATGGATGGCCAACAGTCAGCAGACGTTCGCTGCCGGCATGGTAGTAATACTGCGTCCTAGTCACATATTCATCCGTGCTCAGAATCTTTGTGAAAGGCT	*
gnl|SRA|SRR9018603.362284470.1	4	*	0	0	*	*	0	0	GGCAGATGCACCACTGGACATTGTCAATGCCATCAGTATATACCCTGACTACATTAAGATGGCCAAGGAGAAGTATGGGAATTCTTTGTTCTTCTATGCCCGTAGGGAACAGTTGTATGGAAGGCACTTCTTTACCAGGGATGGTGATAT	*
gnl|SRA|SRR9018603.362284152.1	4	*	0	0	*	*	0	0	GGCAGATGCACCACTGGACATTGTCAATGCCATCAGTATATACCCTGACTACATTAAGATGGCCAAGGAGAAGTATGGGAATTCTTTGTTCTTCTATGCCCGTAGGGAACAGTTGTATGGAAGGCACTTCTTTACCAGGGATGGTGATAT	*
gnl|SRA|SRR9018603.270668276.2	4	*	0	0	*	*	0	0	TTCTCAGGGTCATAAATGTTCTTATCAGCAAAAGCAAACTTATTAGGATCAGGAAGCCTGACTCTGAAGACCCTGTATTGATTGGGTGACACTTTAGGAACAGTCACAGTTTCATCCTTCAGTATCTCATAGTATGGATGGCCAACAGTC	*
gnl|SRA|SRR9018603.292772719.1	4	*	0	0	*	*	0	0	GTAAAATTGACCCCTGAAAATTTGGCTTTTTTGCACACAATGGATGAGACATTACTTGATGAGTGGGAACTTTCTGTTACAGCTCCAAAAGGAAATACAATTGAGGACACCTATAGATATATTCAGTCTTCTGCAACAAGATGCCCAGAT	*
gnl|SRA|SRR9018603.308054546.1	4	*	0	0	*	*	0	0	GACTACATTAAGATGGCCAAGGAGAAGTATGGGAATTCTTTGTTCTTCTATGCCCGTAGGGAACAGTTGTATGGAAGGCACTTCTTTACCAGGGATGGTGATATGGGGAAGGAGAGCACACCTGATGCATTGTACATAAAGTCCTTCAAT	*
gnl|SRA|SRR9018603.268357427.2	4	*	0	0	*	*	0	0	ACCATTGAAGGACTTTATGTACAATGCATCAGGTGTGCTCTCCTTCCCCATATCACCATCCCTGGTAAAGAAGTGCCTTCCATACAACTGTTCCCTACGGGCATAGAAGAACAAAGAATTCCCATACTTCTCCTTGGCCATCTTAATGTA	*
gnl|SRA|SRR9018603.155123157.1	4	*	0	0	*	*	0	0	CAATGCATCAGGTGTGCTCTCCTTCCCCATATCACCATCCCTGGTAAAGAAGTGCCTTCCATACAACTGTTCCCTACGGGCATAGAAGAACAAAGAATTCCCATACTTCTCCTTGGCCATCTTAATGTAGTCAGGGTATATACTGATGGC	*
gnl|SRA|SRR9018603.155123156.1	4	*	0	0	*	*	0	0	CAATGCATCAGGTGTGCTCTCCTTCCCCATATCACCATCCCTGGTAAAGAAGTGCCTTCCATACAACTGTTCCCTACGGGCATAGAAGAACAAAGAATTCCCATACTTCTCCTTGGCCATCTTAATGTAGTCAGGGTATATACTGATGGC	*
gnl|SRA|SRR9018603.223990192.2	4	*	0	0	*	*	0	0	CATCCCTGGTAAAGAAGTGCCTTCCATACAACTGTTCCCTACGGGCATAGAAGAACAAAGAATTCCCATACTTCTCCTTGGCCATCTTAATGTAGTCAGGGTATATACTGATGGCATTGACAATGTCCAGTGGTGCATCTGCCTTGTTTG	*
gnl|SRA|SRR9018603.176394575.2	4	*	0	0	*	*	0	0	ACTGTTCCTAAAGTGTCACCCAATCAATCCAGGGTCTTCAGAGTCAGGCTTCCTGATCCTAATACGTTTGCTTTTTCTGATAAGAACATTTATGACCCTGAGAAGGTGCGCTTGGTGTGGGCCTGCCGGGGTCTGGTGGTGTGCAGGGGA	*
gnl|SRA|SRR9018603.112480554.1	4	*	0	0	*	*	0	0	AGACCCTGTATTGATTGGGTGACACTTTAGGAACAGTCACAGTTTCATCCTTCAGTATCTCATAGTATGGATGGCCAACAGTCAGCAGACGTTCGCTGCCGGCATGGTAGTAATACTGCGTCCTAGTCACATATTCATCCGTGCTCAGAA	*
gnl|SRA|SRR9018603.112480552.1	4	*	0	0	*	*	0	0	AGACCCTGTATTGATTGGGTGACACTTTAGGAACAGTCACAGTTTCATCCTTCAGTATCTCATAGTATGGATGGCCAACAGTCAGCAGACGTTCGCTGCCGGCATGGTAGTAATACTGCGTCCTAGTCACATATTCATCCGTGCTCAGAA	*
gnl|SRA|SRR9018603.320113549.2	4	*	0	0	*	*	0	0	TGTATTGATTGGGTGACACTTTAGGAACAGTCACAGTTTCATCCTTCAGTATCTCATAGTATGGATGGCCAACAGTCAGCAGACGTTCGCTGCCGGCATGGTAGTAATACTGCGTCCTAGTCACATATTCATCCGTGCTCAGAATCTTTG	*
gnl|SRA|SRR9018603.320113388.2	4	*	0	0	*	*	0	0	TGTATTGATTGGGTGACACTTTAGGAACAGTCACAGTTTCATCCTTCAGTATCTCATAGTATGGATGGCCAACAGTCAGCAGACGTTCGCTGCCGGCATGGTAGTAATACTGCGTCCTAGTCACATATTCATCCGTGCTCAGAATCTTTG	*
gnl|SRA|SRR9018603.270668276.1	4	*	0	0	*	*	0	0	TATACTTTGATTGCAGATGGCGGTGTGGCTACCCTCGCAGAATAAGTTTTACATCCCTCCGCAGCCTTTCACAAAGATTCTGAGCACGGATGAATATGTGACTAGGACGCAGTATTACTACCATGCCGGCAGCGAACGTCTGCTGACTGT	*
gnl|SRA|SRR9018603.229789044.1	4	*	0	0	*	*	0	0	CAGTCAGCAGACGTTCGCTGCCGGCATGGTAGTAATACTGCGTCCTAGTCACATATTCATCCGTGCTCAGAATCTTTGTGAAAGGCTGCGGAGGGATGTAAAACTTATTCTGCGAGGGTAGCCACACCGCCATCTGCAATCAAAGTATAT	*
gnl|SRA|SRR9018603.16118933.1	4	*	0	0	*	*	0	0	GATCCCTTCAGCCAAACAAGGCAGATGCACCACTGGACATTGTCAATGCCATCAGTATATACCCTGACTACATTAAGATGGCCAAGGAGAAGTATGGGAATTCTTTGTTCTTCTATGCCCGTAGGGAACAGTTGTATGGAAGGCACTTCT	*
gnl|SRA|SRR9018603.275522573.2	4	*	0	0	*	*	0	0	ACAATGCATCAGGTGTGCTCTCCTTCCCCATATCACCATCCCTGGTAAAGAAGTGCCTTCCATACAACTGTTCCCTACGGGCATAGAAGAACAAAGAATTCCCATACTTCTCCTTGGCCATCTTAATGTAGTCAGGGTATATACTGATGG	*
gnl|SRA|SRR9018603.91273826.1	4	*	0	0	*	*	0	0	ACTATGAGATACTGAAGGATGAAACTGTGACTGTTCCTAAAGTGTCACCCAATCAATACAGGGTCTTCAGAGTCAGGCTTCCTGATCCTAATAAGTTTGCTTTTGCTGATAAGAACATTTATGACCCTGAGAAGGAGCGCTTGGTGTGGG	*
gnl|SRA|SRR9018603.362737135.2	0	MP15B	1614	255	150M	*	0	0	AGAGGACATGTCTGAAGAATTAGACATGTTTCCTTTAGGAAGGAAGTTTTTATATCAGAGTGGAATGAGTAATAATGCTAGAACTATCAATGGATCTACAGGGTCTATTTCTCGCAAGACTAAAAGGAGGAGGGGTTAGTTATGATGTGT	*	NH:i:1	AS:i:150	NM:i:0
gnl|SRA|SRR9018603.172614799.2	0	MP15B	1614	255	150M	*	0	0	AGAGGACATGTCTGAAGAATTAGACATGTTTCCTTTAGGAAGGAAGTTTTTATATCAGAGTGGAATGAGTAATAATGCTAGAACTATCAATGGATCTACAGGGTCTATTTCTCGCAAGACTAAAAGGAGGAGGGGTTAGTTATGATGTGT	*	NH:i:1	AS:i:150	NM:i:0
gnl|SRA|SRR9018603.374190987.1	4	*	0	0	*	*	0	0	CTTATATGTAGATGTGTACCTCCCAGAATTCTCAGCATCGTCACCCCTATTGAACAAAGGGCTACCTGTGACAGGCACACCCAGAGGTTGTCCCCTGCTCACCTCCAGACCCCGGCAGGCCCACACCAAGCGCTCCTTCTCAGGGTCATA	*
gnl|SRA|SRR9018603.370594723.2	4	*	0	0	*	*	0	0	CCTGACTCTGAAGACCCTGTATTGATTGGGTGACACTTTAGGAACAGTCACAGTTTCATCCTTCAGTATCTCATAGTATGGATGGCCAACAGTCAGCAGACGTTCGCTGCCGGCATGGTAGTAATACTGCGTCCTAGTCACCTATTCATC	*
gnl|SRA|SRR9018603.362910901.1	4	*	0	0	*	*	0	0	AAGGAGAAGTATGGGAATTCTTTGTTCTTCTATGCCCGTAGGGAACAGTTGTATGGAAGGCACTTCTTTACCAGGGATGGTGATATGGGGAAGGAGAGCACACCTGATGCATTGTACATAAAGTCCTTCAATGGTCAGGCACAGAGCACA	*
gnl|SRA|SRR9018603.193877427.2	0	MP15B	1345	255	150M	*	0	0	TATTTAAGACATGTTGAGGAATTTGAATTAGAATTTATTTTTCAATTATGCAAAGTTAAATTGACACCAGAGAATTTAGCTTTCTTACATACCATGGATGAGACTTTGTTAGATGAATGGGAATTAAATATTACCACTCCTAAGGGTGCT	*	NH:i:1	AS:i:150	NM:i:0
gnl|SRA|SRR9018603.193874863.2	0	MP15B	1345	255	150M	*	0	0	TATTTAAGACATGTTGAGGAATTTGAATTAGAATTTATTTTTCAATTATGCAAAGTTAAATTGACACCAGAGAATTTAGCTTTCTTACATACCATGGATGAGACTTTGTTAGATGAATGGGAATTAAATATTACCACTCCTAAGGGTGCT	*	NH:i:1	AS:i:150	NM:i:0
gnl|SRA|SRR9018603.331655479.1	4	*	0	0	*	*	0	0	ATACTATGAGATACTGAAGGATGAAACTGTGACTGTTCCTAAAGTGTCACCCAATCAATACAGGGTCTTCAGAGTCAGGCTTCCTGATCCTAATAAGTTTGCTTTTGCTGATAAGAACATTTATGACCCTGAGAAGGAGCGCTTGGTGTG	*
gnl|SRA|SRR9018603.94728502.2	4	*	0	0	*	*	0	0	GGTTGTATTCCTGCTACTGGTGAATATTGGGGTGCAGCAAGAAGATGTAATAATGAACAGTATACAGAGGGCGATGCCTTACCAATTGAGTTAAGGAACAAGGTTATTGAGGATGGGGATATGGTGGATATAGGTTTTGGTGCTATGGAT	*
gnl|SRA|SRR9018603.94697732.2	4	*	0	0	*	*	0	0	GGTTGTATTCCTGCTACTGGTGAATATTGGGGTGCAGCAAGAAGATGTAATAATGAACAGTATACAGAGGGCGATGCCTTACCAATTGAGTTAAGGAACAAGGTTATTGAGGATGGGGATATGGTGGATATAGGTTTTGGTGCTATGGAT	*
gnl|SRA|SRR9018603.192368413.1	4	*	0	0	*	*	0	0	ACTACATTAAGATGGCCAAGGAGAAGTATGGGAATTCTTTGTTCTTCTATGCCCGTAGGGAACAGTTGTATGGAAGGCACTTCTTTACCAGGGATGGTGATATGGGGAAGGAGAGCACACCTGATGCATTGTACATAAAGTCCTTCAATG	*
gnl|SRA|SRR9018603.142264087.1	4	*	0	0	*	*	0	0	ACTACATTAAGATGGCCAAGGAGAAGTATGGGAATTCTTTGTTCTTCTATGCCCGTAGGGAACAGTTGTATGGAAGGCACTTCTTTACCAGGGATGGTGATATGGGGAAGGAGAGCACACCTGATGCATTGTACATAAAGTCCTTCAATG	*
gnl|SRA|SRR9018603.261841136.1	4	*	0	0	*	*	0	0	AGCACCAAAACCTATATCCACCATATCCCCATCCTCAATAACCTTGTTCCTTAACTCAATTGGTAAGGCATCGCCCTCTGTATACTGTTCATTATTACATCTTCTTGCTGCACCCCAATATTCACCAGTAGCAGGAATACAACCTATAAG	*
gnl|SRA|SRR9018603.263537820.1	16	MP15B	216	255	150M	*	0	0	TGTCTGATTTTGATTTTTTCAGATGGCGGTTTGGTTACCAGCGCAGAATAAATTTTACATACCTCCCCAGCCATTTACAAAGATACTCAGCACGGATGAATATGTGACCAGGACGCAATATTACTACCATGCTGGCAGTGAAAGGTTGCT	*	NH:i:1	AS:i:150	NM:i:0
gnl|SRA|SRR9018603.129979775.1	4	*	0	0	*	*	0	0	GGTAGATAATGTGCTCTGTGCCTGACCATTGAAGGACTTTATGTACAATGCATCAGGTGTGCTCTCCTTCCCCATATCACCATCCCTGGTAAAGAAGTGCCTTCCATACAACTGTTCCCTACGGGCATAGAAGAACAAAGAATTCCCATA	*
gnl|SRA|SRR9018603.362742050.1	4	*	0	0	*	*	0	0	CAGCCCACTCTGATACAGAAACTTGCGCCCTAGAGGAAACATGTCAAGCTCCTCTGACATTTGCTCTCTCAGGTCCACATCCCAGAACTTATACTGGGACCACGGGTCAAGGGAAACAGGTGGAGCGACAGCATCAGGACACTTTGTGGC	*
gnl|SRA|SRR9018603.374190987.2	4	*	0	0	*	*	0	0	ATGAATATGTGACTAGGACGCAGTATTACTACCATGCCGGCAGCGAACGTCTGCTGACTGTTGGCCATCCATACTATGAGATACTGAAGGTTGAAACTGTGGCAGTTCCTAAAGTGTCACCCAATCAATACAGGGTCTTCAGAGTCAGGC	*
gnl|SRA|SRR9018603.37611851.2	4	*	0	0	*	*	0	0	TGCTCTGTGCCTGACCATTGAAGGACTTTATGTACAATGCATCAGGTGTGCTCTCCTTCCCCATATCACCATCCCTGGTAAAGAAGTGCCTTCCATACAACTGTTCCCTACGGGCATAGAAGAACAAAGAATTCCCATACTTCTCCTTGG	*
gnl|SRA|SRR9018603.291915800.2	4	*	0	0	*	*	0	0	TCATCCTTATATGTAGATGTGTACCTCCCAGAATTCTCAGCATCGTCACCCCTATTGAACAAAGGGCTACCTGTGACAGGCACACCCAGAGGTTGTCCCCTGCTCACCTCCAGACCCCGGCAGGCCCACACCAAGCGCTCCTTCTCAGGG	*
gnl|SRA|SRR9018603.323022709.2	4	*	0	0	*	*	0	0	GTGTGGGCCTGCCGGGGTCTGGAGGTGAGCAGGGGACAACCTCTGGGTGTGCCTGTCACAGGTAGCCCTTTGTTCAATAGGGGTGACGATGCTGAGAATTCTGGGAGGTACACATCTACATATAAGGATGAGGCTGACCACAGGCAGAAC	*
gnl|SRA|SRR9018603.312147428.2	4	*	0	0	*	*	0	0	GCTGACTGTTGGCCATCCATACTATGAGATACTGAAGGATGAAACTGTGACTGTTCCTAAAGTGTCACCCAATCAATACAGGGTCTTCAGAGTCAGGCTTCCTGATCCTAATAAGTTTGCTTTTGCTGATACGAACATCTATCACCCTGA	*
gnl|SRA|SRR9018603.363811037.2	4	*	0	0	*	*	0	0	ATGGGAATTCTTTGTTCTTCTATGCCCGTAGGGAACAGTTGTATGGAAGGCACTTCTTTACCAGGGATGGTGATATGGGGAAGGAGAGCACACCTGATGCATTGTACATAAAGTCCGTCAATGCTCAGGCACAGAGCACATTATCTACCT	*
gnl|SRA|SRR9018603.288762299.1	4	*	0	0	*	*	0	0	GAGAGCAGCTGTATGGCCGCCATTTTTTTACAAGAGATGGTGACATGGGAACGGAGGCCATTCCTGAAGATTTATATTTGGCATCTAAGCAAGGCCAGGCACAAAGTACTATCTCAACTAATAATTATTGTGTTACTCCAAGTGGTTCCC	*
gnl|SRA|SRR9018603.189952522.1	4	*	0	0	*	*	0	0	GTAGATAATGTGCTCTGTGCCTGACCATTGAAGGACTTTATGTACAATGCATCAGGTGTGCTCTCCTTCCCCATATCACCATCCCTGGTAAAGAAGTGCCTTCCATACAACTGTTCCCTACGGGCATAGAAGAACAAAGAATTCCCATAC	*
gnl|SRA|SRR9018603.203280507.2	4	*	0	0	*	*	0	0	CATCCTTATATGTAGATGTGTACCTCCCAGAATTCTCAGCATCGTCACCCCTATTGAACAAAGGGCTACCTGTGACAGGCACACCCAGAGGTTGTCCCCTGCTCACCTCCAGACCCCGGCAGGCCCACACCAAGCGCTCCTTCTCAAGAT	*
gnl|SRA|SRR9018603.203280507.1	4	*	0	0	*	*	0	0	TGAGAAGGAGCGCTTGGTGTGGGCCTGCCGGGGTCTGGAGGTGAGCAGGGGACAACCTCTGGGTGTGCCTGTCACAGGTAGCCCTTTGTTCAATAGGGGTGACGATGCTGAGAATTCTGGGAGGTACACATCTACATATAAGGATGAGAT	*
gnl|SRA|SRR9018603.275522573.1	4	*	0	0	*	*	0	0	CAGGATGGGGACATGATGGACATTGGTTTTGGTGCTGTGGATTTCAGATCCCTTCAGCCAAACAAGGCAGATGCACCACTGGACATTGTCAATGCCATCAGTATATACCCTGACTACATTAAGATGGCCAAGGAGAAGTATGGGAATTCT	*
gnl|SRA|SRR9018603.159315204.2	4	*	0	0	*	*	0	0	TTGGTTTTGGTGCTGTGGATTTCAGATCCCTTCAGCCAAACAAGGCAGATGCACCACTGGACATTGTCAATGCCATCAGTATATACCCTGACTACATTAAGATGGCCAAGGAGAAGTATGGGAATTCTTTGTTCTTCTATGCCCGTAGGG	*
gnl|SRA|SRR9018603.298242672.2	4	*	0	0	*	*	0	0	ATTCCCATACTTCTCCTTGGCCATCTTAATGTAGTCAGGGTATATACTGATGGCATTGACAATGTCCAGTGGTGCATCTGCCTTGTTTGGCTGAAGGGATCTGAAATCCACAGCACCAAAACCAATGTCCATCATGTCCCCATCCTGTAT	*
gnl|SRA|SRR9018603.98429077.1	4	*	0	0	*	*	0	0	GGTGTGCCTGTCACAGGTAGCCCTTTGTTCAATAGGGGTGACGATGCTGAGAATTCTGGGAGGTACACATCTACATATAAGGATGAGGCTGACCACAGGCAGAACATTGCTTTTGATCCTAAACAGGTCCAGGTTCTGCTGGTTGGGTGT	*
gnl|SRA|SRR9018603.324765769.2	4	*	0	0	*	*	0	0	ACTGGGGGTCACCATGTAATTAGAGGTAGATAATGTGCTCTGTGCCTGACCATTGAAGGACTTTATGTACAATGCATCAGGTGTGCTCTCCTTCCCCATATCACCATCCCTGGTAAAGAAGTGCCTTCCATACAACTGTTCCCTACGGGC	*
gnl|SRA|SRR9018603.217947202.2	4	*	0	0	*	*	0	0	CTCAGACACAGCCTGACCATCGGCAGTGGTATTTACAGTGATTATAGTGCCCCTGGTGTTATCAGCCACAGTGACAAACAGCTGATTATGCCATGCTATGCCATTATTCTTACCCTGGGCCCTCTGCACCCAATAAGGCCTGTTAAAAAG	*
gnl|SRA|SRR9018603.217944385.2	4	*	0	0	*	*	0	0	CTCAGACACAGCCTGACCATCGGCAGTGGTATTTACAGTGATTATAGTGCCCCTGGTGTTATCAGCCACAGTGACAAACAGCTGATTATGCCATGCTATGCCATTATTCTTACCCTGGGCCCTCTGCACCCAATAAGGCCTGTTAAAAAG	*
gnl|SRA|SRR9018603.347762246.2	4	*	0	0	*	*	0	0	ACTGATGTGCATATACTTTGATTGCAGATGGCGGTGTGGCTACCCTCGCAGAATAAGTTTTACATCCCTCCGCAGCCTTTCACAAAGATTCTGAGCACGGATGAATATGTGACTAGGACGCAGTATTACTACCATGCCGGCAGCGAACGT	*
gnl|SRA|SRR9018603.221036604.1	4	*	0	0	*	*	0	0	ACTGATGTGCATATACTTTGATTGCAGATGGCGGTGTGGCTACCCTCGCAGAATAAGTTTTACATCCCTCCGCAGCCTTTCACAAAGATTCTGAGCACGGATGAATATGTGACTAGGACGCAGTATTACTACCATGCCGGCAGCGAACGT	*
gnl|SRA|SRR9018603.275377851.1	4	*	0	0	*	*	0	0	CATGCTATGCCATTATTCTTACCCTGGGCCCTCTGCACCCAATAAGGCCTGTTAAAAAGCTGGGAATCACTGCTTATAAGGGAGCCACTGGGGGTCACCATGTAATTAGAGGTAGATAATGTGCTCTGTGCCTGACCATTGAAGGACTTT	*
gnl|SRA|SRR9018603.272088230.1	4	*	0	0	*	*	0	0	CATGCTATGCCATTATTCTTACCCTGGGCCCTCTGCACCCAATAAGGCCTGTTAAAAAGCTGGGAATCACTGCTTATAAGGGAGCCACTGGGGGTCACCATGTAATTAGAGGTAGATAATGTGCTCTGTGCCTGACCATTGAAGGACTTT	*
gnl|SRA|SRR9018603.199177272.1	0	MP15B	1249	255	150M	*	0	0	ACTGTGGTTGACAATACTAGGGGAACAATCATGACTATTAATTCTGCTGCTGATAATAATGGAGCTTCGAATTATGTGGCTAGTAAGTTTAAAGAATATTTAAGACATGTTGAGGAATTTGAATTAGAATTTATTTTTCAATTATGCAAA	*	NH:i:1	AS:i:150	NM:i:0
gnl|SRA|SRR9018603.199135778.1	0	MP15B	1249	255	150M	*	0	0	ACTGTGGTTGACAATACTAGGGGAACAATCATGACTATTAATTCTGCTGCTGATAATAATGGAGCTTCGAATTATGTGGCTAGTAAGTTTAAAGAATATTTAAGACATGTTGAGGAATTTGAATTAGAATTTATTTTTCAATTATGCAAA	*	NH:i:1	AS:i:150	NM:i:0
gnl|SRA|SRR9018603.199130770.1	0	MP15B	1249	255	150M	*	0	0	ACTGTGGTTGACAATACTAGGGGAACAATCATGACTATTAATTCTGCTGCTGATAATAATGGAGCTTCGAATTATGTGGCTAGTAAGTTTAAAGAATATTTAAGACATGTTGAGGAATTTGAATTAGAATTTATTTTTCAATTATGCAAA	*	NH:i:1	AS:i:150	NM:i:0
gnl|SRA|SRR9018603.199129217.1	0	MP15B	1249	255	150M	*	0	0	ACTGTGGTTGACAATACTAGGGGAACAATCATGACTATTAATTCTGCTGCTGATAATAATGGAGCTTCGAATTATGTGGCTAGTAAGTTTAAAGAATATTTAAGACATGTTGAGGAATTTGAATTAGAATTTATTTTTCAATTATGCAAA	*	NH:i:1	AS:i:150	NM:i:0
gnl|SRA|SRR9018603.232060835.1	4	*	0	0	*	*	0	0	TCAGACACAGCCTGACCATCGGCAGTGGTATTTACAGTGATTATAGTGCCCCTGGTGTTATCAGCCACAGTGACAAACAGCTGATTATGCCATGCTATGCCATTATTCTTACCCTGGGCCCTCTGCACCCAATAAGGCCTGTTAAAAAGC	*
gnl|SRA|SRR9018603.276949340.2	0	MP15B	1305	255	150M	*	0	0	TAATGGAGCTTCGAATTATGTGGCTAGTAAGTTTAAAGAATATTTAAGACATGTTGAGGAATTTGAATTAGAATTTATTTTTCAATTATGCAAAGTTAAATTGACACCAGAGAATTTAGCTTTCTTACATACCATGGATGAGACTTTGTT	*	NH:i:1	AS:i:150	NM:i:0
gnl|SRA|SRR9018603.257301180.2	4	*	0	0	*	*	0	0	AATACAGGATGGGGACATGATGGACATTGGTTTTGGTGCTGTGGATTTCAGATCCCTTCAGCCAAACAAGGCAGATGCACCACTGGACATTGTCAATGCCATCAGTATATACCCTGACTACATTAAGATGGCCAAGGAGAAGTATGGGAA	*
gnl|SRA|SRR9018603.303482451.2	4	*	0	0	*	*	0	0	TAATGTAGTCAGGGTATATACTGATGGCATTGACAATGTCCAGTGGTGCATCTGCCTTGTTTGGCTGAAGGGATCTGAAATCCACAGCACCAAAACCAATGTCCATCATGTCCCCATCCTGTATTATCCTGTGCTTTAATTCAATGGGAG	*
gnl|SRA|SRR9018603.111253930.2	0	MP15B	1345	255	143M7S	*	0	0	TATTTAAGACATGTTGAGGAATTTGAATTAGAATTTATTTTTCAATTATGCAAAGTTAAATTGACACCAGAGAATTTAGCTTTCTTACATACCATGGATGAGACTTTGTTAGATGAATGGGAATTAAATATTACCACTCCTAATGCTGCT	*	NH:i:1	AS:i:143	NM:i:0
gnl|SRA|SRR9018603.219013922.1	4	*	0	0	*	*	0	0	AAAACATTGCATTTGATCCTAAGCAGGTTCAACTCCTTATGGTTGGATGTGTACCTGCTACTGGAGAGTTTTGGACTGCTGCACAAAGATGTAATGGGGCTAATTATACCCAAGGTGATCCTCCTCCAATTGAATTAAGAAATAAAATTA	*
gnl|SRA|SRR9018603.219011714.1	4	*	0	0	*	*	0	0	AAAACATTGCATTTGATCCTAAGCAGGTTCAACTCCTTATGGTTGGATGTGTACCTGCTACTGGAGAGTTTTGGACTGCTGCACAAAGATGTAATGGGGCTAATTATACCCAAGGTGATCCTCCTCCAATTGAATTAAGAAATAAAATTA	*
gnl|SRA|SRR9018603.282089549.2	4	*	0	0	*	*	0	0	CATAGAAGAACAAAGAATTCCCATACTTCTCCTTGGCCATCTTAATGTAGTCAGGGTATATACTGATGGCATTGACAATGTCCAGTGGTGCATCTGCCTTGTTTGGCTGAAGGGATCTGAAATCCACAGCACCAAAACCAATGTCCATCA	*
gnl|SRA|SRR9018603.236967023.1	4	*	0	0	*	*	0	0	TCTCCTTGGCCATCTTAATGTAGTCAGGGTATATACTGATGGCATTGACAATGTCCAGTGGTGCATCTGCCTTGTTTGGCTGAAGGGATCTGAAATCCACAGCACCAAAACCAATGTCCATCATGTCCCCATCCTGTATTATCCTGTGCT	*
gnl|SRA|SRR9018603.377042494.1	4	*	0	0	*	*	0	0	AGGAGCGCTTGGTGTGGGCCTGCCGGGGTCTGGAGGTGAGCAGGGGACAACCTCTGGGTGTGCCTGTCACAGGTAGCCCTTTGTTCAATAGGGGTGACGATGCTGAGAATTCTGGGAGGTACACATCTACATATAAGGATGAGGCTGACC	*
gnl|SRA|SRR9018603.166833026.1	4	*	0	0	*	*	0	0	GATAATACAGGATGGGGACATGATGGACATTGGTTTTGGTGCTGTGGATTTCAGATCCCTTCAGCCAAACAAGGCAGATGCACCACTGGACATTGTCAATGCCATCAGTATATACCCTGACTACATTAAGATGGCCAAGGAGAAGTATGG	*
gnl|SRA|SRR9018603.125985720.2	4	*	0	0	*	*	0	0	CATACTTCTCCTTGGCCATCTTAATGTAGTCAGGGTATATACTGATGGCATTGACAATGTCCAGTGGTGCATCTGCCTTGTTTGGCTGAAGGGATCTGAAATCCACAGCACCAAAACCAATGTCCATCATGTCCCCATCCTGTATTATCC	*
gnl|SRA|SRR9018603.37611851.1	4	*	0	0	*	*	0	0	GGATAATACAGGATGGGGACATGATGGACATTGGTTTTGGTGCTGTGGATTTCAGATCCCTTCAGCCAAACAAGGCAGATGCACCACTGGACATTGTCAATGCCATCAGTATATACCCTGACTACATTAAGATGGCCAAGGAGAAGTATG	*
gnl|SRA|SRR9018603.268357427.1	4	*	0	0	*	*	0	0	TAAAGCACAGGATAATACAGGATGGGGACATGATGGACATTGGTTTTGGTGCTGTGGATTTCAGATCCCTTCAGCCAAACAAGGCAGATGCACCACTGGACATTGTCAATGCCATCAGTATATACCCTGACTACATTAAGATGGCCAAGG	*
gnl|SRA|SRR9018603.261841136.2	4	*	0	0	*	*	0	0	GATGCAGAGAATTCTGGTAAATATACTTCCACATACAAAGATGGCAATGATCATAGACAAAATATTGCCTTTGATCCTAAGCAAGTGCAGGTTCTTCTTATAGGTTGTATTCCTGCTACTGGTGAATATTGGGGTGCAGCAAGAAGATGT	*
gnl|SRA|SRR9018603.267580035.1	4	*	0	0	*	*	0	0	GGTGACGATGCTGAGAATTCTGGGAGGTACACATCTACATATAAGGATGAGGCTGACCACAGGCAGAACATTGCTTTTGATCCTAAACAGGTCCAGGTTCTGCTGGTTGGGTGTGAGCCCGCCACTGGTGAATACTGGGCAGCAGCAAAG	*
gnl|SRA|SRR9018603.267579097.1	4	*	0	0	*	*	0	0	GGTGACGATGCTGAGAATTCTGGGAGGTACACATCTACATATAAGGATGAGGCTGACCACAGGCAGAACATTGCTTTTGATCCTAAACAGGTCCAGGTTCTGCTGGTTGGGTGTGAGCCCGCCACTGGTGAATACTGGGCAGCAGCAAAG	*
gnl|SRA|SRR9018603.351795564.1	4	*	0	0	*	*	0	0	GATGCATTGTACATAAAGTCCTTCAATGGTCAGGCACAGAGCACATTATCTACCTCTAATTACATGGTGACCCCCAGTGGCTCCCTTATAAGCAGTGATTCCCAGCTTTTTAACAGGCCTTATTGGGTGCAGAGGGCCCAGGGTAAGAAT	*
gnl|SRA|SRR9018603.164736023.1	4	*	0	0	*	*	0	0	CAGAAACTTGCGCCCTAGAGGAAACATGTCAAGCTCCTCTGACATTTGCTCTCTCAGGTCCACATCCCAGAACTTATACTGGGACCACGGGTCAAGGGAAACAGGTGGAGCGACAGCATCAGGACACTTTGTGGCCAGGGAGGATATATA	*
gnl|SRA|SRR9018603.283748715.1	4	*	0	0	*	*	0	0	AGGTAGCCCTTTGTTCAATAGGGGTGACGATGCTGAGAATTCTGGGAGGTACACATCTACATATAAGGATGAGGCTGACCACAGGCAGAACATTGCTTTTGATCCTAAACAGGTCCAGGTTCTGCTGGTTGGGTGTGAGCCCGCCACTGG	*
gnl|SRA|SRR9018603.70376458.2	4	*	0	0	*	*	0	0	GTAGCCCTTTGTTCAATAGGGGTGACGATGCTGAGAATTCTGGGAGGTACACATCTACATATAAGGATGAGGCTGACCACAGGCAGAACATTGCTTTTGATCCTAAACAGGTCCAGGTTCTGCTGGTTGGGTGTGAGCCCGCCACTGGTG	*
gnl|SRA|SRR9018603.10353273.2	4	*	0	0	*	*	0	0	AACTGTGCAAGGTGCGGCTGACCCCTGAGAACCTTGCTTTCCTGCACACAATGGATGAGGCCTTGTTTGATGAGTGGGAACTGAATGTAACCGCCCCGCGCGGGGTATCCATTGAGGACACCTACAGGTATATATCCTCCCTGGCCACAA	*
gnl|SRA|SRR9018603.10348690.2	4	*	0	0	*	*	0	0	AACTGTGCAAGGTGCGGCTGACCCCTGAGAACCTTGCTTTCCTGCACACAATGGATGAGGCCTTGTTTGATGAGTGGGAACTGAATGTAACCGCCCCGCGCGGGGTATCCATTGAGGACACCTACAGGTATATATCCTCCCTGGCCACAA	*
gnl|SRA|SRR9018603.339029739.2	4	*	0	0	*	*	0	0	GGTGCATCACCAGGATCATAAGCAACACCAGAACACCGCTTTGCTGCTGCCCAGTATTCACCAGTGGCGGGCTCACACCCAACCAGCAGAACCTGGACCTGTTTAGGATCAAAAGCAATGTTCTGCCTGTGGTCAGCCTCATCCTTATAT	*
gnl|SRA|SRR9018603.50552543.1	16	MP15B	1282	255	150M	*	0	0	ACTATTAATTCTGCTGCTGATAATAATGGAGCTTCGAATTATGTGGCTAGTAAGTTTAAAGAATATTTAAGACATGTTGAGGAATTTGAATTAGAATTTATTTTTCAATTATGCAAAGTTAAATTGACACCAGAGAATTTAGCTTTCTTA	*	NH:i:1	AS:i:150	NM:i:0
gnl|SRA|SRR9018603.50541823.1	16	MP15B	1282	255	150M	*	0	0	ACTATTAATTCTGCTGCTGATAATAATGGAGCTTCGAATTATGTGGCTAGTAAGTTTAAAGAATATTTAAGACATGTTGAGGAATTTGAATTAGAATTTATTTTTCAATTATGCAAAGTTAAATTGACACCAGAGAATTTAGCTTTCTTA	*	NH:i:1	AS:i:150	NM:i:0
gnl|SRA|SRR9018603.50520101.1	16	MP15B	1282	255	150M	*	0	0	ACTATTAATTCTGCTGCTGATAATAATGGAGCTTCGAATTATGTGGCTAGTAAGTTTAAAGAATATTTAAGACATGTTGAGGAATTTGAATTAGAATTTATTTTTCAATTATGCAAAGTTAAATTGACACCAGAGAATTTAGCTTTCTTA	*	NH:i:1	AS:i:150	NM:i:0
gnl|SRA|SRR9018603.375247723.1	4	*	0	0	*	*	0	0	GGCCTGCCGGGGTCTGGAGGTGAGCAGGGGACAACCTCTGGGTGTGCCTGTCACAGGTAGCCCTTTGTTCAATAGGGGTGACGATGCTGAGAATTCTGGGAGGTACACATCTACATATAAGGATGAGGCTGACCACAGGCAGAACATTGC	*
gnl|SRA|SRR9018603.36069956.2	4	*	0	0	*	*	0	0	TAGGGAACAGTTGTATGGAAGGCACTTCTTTACCAGGGATGGTGATATGGGGAAGGAGAGCACACCTGATGCATTGTACATAAAGTCCTTCAATGGTCAGGCACAGAGCACATTATCTACCTCTAATTACATGGTGACCCCCAGTGGCTC	*
gnl|SRA|SRR9018603.235358851.1	4	*	0	0	*	*	0	0	GAGCAGGGGACAACCTCTGGGTGTGCCTGTCACAGGTAGCCCTTTGTTCAATAGGGGTGACGATGCTGAGAATTCTGGGAGGTACACATCTACATATAAGGATGAGGCTGACCACAGGCAGAACATTGCTTTTGATCCTAAACAGGTCCA	*
gnl|SRA|SRR9018603.62261454.2	4	*	0	0	*	*	0	0	GGACCTGTTTAGGATCAAAAGCAATGTTCTGCCTGTGGTCAGCCTCATCCTTATATGTAGATGTGTACCTCCCAGAATTCTCAGCATCGTCACCCCTATTGAACAAAGGGCTACCTGTGACAGGCACACCCAGAGGTTGTCCCCTGCTCA	*
gnl|SRA|SRR9018603.11316196.2	4	*	0	0	*	*	0	0	GGACCTGTTTAGGATCAAAAGCAATGTTCTGCCTGTGGTCAGCCTCATCCTTATATGTAGATGTGTACCTCCCAGAATTCTCAGCATCGTCACCCCTATTGAACAAAGGGCTACCTGTGACAGGCACACCCAGAGGTTGTCCCCTGCTCA	*
gnl|SRA|SRR9018603.11300697.2	4	*	0	0	*	*	0	0	GGACCTGTTTAGGATCAAAAGCAATGTTCTGCCTGTGGTCAGCCTCATCCTTATATGTAGATGTGTACCTCCCAGAATTCTCAGCATCGTCACCCCTATTGAACAAAGGGCTACCTGTGACAGGCACACCCAGAGGTTGTCCCCTGCTCA	*
gnl|SRA|SRR9018603.387375677.2	4	*	0	0	*	*	0	0	ATTGGCAACATAATTATTAACTGCGCCATTCTGTGCAGGATTATTAATGGACATAATAGTCCCCCGTGTATTGTCTACAACAGTTATAAATAATTGATTATGCCATGCAATGCCATTGTTTTTACCTTGTGCTCTCTGAATCCAATATGG	*
gnl|SRA|SRR9018603.380863788.2	4	*	0	0	*	*	0	0	TCACACCCAACCAGCAGAACCTGGACCTGTTTAGGATCAAAAGCAATGTTCTGCCTGTGGTCAGCCTCATCCTTATATGTAGATGTGTACCTCCCAGAATTCTCAGCATCGTCACCCCTATTGAACAAAGGGCTACCTGTGACAGGCACA	*
gnl|SRA|SRR9018603.267580035.2	4	*	0	0	*	*	0	0	CATGTCCCCATCCTGTATTATCCTGTGCTTTAATTCAATGGGAGGTGCATCACCAGGATCATAAGCAACACCAGAACACCGCTTTGCTGCTGCCCAGTATTCACCAGTGGCGGGCTCACACCCAACCAGCAGAACCTGGACCTGTTTAGG	*
gnl|SRA|SRR9018603.267579097.2	4	*	0	0	*	*	0	0	CATGTCCCCATCCTGTATTATCCTGTGCTTTAATTCAATGGGAGGTGCATCACCAGGATCATAAGCAACACCAGAACACCGCTTTGCTGCTGCCCAGTATTCACCAGTGGCGGGCTCACACCCAACCAGCAGAACCTGGACCTGTTTAGG	*
gnl|SRA|SRR9018603.257957925.1	4	*	0	0	*	*	0	0	CCTAAACAGGTCCAGGTTCTGCTGGTTGGGTGTGAGCCCGCCACTGGTGAATACTGGGCAGCAGCAAAGCGGTGTTCTGGTGTTGCTTATGATCCTGGTGATGCACCTCCCATTGAATTAAAGCACAGGATAATACAGGATGGGGACATG	*
gnl|SRA|SRR9018603.70376458.1	4	*	0	0	*	*	0	0	CATGTCCCCATCCTGTATTATCCTGTGCTTTAATTCAATGGGAGGTGCATCACCAGGATCATAAGCAACACCAGAACACCGCTTTGCTGCTGCCCAGTATTCACCAGTGGCGGGCTCACACCCAACCAGCAGAACCTGGACCTGTTTAGG	*
gnl|SRA|SRR9018603.320479597.1	4	*	0	0	*	*	0	0	ATGGGGAAGGAGAGCACACCTGATGCATTGTACATAAAGTCCTTCAATGGTCAGGCACAGAGCACATTATCTACCTCTAATTACATGGTGACCCCCAGTGGCTCCCTTATAAGCAGTGATTCCCAGCTTTTTAACAGGCCTTATTGGGTG	*
gnl|SRA|SRR9018603.305962974.1	4	*	0	0	*	*	0	0	ATTCACCAGTAGCAGGAATACAACCTATAAGAAGAACCTGCACTTGCTTAGGATCAAAGGCAATATTTTGTCTATGATCATTGCCATCTTTGTATGTGGAAGTATATTTACCAGAATTCTCTGCATCATCTCCCCTATTAAAGAGTGGAT	*
gnl|SRA|SRR9018603.229586341.1	4	*	0	0	*	*	0	0	CACCCAATAAGGCCTGTTAAAAAGCTGGGAATCACTGCTTATAAGGGAGCCACTGGGGGTCACCATGTAATTAGAGGTAGATAATGTGCTCTGTGCCTGACCATTGAAGGACTTTATGTACAATGCATCAGGTGTGCTCTCCTTCCCCAT	*
gnl|SRA|SRR9018603.270985886.2	4	*	0	0	*	*	0	0	GGCTGACCCCTGAGAACCTTGCTTTCCTGCACACAATGGATGAGGCCTTGTTTGATGAGTGGGAACTGAATGTAACCGCCCCGCGCGGGGTATCCATTGAGGACACCTACAGGTATATATCCTCCCTGGCCACAAAGTGTCCTGATGCTG	*
gnl|SRA|SRR9018603.265093391.1	4	*	0	0	*	*	0	0	ACCACAGGCAGAACATTGCTTTTGATCCTAAACAGGTCCAGGTTCTGCTGGTTGGGTGTGAGCCCGCCACTGGTGAATACTGGGCAGCAGCAAAGCGGTGTTCTGGTGTTGCTTATGATCCTGGTGATGCACCTCCCATTGAATTAAAGC	*
gnl|SRA|SRR9018603.375247723.2	4	*	0	0	*	*	0	0	AAAACCAATGTCCATCATGTCCCCATCCTGTATTATCCTGTGCTTTAATTCAATGGGAGGTGCATCACCAGGATCATAAGCAACACCAGAACACCGCTTTGCTGCTGCCCAGTATTCACCAGTGGCGGGCTCACACCCAACCAGCAGAAC	*
gnl|SRA|SRR9018603.42450794.2	4	*	0	0	*	*	0	0	CACCAGTAGCAGGAATACAACCTATAAGAAGAACCTGCACTTGCTTAGGATCAAAGGCAATATTTTGTCTATGATCATTGCCATCTTTGTATGTGGAAGTATATTTACCAGAATTCTCTGCATCATCTCCCCTATTAAAGAGTGGATTAC	*
gnl|SRA|SRR9018603.42447175.2	4	*	0	0	*	*	0	0	CACCAGTAGCAGGAATACAACCTATAAGAAGAACCTGCACTTGCTTAGGATCAAAGGCAATATTTTGTCTATGATCATTGCCATCTTTGTATGTGGAAGTATATTTACCAGAATTCTCTGCATCATCTCCCCTATTAAAGAGTGGATTAC	*
gnl|SRA|SRR9018603.365161399.2	4	*	0	0	*	*	0	0	CGTTCGCTGCCGGCATGGTAGTAATACTGCGTCCTAGTCACATATTCATCCGTGCTCAGAATCTTTGTGAAAGGCTGCGGAGGGATGTAAAACTTATTCTGCGAGGGTAGCCACACCGCCATCTGCAATCAAAGTATATGCACATCAGTG	*
gnl|SRA|SRR9018603.282089549.1	4	*	0	0	*	*	0	0	ATTGCTTTTGATCCTAAACAGGTCCAGGTTCTGCTGGTTGGGTGTGAGCCCGCCACTGGTGAATACTGGGCAGCAGCAAAGCGGTGTTCTGGTGTTGCTTATGATCCTGGTGATGCACCTCCCATTGAATTAAAGCACAGGATAATACAG	*
gnl|SRA|SRR9018603.144648175.2	4	*	0	0	*	*	0	0	AGTTGTATGGAAGGCACTTCTTTACCAGGGATGGTGATATGGGGAAGGAGAGCACACCTGATGCATTGTACATAAAGTCCTTCAATGGTCAGGCACAGAGCACATTATCTACCTCTAATTACATGGTGACCCCCAGTGGCTCCCTTATAA	*
gnl|SRA|SRR9018603.124710275.1	4	*	0	0	*	*	0	0	ACAGCACCAAAACCAATGTCCATCATGTCCCCATCCTGTATTATCCTGTGCTTTAATTCAATGGGAGGTGCATCACCAGGATCATAAGCAACACCAGAACACCGCTTTGCTGCTGCCCAGTATTCACCAGTGGCGGGCTCACACCCAACC	*
gnl|SRA|SRR9018603.183897904.2	4	*	0	0	*	*	0	0	TATTATCCTGTGCTTTAATTCAATGGGAGGTGCATCACCAGGATCATAAGCAACACCAGAACACCGCTTTGCTGCTGCCCAGTATTCACCAGTGGCGGGCTCACACCCAACCAGCAGAACCTGGACCTGTTTAGGATCAAAAGCAATGTT	*
gnl|SRA|SRR9018603.4039682.2	4	*	0	0	*	*	0	0	GTCTGGAGGTGAGCAGGGGACAACCTCTGGGTGTGCCTGTCACAGGTAGCCCTTTGTTCAATAGGGGTGACGATGCTGAGAATTCTGGGAGGTACACATCTACATATAAGGATGAGGCTGACCACAGGCAGAACATTGCTTTTGATCCTA	*
gnl|SRA|SRR9018603.4023093.2	4	*	0	0	*	*	0	0	GTCTGGAGGTGAGCAGGGGACAACCTCTGGGTGTGCCTGTCACAGGTAGCCCTTTGTTCAATAGGGGTGACGATGCTGAGAATTCTGGGAGGTACACATCTACATATAAGGATGAGGCTGACCACAGGCAGAACATTGCTTTTGATCCTA	*
gnl|SRA|SRR9018603.226528310.1	4	*	0	0	*	*	0	0	TAAGGGAGCCACTGGGGGTCACCATGTAATTAGAGGTAGATAATGTGCTCTGTGCCTGACCATTGAAGGACTTTATGTACAATGCATCAGGTGTGCTCTCCTTCCCCATATCACCATCCCTGGTAAAGAAGTGCCTTCCATACAACTGTT	*
gnl|SRA|SRR9018603.199123850.1	0	MP15B	1249	255	150M	*	0	0	ACTGTGGTTGACAATACTAGGGGAACAATCATGACTATTAATTCTGCTGCTGATAATAATGGAGCTTCGAATTATGTGGCTAGTAAGTGTAAAGAATATTTAAGACATGTTGAGGAATTTGAATTAGAATTTATTTTTCAATTATGCAAA	*	NH:i:1	AS:i:145	NM:i:1
gnl|SRA|SRR9018603.175785779.1	4	*	0	0	*	*	0	0	AATAATGGCATAGCATGGCATAATCAGCTGTTTGTCACTGTGGCTGATAACACCAGGGGCACTATAATCACTGTAAATACCACTGCCGATGGTCAGGCTGTGTCTGAGTATAAAGCCAGCAAGTTCAAGGAGTACCTGAGACATGTGGAG	*
gnl|SRA|SRR9018603.175778834.1	4	*	0	0	*	*	0	0	AATAATGGCATAGCATGGCATAATCAGCTGTTTGTCACTGTGGCTGATAACACCAGGGGCACTATAATCACTGTAAATACCACTGCCGATGGTCAGGCTGTGTCTGAGTATAAAGCCAGCAAGTTCAAGGAGTACCTGAGACATGTGGAG	*
gnl|SRA|SRR9018603.194309523.2	4	*	0	0	*	*	0	0	CCAAAACCAATGTCCATCATGTCCCCATCCTGTATTATCCTGTGCTTTAATTCAATGGGAGGTGCATCACCAGGATCATAAGCAACACCAGAACACCGCTTTGCTGCTGCCCAGTATTCACCAGTGGCGGGCTCACACCCAACCAGCAGA	*
gnl|SRA|SRR9018603.144179320.2	4	*	0	0	*	*	0	0	CCAAAACCAATGTCCATCATGTCCCCATCCTGTATTATCCTGTGCTTTAATTCAATGGGAGGTGCATCACCAGGATCATAAGCAACACCAGAACACCGCTTTGCTGCTGCCCAGTATTCACCAGTGGCGGGCTCACACCCAACCAGCAGA	*
gnl|SRA|SRR9018603.112150683.2	4	*	0	0	*	*	0	0	CCAAAACCAATGTCCATCATGTCCCCATCCTGTATTATCCTGTGCTTTAATTCAATGGGAGGTGCATCACCAGGATCATAAGCAACACCAGAACACCGCTTTGCTGCTGCCCAGTATTCACCAGTGGCGGGCTCACACCCAACCAGCAGA	*
gnl|SRA|SRR9018603.112149372.2	4	*	0	0	*	*	0	0	CCAAAACCAATGTCCATCATGTCCCCATCCTGTATTATCCTGTGCTTTAATTCAATGGGAGGTGCATCACCAGGATCATAAGCAACACCAGAACACCGCTTTGCTGCTGCCCAGTATTCACCAGTGGCGGGCTCACACCCAACCAGCAGA	*
gnl|SRA|SRR9018603.112149104.2	4	*	0	0	*	*	0	0	CCAAAACCAATGTCCATCATGTCCCCATCCTGTATTATCCTGTGCTTTAATTCAATGGGAGGTGCATCACCAGGATCATAAGCAACACCAGAACACCGCTTTGCTGCTGCCCAGTATTCACCAGTGGCGGGCTCACACCCAACCAGCAGA	*
gnl|SRA|SRR9018603.112147474.2	4	*	0	0	*	*	0	0	CCAAAACCAATGTCCATCATGTCCCCATCCTGTATTATCCTGTGCTTTAATTCAATGGGAGGTGCATCACCAGGATCATAAGCAACACCAGAACACCGCTTTGCTGCTGCCCAGTATTCACCAGTGGCGGGCTCACACCCAACCAGCAGA	*
gnl|SRA|SRR9018603.113610313.2	4	*	0	0	*	*	0	0	AGGCACTTCTTTACCAGGGATGGTGATATGGGGAAGGAGAGCACACCTGATGCATTGTACATAAAGTCCTTCAATGGTCAGGCACAGAGCACATTATCTACCTCTAATTACATGGTGACCCCCAGTGGCTCCCTTATAAGCAGTGATTCC	*
gnl|SRA|SRR9018603.38528061.2	4	*	0	0	*	*	0	0	GATGGTGATATGGGGAAGGAGAGCACACCTGATGCATTGTACATAAAGTCCTTCAATGGTCAGGCACAGAGCACATTATCTACCTCTAATTACATGGTGACCCCCAGTGGCTCCCTTATAAGCAGTGATTCCCAGCTTTTTAACAGGCCT	*
gnl|SRA|SRR9018603.179752816.1	4	*	0	0	*	*	0	0	CACCGCTTTGCTGCTGCCCAGTATTCACCAGTGGCGGGCTCACACCCAACCAGCAGAACCTGGACCTGTTTAGGATCAAAAGCAATGTTCTGCCTGTGGTCAGCCTCATCCTTATATGTAGATGTGTACCTCCCAGAATTCTCAGCATCG	*
gnl|SRA|SRR9018603.129752126.1	4	*	0	0	*	*	0	0	ACCGCTTTGCTGCTGCCCAGTATTCACCAGTGGCGGGCTCACACCCAACCAGCAGAACCTGGACCTGTTTAGGATCAAAAGCAATGTTCTGCCTGTGGTCAGCCTCATCCTTATATGTAGATGTGTACCTCCCAGAATTCTCAGCATCGT	*
gnl|SRA|SRR9018603.312150126.1	4	*	0	0	*	*	0	0	GGATCAAAAGCAATGTTCTGCCTGTGGTCAGCCTCATCCTTATATGTAGATGTGTACCTCCCAGAATTCTCAGCATCGTCACCCCTATTGAACAAAGGGCTACCTGTGACAGGCACACCCAGAGGTTGTCCCCTGCTCACCTCCAGACCC	*
gnl|SRA|SRR9018603.312147428.1	4	*	0	0	*	*	0	0	GGATCAAAAGCAATGTTCTGCCTGTGGTCAGCCTCATCCTTATATGTAGATGTGTACCTCCCAGAATTCTCAGCATCGTCACCCCTATTGAACAAAGGGCTACCTGTGACAGGCACACCCAGAGGTTGTCCCCTGCTCACCTCCAGACCC	*
gnl|SRA|SRR9018603.213501903.2	4	*	0	0	*	*	0	0	CCTACAGGTATATATCCTCCCTGGCCACAAAGTGTCCTGATGCTGTCGCTCCACCTGTTTCCCTTGACCCGTGGTCCCAGTATAAGTTCTGGGATGTGGACCTGAGAGAGCAAATGTCAGAGGAGCTTGACATGTTTCCTCTAGGGCGCA	*
gnl|SRA|SRR9018603.192368413.2	4	*	0	0	*	*	0	0	TGCTTATAAGGGAGCCACTGGGGGTCACCATGTAATTAGAGGTAGATAATGTGCTCTGTGCCTGACCATTGAAGGACTTTATGTACAATGCATCAGGTGTGCTCTCCTTCCCCATATCACCATCCCTGGTAAAGAAGTGCCTTCCATACA	*
gnl|SRA|SRR9018603.142264087.2	4	*	0	0	*	*	0	0	TGCTTATAAGGGAGCCACTGGGGGTCACCATGTAATTAGAGGTAGATAATGTGCTCTGTGCCTGACCATTGAAGGACTTTATGTACAATGCATCAGGTGTGCTCTCCTTCCCCATATCACCATCCCTGGTAAAGAAGTGCCTTCCATACA	*
gnl|SRA|SRR9018603.130395926.2	4	*	0	0	*	*	0	0	CATGCAACTGTGCAAGGTGCGGCTGACCCCTGAGAACCTTGCTTTCCTGCACACAATGGATGAGGCCTTGTTTGATGAGTGGGAACTGAATGTAACCGCCCCGCGCGGGGTATCCATTGAGGACACCTACAGGTATATATCCTCCCTGGC	*
gnl|SRA|SRR9018603.130391999.2	4	*	0	0	*	*	0	0	CATGCAACTGTGCAAGGTGCGGCTGACCCCTGAGAACCTTGCTTTCCTGCACACAATGGATGAGGCCTTGTTTGATGAGTGGGAACTGAATGTAACCGCCCCGCGCGGGGTATCCATTGAGGACACCTACAGGTATATATCCTCCCTGGC	*
gnl|SRA|SRR9018603.130339906.2	4	*	0	0	*	*	0	0	CATGCAACTGTGCAAGGTGCGGCTGACCCCTGAGAACCTTGCTTTCCTGCACACAATGGATGAGGCCTTGTTTGATGAGTGGGAACTGAATGTAACCGCCCCGCGCGGGGTATCCATTGAGGACACCTACAGGTATATATCCTCCCTGGC	*
gnl|SRA|SRR9018603.306817667.2	4	*	0	0	*	*	0	0	CAATTGGTACGAGGTCACCCATTTGATACTGTTCTCCATTACATCCCCTTGCAGCTGTCCAAAATCCACCAGGCGCAGGTTCACAGCCAACCAATAACCCTTGAACCTCCTTTGGGTCAAGTCCGACGTTCTCTCTGTGATCCTTTGAAT	*
gnl|SRA|SRR9018603.303482451.1	4	*	0	0	*	*	0	0	GATGAGGCTGACCACAGGCAGAACATTGCTTTTGATCCTAAACAGGTCCAGGTTCTGCTGGTTGGGTGTGAGCCCGCCACTGGTGAATACTGGGCAGCAGCAAAGCGGTGTTCTGGTGTTGCTTATGATCCTGGTGATGCACCTCCCATT	*
gnl|SRA|SRR9018603.233305886.2	4	*	0	0	*	*	0	0	GATGAGGCTGACCACAGGCAGAACATTGCTTTTGATCCTAAACAGGTCCAGGTTCTGCTGGTTGGGTGTGAGCCCGCCACTGGTGAATACTGGGCAGCAGCAAAGCGGTGTTCTGGTGTTGCTTATGATCCTGGTGATGCACCTCCCATT	*
gnl|SRA|SRR9018603.200291392.1	4	*	0	0	*	*	0	0	ATTCAATGGGAGGTGCATCACCAGGATCATAAGCAACACCAGAACACCGCTTTGCTGCTGCCCAGTATTCACCAGTGGCGGGCTCACACCCAACCAGCAGAACCTGGACCTGTTTAGGATCAAAAGCAATGTTCTGCCTGTGGTCAGCCT	*
gnl|SRA|SRR9018603.168857520.2	4	*	0	0	*	*	0	0	AATTCAATGGGAGGTGCATCACCAGGATCATAAGCAACACCAGAACACCGCTTTGCTGCTGCCCAGTATTCACCAGTGGCGGGCTCACACCCAACCAGCAGAACCTGGACCTGTTTAGGATCAAAAGCAATGTTCTGCCTGTGGTCAGCC	*
gnl|SRA|SRR9018603.306022766.1	4	*	0	0	*	*	0	0	AACCTTGCTTTCCTGCACACAATGGATGAGGCCTTGTTTGATGAGTGGGAACTGAATGTAACCGCCCCGCGCGGGGTATCCATTGAGGACACCTACAGGTATATATCCTCCCTGGCCACAAAGTGTCCTGATGCTGTCGCTCCACCTGTT	*
gnl|SRA|SRR9018603.231374306.1	4	*	0	0	*	*	0	0	AACAGGTGGAGCGACAGCATCAGGACACTTTGTGGCCAGGGAGGATATATACCTGTAGGTGTCCTCAATGGATACCCCGCGCGGGGCGGTTACATTCAGTTCCCACTCATCAAACAAGGCCTCATCCATTGTGTGCAGGAAAGCAAGGTT	*
gnl|SRA|SRR9018603.292772719.2	4	*	0	0	*	*	0	0	ACCATTAATGGTGCGGGCATTATTTCCAATTCCACTTTGATATAAAAATTTCCTTCCTAATGGGTATAGATCTAATTCCTCAGACATTTCCTCTCTTAGGTCTACATCCCAAAACCTATAAAGTGCATATGGATCAGGATTAACAGGCAA	*
gnl|SRA|SRR9018603.196714000.2	4	*	0	0	*	*	0	0	CAACCAGCAGAACCTGGACCTGTTTAGGATCAAAAGCAATGTTCTGCCTGTGGTCAGCCTCATCCTTATATGTAGATGTGTACCTCCCAGAATTCTCAGCATCGTCACCCCTATTGAACAAAGGGCTACCTGTGACAGGCACACCCAGAG	*
gnl|SRA|SRR9018603.196687224.2	4	*	0	0	*	*	0	0	CAACCAGCAGAACCTGGACCTGTTTAGGATCAAAAGCAATGTTCTGCCTGTGGTCAGCCTCATCCTTATATGTAGATGTGTACCTCCCAGAATTCTCAGCATCGTCACCCCTATTGAACAAAGGGCTACCTGTGACAGGCACACCCAGAG	*
gnl|SRA|SRR9018603.195532931.2	4	*	0	0	*	*	0	0	CATAAGCAACACCAGAACACCGCTTTGCTGCTGCCCAGTATTCACCAGTGGCGGGCTCACACCCAACCAGCAGAACCTGGACCTGTTTAGGATCAAAAGCAATGTTCTGCCTGTGGTCAGCCTCATCCTTATATGTAGATGTGTACCTCC	*
gnl|SRA|SRR9018603.183897904.1	4	*	0	0	*	*	0	0	GAGGTACACATCTACATATAAGGATGAGGCTGACCACAGGCAGAACATTGCTTTTGATCCTAAACAGGTCCAGGTTCTGCTGGTTGGGTGTGAGCCCGCCACTGGTGAATACTGGGCAGCAGCAAAGCGGTGTTCTGGTGTTGCTTATGA	*
gnl|SRA|SRR9018603.300825717.1	4	*	0	0	*	*	0	0	TCTCAGGTACTCCTTGAACTTGCTGGCTTTATACTCAGACACAGCCTGACCATCGGCAGTGGTATTTACAGTGATTATAGTGCCCCTGGTGTTATCAGCCACAGTGACAAACAGCTGATTATGCCATGCTATGCCATTATTCTTACCCTG	*
gnl|SRA|SRR9018603.251971596.2	4	*	0	0	*	*	0	0	ACAACCATTTACAAAGATTCTGAGTACAGATGACTACGTGACTAGAACGCCGCATTACTACCATGCTGGCAGTGAACGCCTCCTGACTGTGGGTCATCCATTCTATGACATTATGAAGAATGGTTCCGTGTCTGTGCCAAAGGTGTCTCC	*
gnl|SRA|SRR9018603.149826913.2	4	*	0	0	*	*	0	0	CAGATAATGAGAGACTGGTTTGGGCCTGCAGAGGTTTGGAAGTTAGCAGAGGTCAGCCACTAGGTGTCTCTGTTACTGGTAATCCACTCTTTAATAGGGGAGATGATGCAGAGAATTCTGGTAAATATACTTCCACATACAAAGATGGCA	*
gnl|SRA|SRR9018603.149811631.2	4	*	0	0	*	*	0	0	CAGATAATGAGAGACTGGTTTGGGCCTGCAGAGGTTTGGAAGTTAGCAGAGGTCAGCCACTAGGTGTCTCTGTTACTGGTAATCCACTCTTTAATAGGGGAGATGATGCAGAGAATTCTGGTAAATATACTTCCACATACAAAGATGGCA	*
gnl|SRA|SRR9018603.235358851.2	4	*	0	0	*	*	0	0	TGTATTATCCTGTGCTTTAATTCAATGGGAGGTGCATCACCAGGATCATAAGCAACACCAGAACACCGCTTTGCTGCTGCCCAGTATTCACCAGTGGCGGGCTCACACCCAACCAGCAGAACCTGGACCTGTTTAGGATCAAAAGCAATG	*
gnl|SRA|SRR9018603.229654847.1	4	*	0	0	*	*	0	0	TGTATTATCCTGTGCTTTAATTCAATGGGAGGTGCATCACCAGGATCATAAGCAACACCAGAACACCGCTTTGCTGCTGCCCAGTATTCACCAGTGGCGGGCTCACACCCAACCAGCAGAACCTGGACCTGTTTAGGATCAAAAGCAATG	*
gnl|SRA|SRR9018603.229653726.1	4	*	0	0	*	*	0	0	TGTATTATCCTGTGCTTTAATTCAATGGGAGGTGCATCACCAGGATCATAAGCAACACCAGAACACCGCTTTGCTGCTGCCCAGTATTCACCAGTGGCGGGCTCACACCCAACCAGCAGAACCTGGACCTGTTTAGGATCAAAAGCAATG	*
gnl|SRA|SRR9018603.218629794.1	4	*	0	0	*	*	0	0	TGTATTATCCTGTGCTTTAATTCAATGGGAGGTGCATCACCAGGATCATAAGCAACACCAGAACACCGCTTTGCTGCTGCCCAGTATTCACCAGTGGCGGGCTCACACCCAACCAGCAGAACCTGGACCTGTTTAGGATCAAAAGCAATG	*
gnl|SRA|SRR9018603.283748715.2	4	*	0	0	*	*	0	0	AAATCCACAGCACCAAAACCAATGTCCATCATGTCCCCATCCTGTATTATCCTGTGCTTTAATTCAATGGGAGGTGCATCACCAGGATCATAAGCAACACCAGAACACCGCTTTGCTGCTGCCCAGTATTCACCAGTGGCGGGCTCACAC	*
gnl|SRA|SRR9018603.265142586.2	4	*	0	0	*	*	0	0	GCGGTTACATTCAGTTCCCACTCATCAAACAAGGCCTCATCCATTGTGTGCAGGAAAGCAAGGTTCTCAGGGGTCAGCCGCACCTTGCACAGTTGCATGATGAACTCTAACTCATATTCCTCCACATGTCTCAGGTACTCCTTGAACTTG	*
gnl|SRA|SRR9018603.166833026.2	4	*	0	0	*	*	0	0	CTCTGCACCCAATAAGGCCTGTTAAAAAGCTGGGAATCACTGCTTATAAGGGAGCCACTGGGGGTCACCATGTAATTAGAGGTAGATAATGTGCTCTGTGCCTGACCATTGAAGGACTTTATGTACAATGCATCAGGTGTGCTCTCCTTC	*
gnl|SRA|SRR9018603.326585979.2	4	*	0	0	*	*	0	0	GGAGGTGCATCACCAGGATCATAAGCAACACCAGAACACCGCTTTGCTGCTGCCCAGTATTCACCAGTGGCGGGCTCACACCCAACCAGCAGAACCTGGACCTGTTTAGGATCAAAAGCAATGTTCTGCCTGTGGTCAGCCTCATCCTTA	*
gnl|SRA|SRR9018603.125985720.1	4	*	0	0	*	*	0	0	GGTGATGCACCTCCCATTGAATTAAAGCACAGGATAATACAGGATGGGGACATGATGGACATTGGTTTTGGTGCTGTGGATTTCAGATCCCTTCAGCCAAACAAGGCAGATGCACCACTGGACATTGTCAATGCCATCAGTATATACCCT	*
gnl|SRA|SRR9018603.91273826.2	4	*	0	0	*	*	0	0	GAGGTGCATCACCAGGATCATAAGCAACACCAGAACACCGCTTTGCTGCTGCCCAGTATTCACCAGTGGCGGGCTCACACCCAACCAGCAGAACCTGGACCTGTTTAGGATCAAAAGCAATGTTCTGCCTGTGGTCAGCCTCATCCTTAT	*
gnl|SRA|SRR9018603.259666745.2	4	*	0	0	*	*	0	0	AAGCTGGGAATCACTGCTTATAAGGGAGCCACTGGGGGTCACCATGTAATTAGAGGTAGATAATGTGCTCTGTGCCTGACCATTGAAGGACTTTATGTACAATGCATCAGGTGTGCTCTCCTTCCCCATATCACCATCCCTGGTAAAGAA	*
gnl|SRA|SRR9018603.188582284.1	4	*	0	0	*	*	0	0	TAGGGAACAGTTGTATGGAAGGCACTTCTTTACCAGGGTTGGTGATATGGGGAAGGAGAGCACACCTGATGCATTGTACATAAAGTCCTTCAATGGTCAGGCACAGAGCACATTATCTACCTCTAATTACATGGTGACCCCCAGTGGCTC	*
gnl|SRA|SRR9018603.223990192.1	4	*	0	0	*	*	0	0	CACATCTACATATAAGGATGAGGCTGACCACAGGCAGAACATTGCTTTTGATCCTAAACAGGTCCAGGTTCTGCTGGTTGGGTGTGAGCCCGCCACTGGTGAATACTGGGCAGCAGCAAAGCGGTGTTCTGGTGTTGCTTATGATCCTGG	*
gnl|SRA|SRR9018603.362910901.2	4	*	0	0	*	*	0	0	CTCCTTGAACTTGCTGGCTTTATACTCAGACACAGCCTGACCATCGGCAGTGGTATTTACAGTGATTATAGTGCCCCTGGTGTTATCAGCCACAGTGACAAACAGCTGATTATGCCATGCTATGCCATTATTCTTACCCTGGGCCCTCTG	*
gnl|SRA|SRR9018603.323022709.1	4	*	0	0	*	*	0	0	TCCTGTGCTTTAATTCAATGGGAGGTGCATCACCAGGATCATAAGCAACACCAGAACACCGCTTTGCTGCTGCCCAGTATTCACCAGTGGCGGGCTCACACCCAACCAGCAGAACCTGGACCTGTTTAGGATCAAAAGCAATGTTCTGCC	*
gnl|SRA|SRR9018603.149826913.1	4	*	0	0	*	*	0	0	CTTGCTGCACCCCAATATTCACCAGTAGCAGGAATACAACCTATAAGAAGAACCTGCACTTGCTTAGGATCAAAGGCAATATTTTGTCTATGATCATTGCCATCTTTGTATGTGGAAGTATATTTACCAGAATTCTCTGCATCATCTCCC	*
gnl|SRA|SRR9018603.149811631.1	4	*	0	0	*	*	0	0	CTTGCTGCACCCCAATATTCACCAGTAGCAGGAATACAACCTATAAGAAGAACCTGCACTTGCTTAGGATCAAAGGCAATATTTTGTCTATGATCATTGCCATCTTTGTATGTGGAAGTATATTTACCAGAATTCTCTGCATCATCTCCC	*
gnl|SRA|SRR9018603.214303902.1	4	*	0	0	*	*	0	0	GTTACATTCAGTTCCCACTCATCAAACAAGGCCTCATCCATTGTGTGCAGGAAAGCAAGGTTCTCAGGGGTCAGCCGCACCTTGCACAGTTGCATGATGAACTCTAACTCATATTCCTCCACATGTCTCAGGTACTCCTTGAACTTGCTG	*
gnl|SRA|SRR9018603.17374519.1	4	*	0	0	*	*	0	0	CTTATTGGGTGCAGAGGGCCCAGGGTAAGAATAATGGCATAGCATGGCATAATCAGCTGTTTGTCACTGTGGCTGATAACACCAGGGGCACTATAATCACTGTAAATACCACTGCCGATGGTCAGGCTGTGTCTGAGTATAAAGCCAGCA	*
gnl|SRA|SRR9018603.212294984.1	4	*	0	0	*	*	0	0	TGGTGATATGGGGAAGGAGAGCACACCTGATGCATTGTACATAAAGTCCTTCAATGGTCAGGCACAGAGCACATTATCTACCTCTAATTACATGGTGACCCCCAGTGGCTCCCTTATAAGCAGTGATTCCCAGCTTTTTAACAGGCCTTA	*
gnl|SRA|SRR9018603.36069956.1	4	*	0	0	*	*	0	0	AAGGCCTGTTAAAAAGCTGGGAATCACTGCTTATAAGGGAGCCACTGGGGGTCACCATGTAATTAGAGGTAGATAATGTGCTCTGTGCCTGACCATTGAAGGACTTTATGTACAATGCATCAGGTGTGCTCTCCTTCCCCATATCACCAT	*
gnl|SRA|SRR9018603.188168343.1	4	*	0	0	*	*	0	0	ATGGCATAATCAGCTGTTTGTCACTGTGGCTGATAACACCAGGGGCACTATAATCACTGTAAATACCACTGCCGATGGTCAGGCTGTGTCTGAGTATAAAGCCAGCAAGTTCAAGGAGTACCTGAGACATGTGGAGGAATATGAGTTAGA	*
gnl|SRA|SRR9018603.98429077.2	4	*	0	0	*	*	0	0	CCAATGTCCATCATGTCCCCATCCTGTATTATCCTGTGCTTTAATTCAATGGGAGGTGCATCACCAGGATCATAAGCAACACCAGAACACCGCTTTGCTGCTGCCCAGTATTCACCAGTGGCGGGCTCACACCCAACCAGCAGAACCTGG	*
gnl|SRA|SRR9018603.159315204.1	4	*	0	0	*	*	0	0	TGGGAATCACTGCTTATAAGGGAGCCACTGGGGGTCACCATGTAATTAGAGGTAGATAATGTGCTCTGTGCCTGACCATTGAAGGACTTTATGTACAATGCATCAGGTGTGCTCTCCTTCCCCATATCACCATCCCTGGTAAAGAAGTGC	*
gnl|SRA|SRR9018603.342484004.2	4	*	0	0	*	*	0	0	AAACAGGTGGAGCGACAGCATCAGGACACTTTGTGGCCAGGGAGGATATATACCTGTAGGTGTCCTCAATGGATACCCCGCGCGGGGCGGTTACATTCAGTTCCCACTCATCAAACAAGGCCTCATCCATTGTGTGCAGGAAAGCAAGGT	*
gnl|SRA|SRR9018603.320479597.2	4	*	0	0	*	*	0	0	AACTTGCTGGCTTTATACTCAGACACAGCCTGACCATCGGCAGTGGTATTTACAGTGATTATAGTGCCCCTGGTGTTATCAGCCACAGTGACAAACAGCTGATTATGCCATGCTATGCCATTATTCTTACCCTGGGCCCTCTGCACCCAA	*
gnl|SRA|SRR9018603.377042494.2	4	*	0	0	*	*	0	0	TCAATGGGAGGTGCATCACCAGGATCATAAGCAACACCAGAACACCGCTTTGCTGCTGCCCAGTATTCACCAGTGGCGGGCTCACACCCAACCAGCAGAACCTGGACCTGTTTAGGATCAAAAGCAATGTTCTGCCTGTGGTCAGCCTCA	*
gnl|SRA|SRR9018603.229907268.1	4	*	0	0	*	*	0	0	GCCTTATTGGGTGCAGAGGGCCCAGGGTAAGAATAATGGCATAGCATGGCATAATCAGCTGTTTGTCACTGTGGCTGATAACACCAGGGGCACTATAATCACTGTAAATACCACTGCCGATGGTCAGGCTGTGTCTGAGTATAAAGCCAG	*
gnl|SRA|SRR9018603.221682409.1	4	*	0	0	*	*	0	0	GCATAGCATGGCATAATCAGCTGTTTGTCACTGTGGCTGATAACACCAGGGGCACTATAATCACTGTAAATACCACTGCCGATGGTCAGGCTGTGTCTGAGTATAAAGCCAGCAAGTTCAAGGAGTACCTGAGACATGTGGAGGAATATG	*
gnl|SRA|SRR9018603.50883031.2	4	*	0	0	*	*	0	0	CATAGCATGGCATAATCAGCTGTTTGTCACTGTGGCTGATAACACCAGGGGCACTATAATCACTGTAAATACCACTGCCGATGGTCAGGCTGTGTCTGAGTATAAAGCCAGCAAGTTCAAGGAGTACCTGAGACATGTGGAGGAATATGA	*
gnl|SRA|SRR9018603.10353273.1	4	*	0	0	*	*	0	0	AGAGGAAACATGTCAAGCTCCTCTGACATTTGCTCTCTCAGGTCCACATCCCAGAACTTATACTGGGACCACGGGTCAAGGGAAACAGGTGGAGCGACAGCATCAGGACACTTTGTGGCCAGGGAGGATATATACCTGTAGGTGTCCTCA	*
gnl|SRA|SRR9018603.10348690.1	4	*	0	0	*	*	0	0	AGAGGAAACATGTCAAGCTCCTCTGACATTTGCTCTCTCAGGTCCACATCCCAGAACTTATACTGGGACCACGGGTCAAGGGAAACAGGTGGAGCGACAGCATCAGGACACTTTGTGGCCAGGGAGGATATATACCTGTAGGTGTCCTCA	*
gnl|SRA|SRR9018603.188582284.2	4	*	0	0	*	*	0	0	GAACTTGCTGGCTTTATACTCAGACACAGCCTGACCATCGGCAGTGGTATTTACAGTGATTATAGTGCCCCTGGTGTTATCAGCCACAGTGACAAACAGCGGATTATGCCATGCTATGCCATTATTCTTACCCTGGGCCCGCTGCACCCA	*
gnl|SRA|SRR9018603.36209833.2	4	*	0	0	*	*	0	0	AGGTACTCCTTGAACTTGCTGGCTTTATACTCAGACACAGCCTGACCATCGGCAGTGGTATTTACAGTGATTATAGTGCCCCTGGTGTTATCAGCCACAGTGACAAACAGCTGATTATGCCATGCTATGCCATTATTCTTACCCTGGGCC	*
gnl|SRA|SRR9018603.36187627.2	4	*	0	0	*	*	0	0	AGGTACTCCTTGAACTTGCTGGCTTTATACTCAGACACAGCCTGACCATCGGCAGTGGTATTTACAGTGATTATAGTGCCCCTGGTGTTATCAGCCACAGTGACAAACAGCTGATTATGCCATGCTATGCCATTATTCTTACCCTGGGCC	*
gnl|SRA|SRR9018603.36183408.2	4	*	0	0	*	*	0	0	AGGTACTCCTTGAACTTGCTGGCTTTATACTCAGACACAGCCTGACCATCGGCAGTGGTATTTACAGTGATTATAGTGCCCCTGGTGTTATCAGCCACAGTGACAAACAGCTGATTATGCCATGCTATGCCATTATTCTTACCCTGGGCC	*
gnl|SRA|SRR9018603.71386992.1	4	*	0	0	*	*	0	0	CGGCTGTCCGCGACCCACCTCCAGCCCCACACAGGCCCACACCAGGCGCTCCTTATCAGGGTCATAGAGCTCCAGGTCGGGTACACCAAAGAGGTTGGGATCGGGCAGCTTCACCCGGAATACCCTGAACTGGTTACCCGACACCTTCGG	*
gnl|SRA|SRR9018603.164736023.2	4	*	0	0	*	*	0	0	CAAGGAGTACCTGAGACATGTGGAGGAATATGAGTTAGAGTTCATCATGCAACTGTGCAAGGTGCGGCTGACCCCTGAGAACCTTGCTTTCCTGCACACAATGGATGAGGCCTTGTTTGATGAGTGGGAACTGAATGTAACCGCCCCGCG	*
gnl|SRA|SRR9018603.367559800.2	4	*	0	0	*	*	0	0	GGACACCCAGCGGGTCTCTGGTGTCCAGTGACTCTCAGATTTTCAACAGGCCTTACTGGCTGCAGAAGGCGCAGGGGCTGAATAATGGCATTTGCTGGGACAATGAGCTGTTCCTCACGGTTGTGGACACCACGCGCAGCACAAACCTGA	*
gnl|SRA|SRR9018603.320578539.1	4	*	0	0	*	*	0	0	CCTTGAACTTGCTGGCTTTATACTCAGACACAGCCTGACCATCGGCAGTGGTATTTACAGTGATTATAGTGCCCCTGGTGTTATCAGCCACAGTGACAAACAGCTGATTATGCCATGCTATGCCATTATTCTTACCCTGGGCCCTCTGCA	*
gnl|SRA|SRR9018603.278150679.1	4	*	0	0	*	*	0	0	CCTTGAACTTGCTGGCTTTATACTCAGACACAGCCTGACCATCGGCAGTGGTATTTACAGTGATTATAGTGCCCCTGGTGTTATCAGCCACAGTGACAAACAGCTGATTATGCCATGCTATGCCATTATTCTTACCCTGGGCCCTCTGCA	*
gnl|SRA|SRR9018603.349061931.1	4	*	0	0	*	*	0	0	GGGTAAGCATAATGGCATAGCATGGCATAATCAGCTGTTTGTCACTGTGGCTGATAACACCAGGGGCACTATAATCACTGTAAATACCACTGCCGATGGTCAGGCTGTGTCTGAGTATAAAGCCAGCAAGTTCAAGGAGTACCTGAGACA	*
gnl|SRA|SRR9018603.251686710.1	4	*	0	0	*	*	0	0	AAGGGAAACAGGTGGAGCGACAGCATCAGGACACTTTGTGGCCAGGGAGGATATATACCTGTAGGTGTCCTCAATGGATACCCCGCGCGGGGCGGTTACATTCAGTTCCCACTCATCAAACAAGGCCTCATCCATTGTGTGCAGGAAAGC	*
gnl|SRA|SRR9018603.349061931.2	4	*	0	0	*	*	0	0	CTTTGTGGCCAGGGAGGATATATACCTGTAGGTGTCCTCAATGGATACCCCGCGCGGGGCGGTTACATTCAGTTCCCACTCATCAAACAAGGCCTCACCCATTGTGTGCTGGAAAGCAAGGTTCTCAGGCGTCAGCCGCACCTTGCACAG	*
gnl|SRA|SRR9018603.387375677.1	4	*	0	0	*	*	0	0	TCACTAGGGATGGAGATATGGGTACTGAATCCACACCACAGGATTTTTATATTTCTTCCACAGAGAATCAGGCACAGAACAATATTAGCACAAGTAATTATTGCGTGACCCCAAGTGGGTCTTTAATAAGCAGTGATTCTCAGTTATTTA	*
gnl|SRA|SRR9018603.342484004.1	4	*	0	0	*	*	0	0	GTATAAAGCCAGCAAGTTCAAGGAGTACCTGAGACATGTGGAGGAATATGAGTTAGAGTTCATCATGCAACTGTGCAAGGTGCGGCTGACCCCTGAGAACCTTGCTTTCCTGCACACAATGGATGAGGCCTTGTTTGATGAGTGGGAACT	*
gnl|SRA|SRR9018603.172434073.2	4	*	0	0	*	*	0	0	CAGGTTTGTGCTGCGCGTGGTGTCCACAACCGTGAGGAACAGCTCATTGTCCCAGCAAATGCCATTATTCAGCCCCTGCGCCTTCTGCAGCCAGTAAGGCCTGTTGAAAATCTGAGAGTCACTGGACACCAGAGACCCGCTGGGTGTCCC	*
gnl|SRA|SRR9018603.121833050.2	4	*	0	0	*	*	0	0	CAGGTTTGTGCTGCGCGTGGTGTCCACAACCGTGAGGAACAGCTCATTGTCCCAGCAAATGCCATTATTCAGCCCCTGCGCCTTCTGCAGCCAGTAAGGCCTGTTGAAAATCTGAGAGTCACTGGACACCAGAGACCCGCTGGGTGTCCC	*
gnl|SRA|SRR9018603.121808083.2	4	*	0	0	*	*	0	0	CAGGTTTGTGCTGCGCGTGGTGTCCACAACCGTGAGGAACAGCTCATTGTCCCAGCAAATGCCATTATTCAGCCCCTGCGCCTTCTGCAGCCAGTAAGGCCTGTTGAAAATCTGAGAGTCACTGGACACCAGAGACCCGCTGGGTGTCCC	*
gnl|SRA|SRR9018603.121806732.2	4	*	0	0	*	*	0	0	CAGGTTTGTGCTGCGCGTGGTGTCCACAACCGTGAGGAACAGCTCATTGTCCCAGCAAATGCCATTATTCAGCCCCTGCGCCTTCTGCAGCCAGTAAGGCCTGTTGAAAATCTGAGAGTCACTGGACACCAGAGACCCGCTGGGTGTCCC	*
gnl|SRA|SRR9018603.253964384.1	4	*	0	0	*	*	0	0	GGTAACCAGTTCAGGGTATTCCGGGTGAAGCTGCCCGATCCCAACCTCTTTGGTGTACCCGACCTGGAGCTCTATGACCCTGATAAGGAGCGCCTGGTGTGGGCCTGTGTGGGGCTGGAGGTGGGTCGCGGACAGCCGCTGGGGATTGGG	*
gnl|SRA|SRR9018603.218082589.2	4	*	0	0	*	*	0	0	AGTGTCAGGTTTGTGCTGCGCGTGGTGTCCACAACCGTGAGGAACAGCTCATTGTCCCAGCAAATGCCATTATTCAGCCCCTGCGCCTTCTGCAGCCAGTAAGGCCTGTTGAAAATCTGAGAGTCACTGGACACCAGAGACCCGCTGGGT	*
gnl|SRA|SRR9018603.103458942.2	4	*	0	0	*	*	0	0	AGTGTCAGGTTTGTGCTGCGCGTGGTGTCCACAACCGTGAGGAACAGCTCATTGTCCCAGCAAATGCCATTATTCAGCCCCTGCGCCTTCTGCAGCCAGTAAGGCCTGTTGAAAATCTGAGAGTCACTGGACACCAGAGACCCGCTGGGT	*
gnl|SRA|SRR9018603.70339249.1	4	*	0	0	*	*	0	0	ACCCAGCGGGTCTCTGGTGTCCAGTGACTCTCAGATTTTCAACAGGCCTTACTGGCTGCAGAAGGCGCAGGGGCTGAATAATGGCATTTGCTGGGACAATGAGCTGTTCCTCACGGTTGTGGACACCACGCGCAGCACAAACCTGACACT	*
gnl|SRA|SRR9018603.19467125.1	4	*	0	0	*	*	0	0	GTAACCAGTTCAGGGTATTCCGGGTGAAGCTGCCCGATCCCAACCTCTTTGGTGTACCCGACCTGGAGCTCTATGACCCTGATAAGGAGCGCCTGGTGTGGGCCTGTGTGGGGCTGGAGGTGGGTCGCGGACAGCCGCTGGGGATTGGGC	*
gnl|SRA|SRR9018603.2448379.1	4	*	0	0	*	*	0	0	ACCCAGCGGGTCTCTGGTGTCCAGTGACTCTCAGATTTTCAACAGGCCTTACTGGCTGCAGAAGGCGCAGGGGCTGAATAATGGCATTTGCTGGGACAATGAGCTGTTCCTCACGGTTGTGGACACCACGCGCAGCACAAACCTGACACT	*
gnl|SRA|SRR9018603.320578539.2	4	*	0	0	*	*	0	0	CTTTACCAGGGATGGTGATATGGGGAAGGAGAGCACACCTGATGCATTGTACATAAAGTCCTTCAATGGTCAGGCACAGAGCACATTATCTACCTCTAATTACATGGTGACCCCCAGTGGCTCCCTTATAAGCAGTGATTCCCAGCTTTT	*
gnl|SRA|SRR9018603.278150679.2	4	*	0	0	*	*	0	0	CTTTACCAGGGATGGTGATATGGGGAAGGAGAGCACACCTGATGCATTGTACATAAAGTCCTTCAATGGTCAGGCACAGAGCACATTATCTACCTCTAATTACATGGTGACCCCCAGTGGCTCCCTTATAAGCAGTGATTCCCAGCTTTT	*
gnl|SRA|SRR9018603.298242672.1	4	*	0	0	*	*	0	0	GTGAGCCCGCCACTGGTGAATACTGGGCAGCAGCAAAGCGGTGTTCTGGTGTTGCTTATGATCCTGGTGATGCACCTCCCATTGAATTAAAGCACAGGATAATACAGGATGGGGACATGATGGACATTGGTTTTGGTGCTGTGGATTTCA	*
gnl|SRA|SRR9018603.129979775.2	4	*	0	0	*	*	0	0	TGAGCCCGCCACTGGTGAATACTGGGCAGCAGCAAAGCGGTGTTCTGGTGTTGCTTATGATCCTGGTGATGCACCTCCCATTGAATTAAAGCACAGGATAATACAGGATGGGGACATGATGGACATTGGTTTTGGTGCTGTGGATTTCAG	*
gnl|SRA|SRR9018603.4039682.1	4	*	0	0	*	*	0	0	GTCCAGTGGTGCATCTGCCTTGTTTGGCTGAAGGGATCTGAAATCCACAGCACCAAAACCAATGTCCATCATGTCCCCATCCTGTATTATCCTGTGCTTTAATTCAATGGGAGGTGCATCACCAGGATCATAAGCAACACCAGAACACCG	*
gnl|SRA|SRR9018603.4023093.1	4	*	0	0	*	*	0	0	GTCCAGTGGTGCATCTGCCTTGTTTGGCTGAAGGGATCTGAAATCCACAGCACCAAAACCAATGTCCATCATGTCCCCATCCTGTATTATCCTGTGCTTTAATTCAATGGGAGGTGCATCACCAGGATCATAAGCAACACCAGAACACCG	*
gnl|SRA|SRR9018603.237542000.2	4	*	0	0	*	*	0	0	CACCTGACACTACTCCTGATCCATGGTCTAAATACAGATTTTGGGATGTTGATTTAAGAGAGGAAATGTCTGAGGAATTAGATATGTTTCCTTTGGGAAGGAAATTTTTATATCAAAGTGGTCTTAGTAATAATGCTAAGACAAATGGTT	*
gnl|SRA|SRR9018603.16118933.2	4	*	0	0	*	*	0	0	TAAGGCCTGTTAAAAAGCTGGGAATCACTGCTTATAAGGGAGCCACTGGGGGTCACCATGTAATTAGAGGTAGATAATGTGCTCTGTGCCTGACCATTGAAGGACTTTATGTACAATGCATCAGGTGTGCTCTCCTTCCCCATACCACCA	*
gnl|SRA|SRR9018603.25002625.1	4	*	0	0	*	*	0	0	AAGGAAATACACTGATGTGCATATACTTTGATTGCAGATGGCGGTGTGGCTACCCTCGCAGAATAAGTTTTACATCCCTCCGCAGCCTTTCACAAAGATTCTGAGCACGGATGAATATGTGACTAGGACGCAGTATTACTACCATGCCGG	*
gnl|SRA|SRR9018603.246719670.2	4	*	0	0	*	*	0	0	CCCGAAGGTGTCGGGTAACCAGTTCAGGGTATTCCGGGTGAAGCTGCCCGATCCCAACCTCTTTGGGGTACCCGACCTGGAGCTCTATGACCCTGATAAGGAGCGCCTGGTGTGGGCCTGTGTGGGGCTGGAGGTGGGTCGCGGACAGCC	*
gnl|SRA|SRR9018603.76227779.1	4	*	0	0	*	*	0	0	GTCCGCGACCCACCTCCAGCCCCACACAGGCCCACACCAGGCGCTCCTTATCAGGGTCATAGAGCTCCAGGTCGGGTACACCAAAGAGGTTGGGATCGGGCAGCTTCACCCGGAATACCCTGAACTGGTTACCCGACACCTTCGGGACCA	*
gnl|SRA|SRR9018603.76214635.1	4	*	0	0	*	*	0	0	GTCCGCGACCCACCTCCAGCCCCACACAGGCCCACACCAGGCGCTCCTTATCAGGGTCATAGAGCTCCAGGTCGGGTACACCAAAGAGGTTGGGATCGGGCAGCTTCACCCGGAATACCCTGAACTGGTTACCCGACACCTTCGGGACCA	*
gnl|SRA|SRR9018603.76154137.1	4	*	0	0	*	*	0	0	GTCCGCGACCCACCTCCAGCCCCACACAGGCCCACACCAGGCGCTCCTTATCAGGGTCATAGAGCTCCAGGTCGGGTACACCAAAGAGGTTGGGATCGGGCAGCTTCACCCGGAATACCCTGAACTGGTTACCCGACACCTTCGGGACCA	*
gnl|SRA|SRR9018603.288304791.2	4	*	0	0	*	*	0	0	ATCCATTGAGGACACCTACAGGTATATATCCTCCCTGGCCACAAAGTGTCCTGATGCTGTCGCTCCACCTGTTTCCCTTGACCCGTGGTCCCAGTATAAGTTCTGGGATGTGGACCTGAGAGAGCAAATGTCAGAGGAGCTTGACATGTT	*
gnl|SRA|SRR9018603.17374519.2	4	*	0	0	*	*	0	0	TCCCACTCATCAAACAAGGCCTCATCCATTGTGTGCAGGAAAGCAAGGTTCTCAGGGGTCAGCCGCACCTTGCACAGTTGCATGATGAACTCTAACTCATATTCCTCCACATGTCTCAGGTACTCCTTGAACTTGCTGGCTTTATACTCA	*
gnl|SRA|SRR9018603.75000405.1	4	*	0	0	*	*	0	0	AGGAAGAGGGTTTATGTTTGATTTGATTTATTTTCAGATGGCGGTGTGGCTTCCAGCGCAGAATAAGTTTTACATACCTCCACAACCATTTACAAAGATTCTGAGTACAGATGACTACGTGACTAGAACGCAGTATTACTACCATGCTGG	*
gnl|SRA|SRR9018603.157059225.2	0	MP15B	197	255	150M	*	0	0	AAAGGAGAAGAAGAGTTTATGTCTGATTTTGATTTTTTCAGATGGCGGTTTGGTTACCAGCGCAGAATAAATTTTACATACCTCCCCAGCCATTTACAAAGATACTCAGCACGGATGAATATGTGACCAGGACGCAATATTACTACCATG	*	NH:i:1	AS:i:150	NM:i:0
gnl|SRA|SRR9018603.387039957.1	4	*	0	0	*	*	0	0	GGGGTATCCATTGAGGACACCTACAGGTATATATCCTCCCTGGCCACAAAGTGTCCTGATGCTGTCGCTCCACCTGTTTCCCTTGACCCGTGGTCCCAGTATAAGTTCTGGGATGTGGACCTGAGAGAGCAAATGTCAGAGGAGCTTGAC	*
gnl|SRA|SRR9018603.359392471.1	4	*	0	0	*	*	0	0	AGTATGGATGACCGACAGTGAGAAGGCGGGAAGAACTGCCATGGTAGAAATACCTAGTGCGCGTCACATATTCGTCAGTACTGACAACCTTGCTGACAGCCGCGGGAGGCAGGTACACCTTGTTTGTGTTAGGCAGCCACAATGCCATCT	*
gnl|SRA|SRR9018603.116414960.2	4	*	0	0	*	*	0	0	AGATGGCATTGTGGCTGCCTAACACAAACAAGGTGTACCTGCCTCCCGCGGCTGTCAGCAAGGTTGTCAGTACTGACGAATATGTGACGCGCACTAGGTATTTCTACCATGGCAGTTCTTCCCGCCTTCTCACTGTCGGTCATCCATACT	*
gnl|SRA|SRR9018603.68705791.1	4	*	0	0	*	*	0	0	TAGTATGGATGACCGACAGTGAGAAGGCGGGAAGAACTGCCATGGTAGAAATACCTAGTGCGCGTCACATATTCGTCAGTACTGACAACCTTGCTGACAGCCGCGGGAGGCAGGTACACCTTGTTTGTGTTAGGCAGCCACAATGCCATC	*
gnl|SRA|SRR9018603.68692285.1	4	*	0	0	*	*	0	0	TAGTATGGATGACCGACAGTGAGAAGGCGGGAAGAACTGCCATGGTAGAAATACCTAGTGCGCGTCACATATTCGTCAGTACTGACAACCTTGCTGACAGCCGCGGGAGGCAGGTACACCTTGTTTGTGTTAGGCAGCCACAATGCCATC	*
gnl|SRA|SRR9018603.341868088.1	4	*	0	0	*	*	0	0	ACTCTAACTCATATTCCTCCACATGTCTCAGGTACTCCTTGAACTTGCTGGCTTTATACTCAGACACAGCCTGACCATCGGCAGTGGTATTTACAGTGATTATAGTGCCCCTGGTGTTATCAGCCACAGTGACAAACAGCTGATTATGCC	*
gnl|SRA|SRR9018603.335418644.1	4	*	0	0	*	*	0	0	GCATAATCAGCTGTTTGTCACTGTGGCTGATAACACCAGGGGCACTATAATCACTGTAAATACCACTGCCGATGGTCAGGCTGTGTCTGAGTATAAAGCCAGCAAGTTCAAGGAGTACCTGAGACATGTGGAGGAATATGAGTTAGAGTT	*
gnl|SRA|SRR9018603.309131598.1	4	*	0	0	*	*	0	0	TCAGGGTATTCCGGGTGAAGCTGCCCGATCCCAACCTCTTTGGTGTACCCGACCTGGAGCTCTATGACCCTGATAAGGAGCGCCTGGTGTGGGCCTGTGTGGGGCTGGAGGTGGGTCGCGGACAGCCGCTGGGGATTGGGCTTAGCGGTG	*
gnl|SRA|SRR9018603.309130642.1	4	*	0	0	*	*	0	0	TCAGGGTATTCCGGGTGAAGCTGCCCGATCCCAACCTCTTTGGTGTACCCGACCTGGAGCTCTATGACCCTGATAAGGAGCGCCTGGTGTGGGCCTGTGTGGGGCTGGAGGTGGGTCGCGGACAGCCGCTGGGGATTGGGCTTAGCGGTG	*
gnl|SRA|SRR9018603.304252603.1	4	*	0	0	*	*	0	0	TCAGGGTATTCCGGGTGAAGCTGCCCGATCCCAACCTCTTTGGTGTACCCGACCTGGAGCTCTATGACCCTGATAAGGAGCGCCTGGTGTGGGCCTGTGTGGGGCTGGAGGTGGGTCGCGGACAGCCGCTGGGGATTGGGCTTAGCGGTG	*
gnl|SRA|SRR9018603.158950422.2	4	*	0	0	*	*	0	0	GGTAGTATGGATGACCGACAGTGAGAAGGCGGGAAGAACTGCCATGGTAGAAATACCTAGTGCGCGTCACATATTCGTCAGTACTGACAACCTTGCTGACAGCCGCGGGAGGCAGGTACACCTTGTTTGTGTTAGGCAGCCACAATGCCA	*
gnl|SRA|SRR9018603.233305886.1	4	*	0	0	*	*	0	0	ATTGACAATGTCCAGTGGTGCATCTGCCTTGTTTGGCTGAAGGGATCTGAAATCCACAGCACCAAAACCAATGTCCATCATGTCCCCATCCTGTATTATCCTGTGCTTTAATTCAATGGGAGGTGCATCACCAGGATCATAAGCAACACC	*
gnl|SRA|SRR9018603.293793715.2	4	*	0	0	*	*	0	0	GGTGTTCTGGTGTTGCTTATGATCCTGGTGATGCACCTCCCATTGAATTAAAGCACAGGATAATACAGGATGGGGACATGATGGACATTGGTTTTGGTGCTGTGGATTTCAGATCCCTTCAGCCAAACAAGGCAGATGCACCACTGGACA	*
gnl|SRA|SRR9018603.150291160.1	4	*	0	0	*	*	0	0	ACCTGTTTCCCTTGACCCGTGGTCCCAGTATAAGTTCTGGGATGTGGACCTGAGAGAGCAAATGTCAGAGGAGCTTGACATGTTTCCTCTAGGGCGCAAGTTTCTGTATCAGAGTGGGCTGGGCAATGGCAGTCGGTCCACCACCATATC	*
gnl|SRA|SRR9018603.155123157.2	4	*	0	0	*	*	0	0	CTGGTGAATACTGGGCAGCAGCAAAGCGGTGTTCTGGTGTTGCTTATGATCCTGGTGATGCACCTCCCATTGAATTAAAGCACAGGATAATACAGGATGGGGACATGATGGACATTGGTTTTGGTGCTGTGGATTTCAGATCCCTTCAGC	*
gnl|SRA|SRR9018603.155123156.2	4	*	0	0	*	*	0	0	CTGGTGAATACTGGGCAGCAGCAAAGCGGTGTTCTGGTGTTGCTTATGATCCTGGTGATGCACCTCCCATTGAATTAAAGCACAGGATAATACAGGATGGGGACATGATGGACATTGGTTTTGGTGCTGTGGATTTCAGATCCCTTCAGC	*
gnl|SRA|SRR9018603.251277774.2	4	*	0	0	*	*	0	0	GGTCAAGGGAAACAGGTGGAGCGACAGCATCAGGACACTTTGTGGCCAGGGAGGATATATACCTGTAGGTGTCCTCAATGGATACCCCGCGCGGGGCGGTTACATTCAGTTCCCACTCATCAAACAAGGCCTCATCCATTGTGTGCAGGA	*
gnl|SRA|SRR9018603.215212713.2	4	*	0	0	*	*	0	0	GGTCAAGGGAAACAGGTGGAGCGACAGCATCAGGACACTTTGTGGCCAGGGAGGATATATACCTGTAGGTGTCCTCAATGGATACCCCGCGCGGGGCGGTTACATTCAGTTCCCACTCATCAAACAAGGCCTCATCCATTGTGTGCAGGA	*
gnl|SRA|SRR9018603.362284470.2	4	*	0	0	*	*	0	0	GGTGTTATCAGCCACAGTGACAAACAGCTGATTATGACAGGCTATGCCATTATTCTTACCCTGGGCCCTGTGCACCCAAGAAGGCCTGGTGGAAAGCTGGGAATCACTGCTTATAAGGGAGCCAGTGGGGGGCACCGTGGAATTAGAGGT	*
gnl|SRA|SRR9018603.189952522.2	4	*	0	0	*	*	0	0	CAAAGCGGTGTTCTGGTGTTGCTTATGATCCTGGTGATGCACCTCCCATTGAATTAAAGCACAGGATAATACAGGATGGGGACATGATGGACATTGGTTTTGGTGCTGTGGATTTCAGATCCCTTCAGCCAAACAAGGCAGATGCACCAC	*
gnl|SRA|SRR9018603.363696386.2	4	*	0	0	*	*	0	0	CTCTCTCAGGTCCACATCCCAGAACTTATACTGGGACCACGGGTCAAGGGAAACAGGTGGAGCGACAGCATCAGGACACTTTGTGGCCAGGGAGGATATATACCTGTAGGTGTCCTCAATGGATACCCCGCGCGGGGCGGTTACATTCAG	*
gnl|SRA|SRR9018603.41131986.2	4	*	0	0	*	*	0	0	GAACTGAATGTAACCGCCCCGCGCGGGGTATCCATTGAGGACACCTACAGGTATATATCCTCCCTGGCCACAAAGTGTCCTGATGCTGTCGCTCCACCTGTTTCCCTTGACCCGTGGTCCCAGTATAAGTTCTGGGATGTGGACCTGAGA	*
gnl|SRA|SRR9018603.218865565.2	4	*	0	0	*	*	0	0	GAAGGCACTTCTTTACCAGGGATGGTGATATGGGGAAGGAGAGCACACCTGATGCATTGTACATAAAGTCCTTCAATGGTCAGGCACAGAGAACATTATCTACCTCTAATTACATGGTGACCCCCAGTGACTCCCATATAAGCAGTGATT	*
gnl|SRA|SRR9018603.273459900.2	4	*	0	0	*	*	0	0	CGGGTGAAGCTGCCCGATCCCAACCTCTTTGGTGTACCCGACCTGGAGCTCTATGACCCTGATAAGGAGCGCCTGGTGTGGGCCTGTGTGGGGCTGGAGGTGGGTCGCGGACAGCCGCTGGGGATTGGGCTTAGCGGTGGGCCCCTGCTG	*
gnl|SRA|SRR9018603.340031887.1	4	*	0	0	*	*	0	0	CAAGCTCCTCTGACATTTGCTCTCTCAGGTCCACATCCCAGAACTTATACTGGGACCACGGGTCAAGGGAAACAGGTGGAGCGACAGCATCAGGACACTTTGTGGCCAGGGAGGATATATACCTGTAGGTGTCCTCAATGGATACCCCGC	*
gnl|SRA|SRR9018603.340028528.1	4	*	0	0	*	*	0	0	CAAGCTCCTCTGACATTTGCTCTCTCAGGTCCACATCCCAGAACTTATACTGGGACCACGGGTCAAGGGAAACAGGTGGAGCGACAGCATCAGGACACTTTGTGGCCAGGGAGGATATATACCTGTAGGTGTCCTCAATGGATACCCCGC	*
gnl|SRA|SRR9018603.312239877.1	4	*	0	0	*	*	0	0	CGGGGTATCCATTGAGGACACCTACAGGTATATATCCTCCCTGGCCACAAAGTGTCCTGATGCTGTCGCTCCACCTGTTTCCCTTGACCCGTGGTCCCAGTATAAGTTCTGGGATGTGGACCTGAGAGAGCAAATGTCAGAGGAGCTTGA	*
gnl|SRA|SRR9018603.258278423.1	4	*	0	0	*	*	0	0	ACCTTCCTAGTGTTAGTGTTTGAACCATTTGTCTTAGCATTATTACTAAGACCACTTTGATATAAAAATTTCCTTCCCAAAGGAAACATATCTAATTCCTCAGACATTTCCTCTCTTAAATCAACATCCCAAAATCTGTATTTAGACCAT	*
gnl|SRA|SRR9018603.229907268.2	4	*	0	0	*	*	0	0	ATGGATACCCCGCGCGGGGCGGTTACATTCAGTTCCCACTCATCAAACAAGGCCTCATCCATTGTGTGCAGGAAAGCAAGGTTCTCAGGGGTCAGTCGCACCTTGCACAGTTGCATGATGAACTCTAACTCATATTCCTCCACATGTCTC	*
gnl|SRA|SRR9018603.111844911.1	4	*	0	0	*	*	0	0	GTGGCTGCCTAACACAAACAAGGTGTACCTGCCTCCCGCGGCTGTCAGCAAGGTTGTCAGTACTGACGAATATGTGACGCGCACTAGGTATTTCTACCATGGCAGTTCTTCCCGCCTTCTCACTGTCGGTCATCCATACTACCCTATCAC	*
gnl|SRA|SRR9018603.265093391.2	4	*	0	0	*	*	0	0	ATACTGATGGCATTGACAATGTCCAGTGGTGCATCTGCCTTGTTTGGCTGAAGGGATCTGAAATCCACAGCACCAAAACCAATGTCCATCATGTCCCCATCCTGTATTATCCTGTGCTTTAATTCAATGGGAGGTGCATCACCAGGATCA	*
gnl|SRA|SRR9018603.236967023.2	4	*	0	0	*	*	0	0	ATGATCCTGGTGATGCACCTCCCATTGAATTAAAGCACAGGATAATACAGGATGGGGACATGATGGACATTGGTTTTGGTGCTGTGGATTTCAGATCCCTTCAGCCAAACAAGGCAGATGCACCACTGGACATTGTCAATGCCATCAGTA	*
gnl|SRA|SRR9018603.161742382.2	4	*	0	0	*	*	0	0	AACCTATTCAGCAGGGGCCCACCGCTAAGCCCAATCCCCAGCGGCTGTCCGCGACCCACCTCCAGCCCCACACAGGCCCACACCAGGCGCTCCTTATCAGGGTCATAGAGCTCCAGGTCGGGTACACCAAAGAGGTTGGGATCGGGCAGC	*
gnl|SRA|SRR9018603.243988966.1	4	*	0	0	*	*	0	0	GGTCTCTGGTGTCCAGTGACTCTCAGATTTTCAACAGGCCTTACTGGCTGCAGAAGGCGCAGGGGCTGAATAATGGCATTTGCTGGGACAATGAGCTGTTCCTCACGGTTGTGGACACCACGCGCAGCACAAACCTGACACTGTCTGTGC	*
gnl|SRA|SRR9018603.116415485.2	4	*	0	0	*	*	0	0	AGATGGCATTGTGGCTGCCTAACACAAACAAGGTGTACCTGCCTCCCGCGGCTGTCAGCAAGGTTGTCAGTACTGACGAATATGTGACGCGCACTAGGTATTCCTACCATGGCAGTTCTTCCCGCCTTCTCACTGTCGGTCATCCATACT	*
gnl|SRA|SRR9018603.340028528.2	4	*	0	0	*	*	0	0	GAATATGAGTTAGAGTTCATCATGCAACTGTGCAAGGTGCGGCTGACCCCTGAGAACCTTGCTTTCCTGCACACAATGGATGAGGCCTTGTTTGATGAGTGGGAACTGAATGTAACCGCCCCGCGCGGGGTATCCATTGAGGACACCTAC	*
gnl|SRA|SRR9018603.241942545.1	4	*	0	0	*	*	0	0	CAGGCACAGGCTACTCTGGCTCCCAGTGTGTACTTCGGGACACCCAGCGGGTCTCTGGTGTCCAGTGACTCTCAGATTTTCAACAGGCCTTACTGGCTGCAGAAGGCGCAGGGGCTGAATAATGGCATTTGCTGGGACAATGAGCTGTTC	*
gnl|SRA|SRR9018603.216169263.1	4	*	0	0	*	*	0	0	CAGGCACAGGCTACTCTGGCTCCCAGTGTGTACTTCGGGACACCCAGCGGGTCTCTGGTGTCCAGTGACTCTCAGATTTTCAACAGGCCTTACTGGCTGCAGAAGGCGCAGGGGCTGAATAATGGCATTTGCTGGGACAATGAGCTGTTC	*
gnl|SRA|SRR9018603.386430747.1	4	*	0	0	*	*	0	0	CTGCACAGACAGTGTCAGGTTTGTGCTGCGCGTGGTGTCCACAACCGTGAGGAACAGCTCATTGTCCCAGCAAATGCCATTATTCAGCCCCTGCGCCTTCTGCAGCCAGTAAGGCCTGTTGAAAATCTGAGAGTCACTGGACACCAGAGA	*
gnl|SRA|SRR9018603.175785779.2	4	*	0	0	*	*	0	0	GTCCTCAATGGATACCCCGCGCGGGGCGGTTACATTCAGTTCCCACTCATCAAACAAGGCCTCATCCATTGTGTGCAGGAAAGCAAGGTTCTCAGGGGTCAGCCGCACCTTGCACAGTTGCATGATGAACTCTAACTCATATTCCTCCAC	*
gnl|SRA|SRR9018603.175778834.2	4	*	0	0	*	*	0	0	GTCCTCAATGGATACCCCGCGCGGGGCGGTTACATTCAGTTCCCACTCATCAAACAAGGCCTCATCCATTGTGTGCAGGAAAGCAAGGTTCTCAGGGGTCAGCCGCACCTTGCACAGTTGCATGATGAACTCTAACTCATATTCCTCCAC	*
gnl|SRA|SRR9018603.326957301.1	4	*	0	0	*	*	0	0	CAGCTCATTGTCCCAGCAAATGCCATTATTCAGCCCCTGCGCCTTCTGCAGCCAGTAAGGCCTGTTGAAAATCTGAGAGTCACTGGACACCAGAGACCCGCTGGGTGTCCCGAAGTACACACTGGGAGCCAGAGTAGCCTGTGCCTGGCC	*
gnl|SRA|SRR9018603.387039957.2	4	*	0	0	*	*	0	0	GAGGATATGGTGGTGGACCGACTGCCATTGCCCAGCCCACTCTGATACAGAAACTTGCGCCCTAGAGGAAACATGTCAAGCTCCTCTGACATTTGCTCTCTCAGGTCCACATCCCAGAACTTATACTGGGACCACGGGTCAAGGGAAACA	*
gnl|SRA|SRR9018603.266821922.2	4	*	0	0	*	*	0	0	GTAACCGCCCCGCGCGGGGTATCCATTGAGGACACCTACAGGTATATATCCTCCCTGGCCACAAAGTGTCCTGATGCTGTCGCTCCACCTGTTTCCCTTGACCCGTGGTCCCAGTATAAGTTCTGGGATGTGGACCTGAGAGAGCAAATG	*
gnl|SRA|SRR9018603.301295211.2	4	*	0	0	*	*	0	0	CCACCTCCAGCCCCACACAGGCCCACACCAGGCGCTCCTTATCAGGGTCATAGAGCTCCAGGTCGGGTACACCAAAGAGGTTGGGATCGGGCAGCTTCACCCGGAATACCCTGAACTGGTTACCCGACACCTTCGGGACCACCTCCGTAC	*
gnl|SRA|SRR9018603.270073777.1	4	*	0	0	*	*	0	0	GATGAGGCCTTGTTTGATGAGTGGGAACTGAATGTAACCGCCCCGCGCGGGGTATCCATTGAGGACACCTACAGGTATATATCCTCCCTGGCCACAAAGTGTCCTGATGCTGTCGCTCCACCTGTTTCCCTTGACCCGTGGTCCCAGTAT	*
gnl|SRA|SRR9018603.257254963.1	4	*	0	0	*	*	0	0	CTCCCAGTGTGTACTTCGGGACACCCAGCGGGTCTCTGGTGTCCAGTGACTCTCAGATTTTCAACAGGCCTTACTGGCTGCAGAAGGCGCAGGGGCTGAATAATGGCATTTGCTGGGACAATGAGCTGTTCCTCACGGTTGTGGACACCA	*
gnl|SRA|SRR9018603.257181400.1	4	*	0	0	*	*	0	0	GTGGTGTCCACAACCGTGAGGAACAGCTCATTGTCCCAGCAAATGCCATTATTCAGCCCCTGCGCCTTCTGCAGCCAGTAAGGCCTGTTGAAAATCTGAGAGTCACTGGACACCAGAGACCCGCTGGGTGTCCCGAAGTACACACTGGGA	*
gnl|SRA|SRR9018603.257180919.1	4	*	0	0	*	*	0	0	GTGGTGTCCACAACCGTGAGGAACAGCTCATTGTCCCAGCAAATGCCATTATTCAGCCCCTGCGCCTTCTGCAGCCAGTAAGGCCTGTTGAAAATCTGAGAGTCACTGGACACCAGAGACCCGCTGGGTGTCCCGAAGTACACACTGGGA	*
gnl|SRA|SRR9018603.253626060.2	4	*	0	0	*	*	0	0	TACGGAGGTGGTCCCGAAGGTGTCGGGTAACCAGTTCAGGGTATTCCGGGTGAAGCTGCCCGATCCCAACCTCTTTGGTGTACCCGACCTGGAGCTCTATGACCCTGATAAGGAGCGCCTGGTGTGGGCCTGTGTGGGGCTGGAGGTGGG	*
gnl|SRA|SRR9018603.204032422.2	4	*	0	0	*	*	0	0	CGTGGTGTCCACAACCGTGAGGAACAGCTCATTGTCCCAGCAAATGCCATTATTCAGCCCCTGCGCCTTCTGCAGCCAGTAAGGCCTGTTGAAAATCTGAGAGTCACTGGACACCAGAGACCCGCCGGGTGTCCCGAAGTACACACTGGG	*
gnl|SRA|SRR9018603.362284152.2	4	*	0	0	*	*	0	0	GGTGTTATCAGCCACAGTGACAAACAGCTGATTATGACAGGCTATGCCATTATTCTTACACTGGGCCCTGTGCACCCAAGAAGGCCTGGTGGAAAGCTGGGAATCACTGCTTATAAGAGAGCCAGTGGGGGGCACCAGGGAATTAGAGGT	*
gnl|SRA|SRR9018603.297866482.1	4	*	0	0	*	*	0	0	GGTGAAGCTGCCCGATCCCAACCTCTTTGGTGTACCCGACCTGGAGCTCTATGACCCTGATAAGGAGCGCCTGGTGTGGGCCTGTGTGGGGCTGGAGGTGGGTCGCGGACAGCCGCTGGGGATTGGGCTTAGCGGTGGGCCCCTGCTGAA	*
gnl|SRA|SRR9018603.363696386.1	4	*	0	0	*	*	0	0	TGTGTCTGAGTATAAAGCCAGCAAGTTCAAGGAGTACCTGAGACATGTGGAGGAATATGAGTTAGAGTTCATCATGCAACTGTGCAAGGTGCGGCTGACCCCTGAGAACCTTGCTTTCCTGCACACAATGGATGAGGCCTTGTTTGATGA	*
gnl|SRA|SRR9018603.333240624.1	4	*	0	0	*	*	0	0	GGTAGTAATACTGCGTCCTAGTCACATATTCATCCGTGCTCAGAATCTTTGTGAAAGGCTGCGGAGGGATGTAAAACTTATTCTGCGAGGGTAGCCACACCGCCATCTGCAATCAAAGTATATGCACATCAGTGTATTTCCTTCTCTTGA	*
gnl|SRA|SRR9018603.38528061.1	4	*	0	0	*	*	0	0	TGATGAACTCTAACTCATATTCCTCCACATGTCTCAGGTACTCCTTGAACTTGCTGGCTTTATACTCAGACACAGCCTGACCATCGGCAGTGGTATTTACAGTGATTATAGTGCCCCTGGTGTTATCAGCCACAGTGACAAACAGCTGAT	*
gnl|SRA|SRR9018603.335418644.2	4	*	0	0	*	*	0	0	TAGGTGTCCTCAATGGATACCCCGCGCGGGGCGGTTACATTCAGTTCCCACTCATCAAACAAGGCCTCATCCATTGTGTGCAGGAAAGCAAGGTTCTCAGGGGTCAGCCGCACCTTGCACAGTTGCATGATGAACTCTAACTCATATTCC	*
gnl|SRA|SRR9018603.68697757.1	4	*	0	0	*	*	0	0	TAGTATGGATGACCGACAGTGAGAAGGCGGGAAGAACTGCCATGGTAGAAATACCTAGTGCGCGTCACATATTCGTCAGTACTGACACCCTTGCTGCCAGCCGCGGGACGCAGGTACACCTTGTTTCTGTTAGGCAGCCACACTGCCATC	*
gnl|SRA|SRR9018603.381863926.2	4	*	0	0	*	*	0	0	CATCAAACCTATTCAGCAGGGGCCCACCGCTAAGCCCAATCCCCAGCGGCTGTCCGCGACCCACCTCCAGCCCCACACAGGCCCACACCAGGCGCTCCTTATCAGGGTCATAGAGCTCCAGGTCGGGTACACCAAAGAGGTTGGGATCGG	*
gnl|SRA|SRR9018603.255689412.1	4	*	0	0	*	*	0	0	CCTGGAGCTCTATGACCCTGATAAGGAGCGCCTGGTGTGGGCCTGTGTGGGGCTGGAGGTGGGTCGCGGACAGCCGCTGGGGATTGGGCTTAGCGGTGGGCCCCTGCTGAATAGGTTTGATGACACTGAGAATCCCACACGGTATAACCC	*
gnl|SRA|SRR9018603.88859691.1	4	*	0	0	*	*	0	0	GGTTATACCGTGTGGGATTCTCAGTGTCATCAAACCTATTCAGCAGGGGCCCACCGCTAAGCCCAATCCCCAGCGGCTGTCCGCGACCCACCTCCAGCCCCACACAGGCCCACACCAGGCGCTCCTTATCAGGGTCATAGAGCTCCAGGT	*
gnl|SRA|SRR9018603.43740745.1	4	*	0	0	*	*	0	0	GGTTATACCGTGTGGGATTCTCAGTGTCATCAAACCTATTCAGCAGGGGCCCACCGCTAAGCCCAATCCCCAGCGGCTGTCCGCGACCCACCTCCAGCCCCACACAGGCCCACACCAGGCGCTCCTTATCAGGGTCATAGAGCTCCAGGG	*
gnl|SRA|SRR9018603.79115209.2	4	*	0	0	*	*	0	0	GATGACCGACAGTGAGAAGGCGGGAAGAACTGCCATGGTAGAAATACCTAGTGCGCGTCACATATTCGTCAGTACTGACAACCTTGCTGACAGCCGCGGGAGGCAGGTACACCTTGTTTGTGTTAGGCAGCCACAATGACATCTGCAAAG	*
gnl|SRA|SRR9018603.312150126.2	4	*	0	0	*	*	0	0	GCTGACTGTTGGCCATCCATACTATGAGATACTGAAGGATGAAACTGTGACTGTTCCTAAAGTGTCACCCAATCAATAAAGGGCCTTTAGATGGAGGTCTCCGGCTCCTACTAAGTTTGGTTTTGCTGATAAGGACCTGTATGATACCTA	*
gnl|SRA|SRR9018603.370932437.2	4	*	0	0	*	*	0	0	GGCCTTGTTTGATGAGTGGGAACTGAATGTAACCGCCCCGCGCGGGGTATCCATTGAGGACACCTACAGGTATATATCCTCCCTGGCCACAAAGTGTCCTGATGCTGTCGCTCCACCTGTTACCCTTGACCCGTGGTCCCAGTATAAGTT	*
gnl|SRA|SRR9018603.340031887.2	4	*	0	0	*	*	0	0	GAATATGAGTTAGAGTTCATCATGCAACTGTGCAAGGTGCGGCTGACCCCTGAGAACCTTGCTCTCCTGCACACAATGGACGAGGCCTTGTTTGATGAGTGGGAACTGAATGTAACCGCCCCGCGCTGGGCATCCATTGAGGACACCTAC	*
gnl|SRA|SRR9018603.251686710.2	4	*	0	0	*	*	0	0	CTGTTTGTCACTGTGGCTGATAACACCAGGGGCACTATAATCACTGTAAATACCACTGCCGATGGTCAGGCTGTGTCTGAGTATAAAGCCAGCAAGTTCAAGGAGTACCTGAGACATGTGGAGGAATATGAGTTAGAGTTCATCATGCAA	*
gnl|SRA|SRR9018603.215212713.1	4	*	0	0	*	*	0	0	ACTGCCGATGGTCAGGCTGTGTCTGAGTATAAAGCCAGCAAGTTCAAGGAGTACCTGAGACATGTGGAGGAATATGAGTTAGAGTTCATCATGCAACTGTGCAAGGTGCGGCTGACCCCTGAGAACCTTGCTTTCCTGCACACAATGGAT	*
gnl|SRA|SRR9018603.50883031.1	4	*	0	0	*	*	0	0	ATCCATTGTGTGCAGGAAAGCAAGGTTCTCAGGGGTCAGCCGCACCTTGCACAGTTGCATGATGAACTCTAACTCATATTCCTCCACATGTCTCAGGTACTCCTTGAACTTGCTGGCTTTATACTCAGACACAGCCTGACCATCGGCAGT	*
gnl|SRA|SRR9018603.293792983.2	4	*	0	0	*	*	0	0	GGAGTTCCGGCGTTGCTTATGATCCTGGTGATGCACCTCCCATTGAATTAAAGCACAGGATAATACAGGATGGGGACATGATGGACATTGGTATTGGTGCTGTGGATTTCAGATCCCTTCAGCCAAACAAGGCAGATGCACCACTGGACA	*
gnl|SRA|SRR9018603.265545880.1	4	*	0	0	*	*	0	0	TGGTCGCCTGCACAGACAGTGTCAGGTTTGTGCTGCGCGTGGTGTCCACAACCGTGAGGAACAGCTCATTGTCCCAGCAAATGCCATTATTCAGCCCCTGCGCCTTCTGCAGCCAGTAAGGCCTGTTGAAAATCTGAGAGTCACTGGACA	*
gnl|SRA|SRR9018603.221682409.2	4	*	0	0	*	*	0	0	ACAAGGCCTCATCCATTGTGTGCAGGAAAGCAAGGTTCTCAGGGGTCAGCCGCACCTTGCACAGTTGCATGATGAACTCTAACTCATATTCCTCCACATGTCTCAGGTACTCCTTGAACTTGCTGGCTTTATACTCAGACACAGCCTGAC	*
gnl|SRA|SRR9018603.202733260.2	4	*	0	0	*	*	0	0	GGCCTGCCCTACTAAAGAAATGGCGGGTGAACATCTGCTCCCTGCGCACAAAGAAAAACAGATCATCCCCATACTGCTCAGCGCACATGCGGATGTAGTCGGGATATTTGCACACAGAGGAGGAGATATCCAAAGGGACATCAGACTTAT	*
gnl|SRA|SRR9018603.291856746.1	4	*	0	0	*	*	0	0	CTGCTCCCTGCGCACAAAGAAAAACAGATCATCCCCATACTGCTCAGCGCACATGCGGATGTAGTCGGGATATTTGCACACAGAGGAGGAGATATCCAAAGGGACATCAGACTTATCCTCCTGCAGGACCTTAAAGTCCATGGCCCCGAA	*
gnl|SRA|SRR9018603.291855690.1	4	*	0	0	*	*	0	0	CTGCTCCCTGCGCACAAAGAAAAACAGATCATCCCCATACTGCTCAGCGCACATGCGGATGTAGTCGGGATATTTGCACACAGAGGAGGAGATATCCAAAGGGACATCAGACTTATCCTCCTGCAGGACCTTAAAGTCCATGGCCCCGAA	*
gnl|SRA|SRR9018603.206499045.2	4	*	0	0	*	*	0	0	GGTCGGGTTATACCGTGTGGGATTCTCAGTGTCATCAAACCTATTCAGCAGGGGCCCACCGCTAAGCCCAATCCCCAGCGGCTGTCCGCGACCCACCTCCAGCCCCACACAGGCCCACACCAGGCGCTCCTTATCAGGGTCATAGAGCTC	*
gnl|SRA|SRR9018603.368582452.1	4	*	0	0	*	*	0	0	CCCCATACTGCTCAGCGCACATGCGGATGTAGTCGGGATATTTGCACACAGAGGAGGAGATATCCAAAGGGACATCAGACTTATCCTCCTGCAGGACCTTAAAGTCCATGGCCCCGAAACCGGTGTCAATCATATCCCCATCCTCCAAAA	*
gnl|SRA|SRR9018603.301615644.2	4	*	0	0	*	*	0	0	CAAGGCTACTGAGGGCCAGGCACAGGCTACTCTGGCTCCCAGTGTGTACTTCGGGACACCCAGCGGGTCTCTGGTGTCCAGTGACTCTCAGATTTTCAACAGGCCTTACTGGCTGCAGAAGGCGCAGGGGCTGAATAATGGCATTTGCTG	*
gnl|SRA|SRR9018603.333126143.1	4	*	0	0	*	*	0	0	GGAGCTCTATGACCCTGATAAGGAGCGCCTGGTGTGGGCCTGTGTGGGGCTGGAGGTGGGTCGCGGACAGCCGCTGGGGATTGGGCTTAGCGGTGGGCCCCTGCTGAATAGGTTTGATGACACTGAGAATCCCACACGGTATAACCCGAC	*
gnl|SRA|SRR9018603.91008511.1	4	*	0	0	*	*	0	0	GTGGGATTCTCAGTGTCATCAAACCTATTCAGCAGGGGCCCACCGCTAAGCCCAATCCCCAGCGGCTGTCCGCGACCCACCTCCAGCCCCACACAGGCCCACACCAGGCGCTCCTTATCAGGGTCATAGAGCTCCAGGTCGGGTACACCA	*
gnl|SRA|SRR9018603.292606662.2	4	*	0	0	*	*	0	0	TCAGTGTCATCAAACCTATTCAGCAGGGGCCCACCGCTAAGCCCAATCCCCAGCGGCTGTCCGCGACCCACCTCCAGCCCCACACAGGCCCACACCAGGCGCTCCTTATCAGGGTCATAGAGCTCCAGGTCGGGTACACCAAAGAGGTTG	*
gnl|SRA|SRR9018603.292601634.2	4	*	0	0	*	*	0	0	TCAGTGTCATCAAACCTATTCAGCAGGGGCCCACCGCTAAGCCCAATCCCCAGCGGCTGTCCGCGACCCACCTCCAGCCCCACACAGGCCCACACCAGGCGCTCCTTATCAGGGTCATAGAGCTCCAGGTCGGGTACACCAAAGAGGTTG	*
gnl|SRA|SRR9018603.157687688.1	4	*	0	0	*	*	0	0	CAACCTCTTTGGTGTACCCGACCTGGAGCTCTATGACCCTGATAAGGAGCGCCTGGTGTGGGCCTGTGTGGGGCTGGAGGTGGGTCGCGGACAGCCGCTGGGGATTGGGCTTAGCGGTGGGCCCCTGCTGAATAGGTTTGATGACACTGA	*
gnl|SRA|SRR9018603.16775626.1	4	*	0	0	*	*	0	0	GGAGCTGGTCTCTTCTATTTTGGAGGATGGGGATATGATTGACACCGGTTTCGGGGCCATGGACTTTAAGGTCCTGCAGGAGGATAAGTCTGATGTCCCTTTGGATATCTCCTCCTCTGTGTGCAAATATCCCGACTACATCCGCATGTG	*
gnl|SRA|SRR9018603.10675979.1	4	*	0	0	*	*	0	0	AAGGCCTCATCCATTGTGTGCAGGAAAGCAAGGTTCTCAGGGGTCAGCCGCACCTTGCACAGTTGCATGATGAACTCTAACTCATATTCCTCCACATGTCTCAGGTACTCCTTGAACTTGCTGGCTTTATACTCAGACACAGCCTGACCA	*
gnl|SRA|SRR9018603.1007564.2	4	*	0	0	*	*	0	0	GGGGTGGTGATATGGGGAAGGAGAGCACACCTGATGCATTGTACATAAAGTCCTTCAATGTTCAGGCACAGAGCACATTAGCTACCTCTAATTACATGGTGACCCCCAGTGGCTGCCTTATAAGCAGTGATTCCCAGCTTTCGAACAGGC	*
gnl|SRA|SRR9018603.188168343.2	4	*	0	0	*	*	0	0	AGTTGCATGATGAACTCTAACTCATATTCCTCCACATGTCTCAGGTACTCCTTGAACTTGCTGGCTTTATACTCAGACACAGCCTGACCATCGGCAGTGGTATTTACAGTGATTATAGTGCCCCTGGTGTTATCAGCCACAGTGACAAAC	*
gnl|SRA|SRR9018603.381863926.1	4	*	0	0	*	*	0	0	ATCACGAATGGCGGTACGGAGGTGGTCCCGAAGGTGTCGGGTAACCAGTTCAGGGTATTCCGGGTGAAGCTGCCCGATCCCAACCTCTTTGGTGTACCCGACCTGGAGCTCTATGACCCTGATAAGGAGCGCCTGGTGTGGGCCTGTGTG	*
gnl|SRA|SRR9018603.204032422.1	4	*	0	0	*	*	0	0	AGGATAAGTCTGATGTCCCTTTGGATATCTCCTCCTCTGTGTGCAAATATCCCGACTACATCCGCATGTGCGCTGAGCAGTATGGGGATGATCTGTTTTTCTTTGTGCGCAGGGAGCAGGTGTTCACCCGCCATTTCTTTAGTAGGGCAG	*
gnl|SRA|SRR9018603.76227779.2	4	*	0	0	*	*	0	0	ACAAACAAGGTGTACCTGCCTCCCGCGGCTGTCAGCAAGGTTGTCAGTACTGACGAATATGTGACGCGCACTAGGTATTTCTACCATGGCAGTTCTTCCCGCCTTCTCACTGTCGGTCATCCATACTACCCTATCACGAATGGCGGTACG	*
gnl|SRA|SRR9018603.76214635.2	4	*	0	0	*	*	0	0	ACAAACAAGGTGTACCTGCCTCCCGCGGCTGTCAGCAAGGTTGTCAGTACTGACGAATATGTGACGCGCACTAGGTATTTCTACCATGGCAGTTCTTCCCGCCTTCTCACTGTCGGTCATCCATACTACCCTATCACGAATGGCGGTACG	*
gnl|SRA|SRR9018603.76154137.2	4	*	0	0	*	*	0	0	ACAAACAAGGTGTACCTGCCTCCCGCGGCTGTCAGCAAGGTTGTCAGTACTGACGAATATGTGACGCGCACTAGGTATTTCTACCATGGCAGTTCTTCCCGCCTTCTCACTGTCGGTCATCCATACTACCCTATCACGAATGGCGGTACG	*
gnl|SRA|SRR9018603.307200710.1	4	*	0	0	*	*	0	0	CTAAAGAAATGGCGGGTGAACATCTGCTCCCTGCGCACAAAGAAAAACAGATCATCCCCATACTGCTCAGCGCACATGCGGATGTAGTCGGGATATTTGCACACAGAGGAGGAGATATCCAAAGGGACATCAGACTTATCCTCCTGCAGG	*
gnl|SRA|SRR9018603.253882218.2	4	*	0	0	*	*	0	0	CTCTTCTATTTTGGAGGATGGGGATATGATTGACACCGGTTTCGGGGCCATGGACTTTAAGGTCCTGCAGGAGGATAAGTCTGATGTCCCTTTGGATATCTCCTCCTCTGTGTGCAAATATCCCGACTACATCCGCATGTGCGCTGAGCA	*
gnl|SRA|SRR9018603.17345375.1	4	*	0	0	*	*	0	0	AAAAACAGATCATCCCCATACTGCTCAGCGCACATGCGGATGTAGTCGGGATATTTGCACACAGAGGAGGAGATATCCAAAGGGACATCAGACTTATCCTCCTGCAGGACCTTAAAGTCCATGGCCCCGAAACCGGTGTCAATCATATCC	*
gnl|SRA|SRR9018603.210275196.1	4	*	0	0	*	*	0	0	CTACTAAAGAAATGGCGGGTGAACATCTGCTCCCTGCGCACAAAGAAAAACAGATCATCCCCATACTGCTCAGCGCACATGCGGATGTAGTCGGGATATTTGCACACAGAGGAGGAGATATCCAAAGGGACATCAGACTTATCCTCCTGC	*
gnl|SRA|SRR9018603.301295211.1	4	*	0	0	*	*	0	0	ATGGTTTCTTTGCAGATGGCATTGTGGCTGCCTAACACAAACAAGGTGTACCTGCCTCCCGCGGCTGTCAGCAAGGTTGTCAGTACTGACGAATATGTGACGCGCACTAGGTATTTCTACCATGGCAGTTCTTCCCGCCTTCTCACTGTC	*
gnl|SRA|SRR9018603.350868811.2	4	*	0	0	*	*	0	0	CCATTATTCAGCCCCTGCGCCTTCTGCAGCCAGTAAGGCCTGTTGAAAATCTGAGAGTCACTGGACACCAGAGACCCGCTGGGTGTCCCGAAGTACACACTGGGAGCCAGAGTAGCCTGTGCCTGGCCCTCAGTAGCCTTGAAAATAAGG	*
gnl|SRA|SRR9018603.160147566.1	4	*	0	0	*	*	0	0	ACTAGGTATTTCTACCATGGCAGTTCTTCCCGCCTTCTCACTGTCGGTCATCCATACTACCCTATCACGAATGGCGGTACGGAGGTGGTCCCGAAGGTGTCGGGTAACCAGTTCAGGGTATTCCGGGTGAAGCTGCCCGATCCCAACCTC	*
gnl|SRA|SRR9018603.160138802.1	4	*	0	0	*	*	0	0	ACTAGGTATTTCTACCATGGCAGTTCTTCCCGCCTTCTCACTGTCGGTCATCCATACTACCCTATCACGAATGGCGGTACGGAGGTGGTCCCGAAGGTGTCGGGTAACCAGTTCAGGGTATTCCGGGTGAAGCTGCCCGATCCCAACCTC	*
gnl|SRA|SRR9018603.160138800.1	4	*	0	0	*	*	0	0	ACTAGGTATTTCTACCATGGCAGTTCTTCCCGCCTTCTCACTGTCGGTCATCCATACTACCCTATCACGAATGGCGGTACGGAGGTGGTCCCGAAGGTGTCGGGTAACCAGTTCAGGGTATTCCGGGTGAAGCTGCCCGATCCCAACCTC	*
gnl|SRA|SRR9018603.160138007.1	4	*	0	0	*	*	0	0	ACTAGGTATTTCTACCATGGCAGTTCTTCCCGCCTTCTCACTGTCGGTCATCCATACTACCCTATCACGAATGGCGGTACGGAGGTGGTCCCGAAGGTGTCGGGTAACCAGTTCAGGGTATTCCGGGTGAAGCTGCCCGATCCCAACCTC	*
gnl|SRA|SRR9018603.93344830.1	4	*	0	0	*	*	0	0	ACTAGGTATTTCTACCATGGCAGTTCTTCCCGCCTTCTCACTGTCGGTCATCCATACTACCCTATCACGAATGGCGGTACGGAGGTGGTCCCGAAGGTGTCGGGTAACCAGTTCAGGGTATTCCGGGTGAAGCTGCCCGATCCCAACCTC	*
gnl|SRA|SRR9018603.386754207.1	4	*	0	0	*	*	0	0	ATCTGCTCCCTGCGCACAAAGAAAAACAGATCATCCCCATACTGCTCAGCGCACATGCGGATGTAGTCGGGATATTTGCACACAGAGGAGGAGATATCCAAAGGGACATCAGACTTATCCTCCTGCAGGACCTTAAAGTCCATGGCCCCG	*
gnl|SRA|SRR9018603.355085443.2	4	*	0	0	*	*	0	0	GGTTTCTTTGCAGATGGCATTGTGGCTGCCTAACACAAACAAGGTGTACCTGCCTCCCGCGGCTGTCAGCAAGGTTGTCAGTACTGACGAATATGTGACGCGCACTAGGTATTTCTACCATGGCAGTTCTTCCCGCCTTCTCACTGTCGG	*
gnl|SRA|SRR9018603.386433851.1	4	*	0	0	*	*	0	0	GGTATTTCTACCATGGCAGTTCTTCCCGCCTTCTCACTGTCGGTCATCCATACTACCCTATCACGAATGGCGGTACGGAGGTGGTCCCGAAGGTGTCGGGTAACCAGTTCAGGGTATTCCGGGTGAAGCTGCCCGATCCCAACCTCTTTG	*
gnl|SRA|SRR9018603.386433517.1	4	*	0	0	*	*	0	0	GGTATTTCTACCATGGCAGTTCTTCCCGCCTTCTCACTGTCGGTCATCCATACTACCCTATCACGAATGGCGGTACGGAGGTGGTCCCGAAGGTGTCGGGTAACCAGTTCAGGGTATTCCGGGTGAAGCTGCCCGATCCCAACCTCTTTG	*
gnl|SRA|SRR9018603.257019338.1	4	*	0	0	*	*	0	0	GGGCCCACCGCTAAGCCCAATCCCCAGCGGCTGGCCGCGACCCACCTCCAGCCCCACACAGGCCCACACCAGGCGCTCCTTATCAGGGTCATAGAGCTCCAGGGCGGGTACACCAAAGAGGTGTGGAGCGGGCAGCTTCACCCGGGATAC	*
gnl|SRA|SRR9018603.88859691.2	4	*	0	0	*	*	0	0	GGTATTTCTACCATGGCAGTTCTTCCCGCCTTCTCACTGTCGGTCATCCATACTACCCTATCACGAATGGCGGTACGGAGGTGGTCCCGAAGGTGTCGGGTAACCAGTTCAGGGTATTCCGGGTGAAGCTGCCCGATCCCAACCTCTTTG	*
gnl|SRA|SRR9018603.351884921.2	4	*	0	0	*	*	0	0	GTCCCAGTATAAGTTCTGGGATGTGGACCTGAGAGAGCAAATGTCAGAGGAGCTTGACATGTTTCCTCTAGGGCGCAAGTTTCTGTATCAGAGTGGGCTGGGCAATGGCAGTCGGTCCACCACCATATCCTCCACTGCCCCAGCTAAGCG	*
gnl|SRA|SRR9018603.350836475.1	4	*	0	0	*	*	0	0	GTATAAGTTCTGGGATGTGGACCTGAGAGAGCAAATGTCAGAGGAGCTTGACATGTTTCCTCTAGGGCGCAAGTTTCTGTATCAGAGTGGGCTGGGCAATGGCAGTCGGTCCACCACCATATCCTCCACTGCCCCAGCTAAGCGCTCCAC	*
gnl|SRA|SRR9018603.368544667.1	4	*	0	0	*	*	0	0	GATCGGGCAGCTTCACCCGGAATACCCTGAACTGGTTACCCGACACCTTCGGGACCACCTCCGTACCGCCATTCGTGATAGGGTAGTATGGATGACCGACAGTGAGAAGGCGGGAAGAACTGCCATGGTAGAAATACCTAGTGCGCGTCA	*
gnl|SRA|SRR9018603.292606662.1	4	*	0	0	*	*	0	0	ATGTGACGCGCACTAGGTATTTCTACCATGGCAGTTCTTCCCGCCTTCTCACTGTCGGTCATCCATACTACCCTATCACGAATGGCGGTACGGAGGTGGTCCCGAAGGTGTCGGGTAACCAGTTCAGGGTATTCCGGGTGAAGCTGCCCG	*
gnl|SRA|SRR9018603.292601634.1	4	*	0	0	*	*	0	0	ATGTGACGCGCACTAGGTATTTCTACCATGGCAGTTCTTCCCGCCTTCTCACTGTCGGTCATCCATACTACCCTATCACGAATGGCGGTACGGAGGTGGTCCCGAAGGTGTCGGGTAACCAGTTCAGGGTATTCCGGGTGAAGCTGCCCG	*
gnl|SRA|SRR9018603.224614411.2	4	*	0	0	*	*	0	0	AGTGCTTGGGGTCGGGTTATACCGTGTGGGATTCTCAGTGTCATCAAACCTATTCAGCAGGGGCCCACCGCTAAGCCCAATCCCCAGCGGCTGTCCGCGACCCACCTCCAGCCCCACACAGGCCCACACCAGGCGCTCCTTATCAGGGTC	*
gnl|SRA|SRR9018603.261055523.1	4	*	0	0	*	*	0	0	ATTGTGTGCAGGAAAGCAAGGTTCTCAGGGGTCAGCCGCACCTTGCACAGTTGCATGATGAACTCTAACTCATATTCCTCCACATGTCTCAGGTACTCCTTGAACTTGCTGGCTTTATACTCAGACACAGCCTGACCATCGGCAGTGGTA	*
gnl|SRA|SRR9018603.205478787.1	4	*	0	0	*	*	0	0	ACTGCGTCCTAGTCACATATTCATCCGTGCTCAGAATCTTTGTGAAAGGCTGCGGAGGGATGTAAAACTTATTCTGCGAGGGTAGCCACACCGCCATCTGCAATCAAAGTATATGCACATCAGTGTATTTCCTTCTCTTGAGAAGACTGG	*
gnl|SRA|SRR9018603.201853411.1	4	*	0	0	*	*	0	0	CAGGAAAGCAAGGTTCTCAGGGGTCAGCCGCACCTTGCACAGTTGCATGATGAACTCTAACTCATATTCCTCCACATGTCTCAGGTACTCCTTGAACTTGCTGGCTTTATACTCAGACACAGCCTGACCATCGGCAGTGGTATTTACAGT	*
gnl|SRA|SRR9018603.201851085.1	4	*	0	0	*	*	0	0	CAGGAAAGCAAGGTTCTCAGGGGTCAGCCGCACCTTGCACAGTTGCATGATGAACTCTAACTCATATTCCTCCACATGTCTCAGGTACTCCTTGAACTTGCTGGCTTTATACTCAGACACAGCCTGACCATCGGCAGTGGTATTTACAGT	*
gnl|SRA|SRR9018603.81320657.1	4	*	0	0	*	*	0	0	ACTGCGTCCTAGTCACATATTCATCCGTGCTCAGAATCTTTGTGAAAGGCTGCGGAGGGATGTAAAACTTATTCTGCGAGGGTAGCCACACCGCCATCTGCAATCAAAGTATATGCACATCAGTGTATTTCCTTCTCTTGAGAAGACTGG	*
gnl|SRA|SRR9018603.43740745.2	4	*	0	0	*	*	0	0	GGTATTTCTACCATGGCAGTTCTTCCCGCCTTCTCACTGTCGGTCATCCATACTACCCTATCACGAATGGCGGCACGGAGGTGGTCCCGAAGGTGTCGGGTAACGAGTTCAGGGTATTCCGGGTGAAGCTGCCCGATCCCAACGTCTTTG	*
gnl|SRA|SRR9018603.189911317.2	4	*	0	0	*	*	0	0	ACGAATATGTGACGCGCACTAGGTATTTCTACCATGGCAGTTCTTCCCGCCTTCTCACTGTCGGTCATCCATACTACCCTATCACGAATGGCGGTACGGAGGTGGTCCCGAAGGTGTCGGGTAACCAGTTCAGGGTATTCCGGGTGACGC	*
gnl|SRA|SRR9018603.246719670.1	4	*	0	0	*	*	0	0	GTCAGTGCTTGGGGTCGGGTTATACCGTGTGGGATTCTCAGTGTCATCAAACCTATTCAGCAGGGGCCCACCGCTAAGCCCAATCCCCAGCGGCTGTCCGCGACCCACCTCCAGCCCCACACAGGCCCACACCAGGCGCTCCTTATCAGG	*
gnl|SRA|SRR9018603.157953901.2	4	*	0	0	*	*	0	0	AGTGAGAAGGCGGGAAGAACTGCCATGGTAGAAATACCTAGTGCGCGTCACATATTCGTCAGTACTGACAACCTTGCTGACAGCCGCGGGAGGCAGGTACACCTTGTTTGTGTTAGGCAGCCACAATGCCATCTGCAAAGAAACCATAAA	*
gnl|SRA|SRR9018603.157932663.2	4	*	0	0	*	*	0	0	AGTGAGAAGGCGGGAAGAACTGCCATGGTAGAAATACCTAGTGCGCGTCACATATTCGTCAGTACTGACAACCTTGCTGACAGCCGCGGGAGGCAGGTACACCTTGTTTGTGTTAGGCAGCCACAATGCCATCTGCAAAGAAACCATAAA	*
gnl|SRA|SRR9018603.107021531.2	4	*	0	0	*	*	0	0	AGTGAGAAGGCGGGAAGAACTGCCATGGTAGAAATACCTAGTGCGCGTCACATATTCGTCAGTACTGACAACCTTGCTGACAGCCGCGGGAGGCAGGTACACCTTGTTTGTGTTAGGCAGCCACAATGCCATCTGCAAAGAAACCATAAA	*
gnl|SRA|SRR9018603.71386992.2	4	*	0	0	*	*	0	0	TTATGGTTTCTTTGCAGATGGCATTGTGGCTGCCTAACACAAACAAGGTGTACCTGCCTCCCGCGGCTGTCAGCAAGGTTGTCAGTACTGACGAATATGTGACGCGCACTAGGTATTTCTACCATGGCAGTTCTTCCCGCCTTCTCACTG	*
gnl|SRA|SRR9018603.312239877.2	4	*	0	0	*	*	0	0	CTTGGTGGAGCGCTTAGCTGGGGCAGTGGAGGATATGGTGGTGGACCGACTGCCATTGCCCAGCCCACTCTGATACAGAAACTTGCGCCCTAGAGGAAACATGTCAAGCTCCTCTGACACTCGCTCTCTCAGGTCCACATCCCAGAACTT	*
gnl|SRA|SRR9018603.350868811.1	4	*	0	0	*	*	0	0	ATGGACTTTAAGGTCCTGCAGGAGGATAAGTCTGATGTCCCTTTGGATATCTCCTCCTCTGTGTGCAAATATCCCGACTACATCCGCATGTGCGCTGAGCAGTATGGGGATGATCTGTTTTTCTTTGTGCGCAGGGAGCAGATGTTCACC	*
gnl|SRA|SRR9018603.70342677.2	4	*	0	0	*	*	0	0	ATGGACTTTAAGGTCCTGCAGGAGGATAAGTCTGATGTCCCTTTGGATATCTCCTCCTCTGTGTGCAAATATCCCGACTACATCCGCATGTGCGCTGAGCAGTATGGGGATGATCTGTTTTTCTTTGTGCGCAGGGAGCAGATGTTCACC	*
gnl|SRA|SRR9018603.62944980.2	4	*	0	0	*	*	0	0	GGGACCACCTCCGTACCGCCATTCGTGATAGGGTAGTATGGATGACCGACAGTGAGAAGGCGGGAAGAACTGCCATGGTAGAAATACCTAGTGCGCGTCACATATTCGTCAGTACTGACAACCTTGCTGACAGCCGCGGGAGGCAGGTAC	*
gnl|SRA|SRR9018603.261959011.1	4	*	0	0	*	*	0	0	GTCAACTTCACTTTGCATAACTGAAATATAAACTCAAGTTCAAATTCCTCCACATGTCTCAAATACTCCTTAAATTTATTGGCAACATAATTATTAACTGCGCCATTCTGTGCAGGATTATTAATGGACATAATAGTCCCCCGTGTATTG	*
gnl|SRA|SRR9018603.277871759.2	4	*	0	0	*	*	0	0	ACAGACTCACCCACCTGGCCTGCCCTACTAAAGAAATGGCGGGTGAACATCTGCTCCCTGCGCACAAAGAAAAACAGATCATCCCCATACTGCTCAGCGCACATGCGGATGTAGTCGGGATATTTGCACACAGAGGAGGAGATATCCAAA	*
gnl|SRA|SRR9018603.355085443.1	4	*	0	0	*	*	0	0	CACCAAAGAGGTTGGGATCGGGCAGCTTCACCCGGAATACCCTGAACTGGTTACCCGACACCTTCGGGACCACCTCCGTACCGCCATTCGTGATAGGGTAGTATGGATGACCGACAGTGAGAAGGCGGGAAGAACTGCCATGGTAGAAAT	*
gnl|SRA|SRR9018603.206499045.1	4	*	0	0	*	*	0	0	TTTCTACCATGGCAGTTCTTCCCGCCTTCTCACTGTCGGTCATCCATACTACCCTATCACGAATGGCGGTACGGAGGTGGTCCCGAAGGTGTCGGGTAACCAGTTCAGGGTATTCCGGGTGAAGCTGCCCGATCCCAACCTCTTTGGTGT	*
gnl|SRA|SRR9018603.93346154.1	4	*	0	0	*	*	0	0	ACTAGGTATTTCTACCATGGCAGTTCTTCCCGCCTTCTCACTGTCGGTCATCCATACTACCCTATCACGAATGGCGGTACGGAGGTGGTCCCGAAGGTGTCGGGTAACCAGTTCAGGGTATTCCGGGTGAAGCTGCCCGCTCCCAACCTC	*
gnl|SRA|SRR9018603.380093209.2	4	*	0	0	*	*	0	0	GGGATATTTGCACACAGAGGAGGAGATATCCAAAGGGACATCAGACTTATCCTCCTGCAGGACCTTAAAGTCCATGGCCCCGAAACCGGTGTCAATCATATCCCCATCCTCCAAAATAGAAGAGACCAGCTCCAGGGGCGGACAGTCCCC	*
gnl|SRA|SRR9018603.81616991.1	4	*	0	0	*	*	0	0	ACTGTCCGCCCCTGGAGCTGGTCTCTTCTATTTTGGAGGATGGGGATATGATTGACACCGGTTTCGGGGCCATGGACTTTAAGGTCCTGCAGGAGGATAAGTCTGATGTCCCTTTGGATATCTCCTCCTCTGTGTGCAAATATCCCGACT	*
gnl|SRA|SRR9018603.258278423.2	4	*	0	0	*	*	0	0	GATGAATGGGAATTATCTGTTCAGGCATCGCGGGGCTCAGCCTTAGAGGACACTTATAGATATATAACTTCTGCTGCAACAAAGTGTCCAGATAATTTACCTGCACCTGACACTACTCCTGATCCATGGTCTAAATACAGATTTTGGGAT	*
gnl|SRA|SRR9018603.316598385.2	4	*	0	0	*	*	0	0	TCAGTGCTTGGGGTCGGGTTATACCGTGTGGGATTCTCAGTGTCATCAAACCTATTCAGCAGGGGCCCACCGCTAAGCCCAATCCCCAGCGGCTGTCCGCGACCCACCTCCAGCCCCACACAGGCCCACACCAGGCGCTCCTTATCAGGG	*
gnl|SRA|SRR9018603.344107571.2	4	*	0	0	*	*	0	0	TGTGCCTGATGCCCTTATTTTCAAGGCTACTGAGGGCCAGGCACAGGCTACTCTGGCTCCCAGTGTGTACTTCGGGACACCCAGCGGGTCTCTGGTGTCCAGTGACTCTCAGATTTTCAACAGGCCTTACTGGCTGCAGAAGGCGCAGGG	*
gnl|SRA|SRR9018603.2254176.1	4	*	0	0	*	*	0	0	CCCTGCGCCTTCTGCAGCCAGTAAGGCCTGTTGAAAATCTGAGAGTCACTGGACACCAGAGACCCGCTGGGTGTCCCGAAGTACACACTGGGAGCCAGAGTAGCCTGTGCCTGGCCCTCAGTAGCCTTGAAAATAAGGGCATCAGGCACA	*
gnl|SRA|SRR9018603.316598385.1	4	*	0	0	*	*	0	0	TCTACCATGGCAGTTCTTCCCGCCTTCTCACTGTCGGTCATCCATACTACCCTATCACGAATGGCGGTACGGAGGTGGTCCCGAAGGTGTCGGGTAACCAGTTCAGGGTATTCCGGGTGAAGCTGCCCGATCCCAACCTCTTTGGTGTAC	*
gnl|SRA|SRR9018603.274460492.2	4	*	0	0	*	*	0	0	CTTCTGCAGCCAGTAAGGCCTGTTGAAAATCTGAGAGTCACTGGACACCAGAGACCCGCTGGGTGTCCCGAAGTACACACTGGGAGCCAGAGTAGCCTGTGCCTGGCCCTCAGTAGCCTTGAAAATAAGGGCATCAGGCACAGACTCACC	*
gnl|SRA|SRR9018603.231374306.2	4	*	0	0	*	*	0	0	CAGGGGCACTATAATCACTGTAAATACCACTGCCGATGGTCAGGCTGTGTCTGAGTATAAAGCCAGCAAGTTCAAGGAGTACCTGAGACATGTGGAGGAATATGAGTTAGAGTTCATCATGCAACTGTGCAAGGTGCGGCTGACCCCTGA	*
gnl|SRA|SRR9018603.100274947.2	4	*	0	0	*	*	0	0	GTCTGTGCCTGATGCCCTTATTTTCAAGGCTACTGAGGGCCAGGCACAGGCTACTCTGGCTCCCAGTGTGTACTTCGGGACACCCAGCGGGTCTCTGGTGTCCAGTGACTCTCAGATTTTCAACAGGCCTTACTGGCTGCAGAAGGCGCA	*
gnl|SRA|SRR9018603.100272488.2	4	*	0	0	*	*	0	0	GTCTGTGCCTGATGCCCTTATTTTCAAGGCTACTGAGGGCCAGGCACAGGCTACTCTGGCTCCCAGTGTGTACTTCGGGACACCCAGCGGGTCTCTGGTGTCCAGTGACTCTCAGATTTTCAACAGGCCTTACTGGCTGCAGAAGGCGCA	*
gnl|SRA|SRR9018603.356270148.1	4	*	0	0	*	*	0	0	CTGTGGCTGATAACACCAGGGGCACTATAATCACTGTAAATACCACTGCCGATGGTCAGGCTGTGTCTGAGTATAAAGCCAGCAAGTTCAAGGAGTACCTGAGACATGTGGAGGAATATGAGTTAGAGTTCATCATGCAACTGTGCAAGG	*
gnl|SRA|SRR9018603.224614411.1	4	*	0	0	*	*	0	0	TACCATGGCAGTTCTTCCCGCCTTCTCACTGTCGGTCATCCATACTACCCTATCACGAATGGCGGTACGGAGGTGGTCCCGAAGGTGTCGGGTAACCAGTTCAGGGTATTCCGGGTGAAGCTGCCCGATCCCAACCTCTTTGGTGTACCC	*
gnl|SRA|SRR9018603.251277774.1	4	*	0	0	*	*	0	0	GGGGCACTATAATCACTGTAAATACCACTGCCGATGGTCAGGCTGTGTCTGAGTATAAAGCCAGCAAGTTCAAGGAGTACCTGAGACATGTGGAGGAATATGAGTTAGAGTTCATCATGCAACTGTGCAAGGTGCGGCTGACCCCTGAGA	*
gnl|SRA|SRR9018603.364579942.1	4	*	0	0	*	*	0	0	GGGTGAGTCTGTGCCTGATGCCCTTATTTTCAAGGCTACTGAGGGCCAGGCACAGGCTACTCTGGCTCCCAGTGTGTACTTCGGGACACCCAGCGGGTCTCTGGTGTCCAGTGACTCTCAGATTTTCAACAGGCCTTACTGGCTGCAGAA	*
gnl|SRA|SRR9018603.246268653.1	4	*	0	0	*	*	0	0	GATAAGGAGCGCCTGGTGTGGGCCTGTGTGGGGCTGGAGGTGGGTCGCGGACAGCCGCTGGGGATTGGGCTTAGCGGTGGGCCCCTGCTGAATAGGTTTGATGACACTGAGAATCCCACACGGTATAACCCGACCCCAAGCACTGACAAC	*
gnl|SRA|SRR9018603.246268652.1	4	*	0	0	*	*	0	0	GATAAGGAGCGCCTGGTGTGGGCCTGTGTGGGGCTGGAGGTGGGTCGCGGACAGCCGCTGGGGATTGGGCTTAGCGGTGGGCCCCTGCTGAATAGGTTTGATGACACTGAGAATCCCACACGGTATAACCCGACCCCAAGCACTGACAAC	*
gnl|SRA|SRR9018603.386430747.2	4	*	0	0	*	*	0	0	TATCCCGACTACATCCGCATGTGCGCTGAGCAGTATGGGGATGATCTGTTTTTCTTTGTGCGCAGGGAGCAGATGTTCACCCGCCATTTCTTTAGTAGGGCAGGCCAGGTGGGTGAGTCTGTGCCTGATGCCCTTATTTTCACGGCTACT	*
gnl|SRA|SRR9018603.265142586.1	4	*	0	0	*	*	0	0	CTGATAACACCAGGGGCACTATAATCACTGTAAATACCACTGCCGATGGTCAGGCTGTGTCTGAGTATAAAGCCAGCAAGTTCAAGGAGTACCTGAGACATGTGGAGGAATATGAGTTAGAGTTCATCATGCAACTGTGCAAGGTGCGGC	*
gnl|SRA|SRR9018603.186086020.1	4	*	0	0	*	*	0	0	CCTTAGAGAGCAAATGTCAGAGGAGCTTGACATGTTTCCTCTAGGGCGCAAGTTTCTGTATCAGAGTGGGCTGGGCAATGGCAGTCGGTCCACCACCATATCCTCCACTGCCCCAGCTAAGCGCTCCACCAAGCGGAAACGGGGTTAGGG	*
gnl|SRA|SRR9018603.189911317.1	4	*	0	0	*	*	0	0	CTGTTGTCAGTGCTTGGGGTCGGGTTATACCGTGTGGGATTCTCAGTGTCATCAAACCTATTCAGCAGGGGCCCACCGCTAAGCCCAATCCCCAGCGGCTGTCCGCGACCCACCTCCAGCCCCACACAGGCCCACACCAGGCGCTCCTTA	*
gnl|SRA|SRR9018603.351795564.2	4	*	0	0	*	*	0	0	AGGTTCTCCGGGGTCAGCCTCACCTTGCACAGTTGCATGATGAACTCTAACTCATATTCCTCCACATGTCTCAGGTACTCCTTGAACTTGCTGGCTTTATACTCAGACACAGCCTGACCATCGGCAGTGGTATTTACAGTGATTATAGTG	*
gnl|SRA|SRR9018603.218865565.1	4	*	0	0	*	*	0	0	AAAGCAAGGTTCTCAGGGGTCAGCCGCACCTTGCACAGTTGCATGATGAACTCTAACTCATATTCCTCCACATGTCTCAGGTACTCCTTGAACTTGCTGGCTTTATACTCAGACACAGCCTGACCATCGGCAGTGGTATTTACAGTGATT	*
gnl|SRA|SRR9018603.2259386.1	4	*	0	0	*	*	0	0	CCCTGCGCCTTCTGCAGCCAGTAAGGCCTGTTGAAAATCTGAGAGTCACTGGACACCAGAGACCCGCTGGGTGTCCCGAAGTACACACTGGGAGCCAGAGTAGCCTGTGACTGGCCCTCAGTAGCCTTGAAAATAAGGGCATCAGGCACA	*
gnl|SRA|SRR9018603.255689412.2	4	*	0	0	*	*	0	0	GGATATTTGCACACAGAGGAGGAGATATCCAAAGGGACATCAGACTTATCCTCCTGCAGGACCTTAAAGTCCATGGCCCCGAAACCGGTGTCAATCATATCCCCATCCTCCAAAATAGAAGAGACCAGCTCCAGGGGCGGACAGTCCCCA	*
gnl|SRA|SRR9018603.308396693.1	4	*	0	0	*	*	0	0	ATATCTCCTCCTCTGTGTGCAAATATCCCGACTACATCCGCATGTGCGCTGAGCAGTATGGGGATGATCTGTTTTTCTTTGTGCGCAGGGAGCAGATGTTCACCCGCCATTTCTTTAGTAGGGCAGGCCAGGTGGGTGAGTCTGTGCCTG	*
gnl|SRA|SRR9018603.176206046.2	4	*	0	0	*	*	0	0	GTCGGGTACACCAAAGAGGTTGGGATCGGGCAGCTTCACCCGGAATACCCTGAACTGGTTACCCGACACCTTCGGGACCACCTCCGTACCGCCATTCGTGATAGGGTAGTATGGATGACCGACAGTGAGAAGGCGGGAAGAACTGCCATG	*
gnl|SRA|SRR9018603.176201651.2	4	*	0	0	*	*	0	0	GTCGGGTACACCAAAGAGGTTGGGATCGGGCAGCTTCACCCGGAATACCCTGAACTGGTTACCCGACACCTTCGGGACCACCTCCGTACCGCCATTCGTGATAGGGTAGTATGGATGACCGACAGTGAGAAGGCGGGAAGAACTGCCATG	*
gnl|SRA|SRR9018603.36135072.2	4	*	0	0	*	*	0	0	GGGGTCAGCCGCACCTTGCACAGTTGCATGATGAACTCTAACTCATATTCCTCCACATGTCTCAGGTACTCCTTGAACTTGCTGGCTTTATACTCAGACACAGCCTGACCATCGGCAGTGGTATTTACAGTGATTATAGTGCCCCTGGTG	*
gnl|SRA|SRR9018603.130395926.1	4	*	0	0	*	*	0	0	CGTTTCCGCTTGGTGGAGCGCTTAGCTGGGGCAGTGGAGGATATGGTGGTGGACCGACTGCCATTGCCCAGCCCACTCTGATACAGAAACTTGCGCCCTAGAGGAAACATGTCAAGCTCCTCTGACATTTGCTCTCTCAGGTCCACATCC	*
gnl|SRA|SRR9018603.130391999.1	4	*	0	0	*	*	0	0	CGTTTCCGCTTGGTGGAGCGCTTAGCTGGGGCAGTGGAGGATATGGTGGTGGACCGACTGCCATTGCCCAGCCCACTCTGATACAGAAACTTGCGCCCTAGAGGAAACATGTCAAGCTCCTCTGACATTTGCTCTCTCAGGTCCACATCC	*
gnl|SRA|SRR9018603.130339906.1	4	*	0	0	*	*	0	0	CGTTTCCGCTTGGTGGAGCGCTTAGCTGGGGCAGTGGAGGATATGGTGGTGGACCGACTGCCATTGCCCAGCCCACTCTGATACAGAAACTTGCGCCCTAGAGGAAACATGTCAAGCTCCTCTGACATTTGCTCTCTCAGGTCCACATCC	*
gnl|SRA|SRR9018603.19947027.1	4	*	0	0	*	*	0	0	ATCAGGCACAGACTCACCCACCTGGCCTGCCCTACTAAAGAAATGGCGGGTGAACATCTGCTCCCTGCGCACAAAGAAAAACAGATCATCCCCATACTGCTCAGCGCACATGCGGATGTAGTCGGGATATTTGCACACAGAGGAGGAGAT	*
gnl|SRA|SRR9018603.19932415.1	4	*	0	0	*	*	0	0	ATCAGGCACAGACTCACCCACCTGGCCTGCCCTACTAAAGAAATGGCGGGTGAACATCTGCTCCCTGCGCACAAAGAAAAACAGATCATCCCCATACTGCTCAGCGCACATGCGGATGTAGTCGGGATATTTGCACACAGAGGAGGAGAT	*
gnl|SRA|SRR9018603.368025859.1	4	*	0	0	*	*	0	0	TCCCGCGGCTGTCAGCAAGGTTGTCAGTACTGACGAATATGTGACGCGCACTAGGTATTTCTACCATGGCAGTTCTTCCCGCCTTCTCACTGTCGGTCATCCATACTACCCTATCACGAATGGCGGTACGGAGGTGGTCCCGAAGGTGTC	*
gnl|SRA|SRR9018603.249330025.1	4	*	0	0	*	*	0	0	GACACCTTCGGGACCACCTCCGTACCGCCATTCGTGATAGGGTAGTATGGATGACCGACAGTGAGAAGGCGGGAAGAACTGCCATGGTAGAAATACCTAGTGCGCGTCACATATTCGTCAGTACTGACAACCTTGCTGACAGCCGCGGGA	*
gnl|SRA|SRR9018603.249321488.1	4	*	0	0	*	*	0	0	GACACCTTCGGGACCACCTCCGTACCGCCATTCGTGATAGGGTAGTATGGATGACCGACAGTGAGAAGGCGGGAAGAACTGCCATGGTAGAAATACCTAGTGCGCGTCACATATTCGTCAGTACTGACAACCTTGCTGACAGCCGCGGGA	*
gnl|SRA|SRR9018603.218082589.1	4	*	0	0	*	*	0	0	AATATCCCGACTACATCCGCATGTGCGCTGAGCAGTATGGGGATGATCTGTTTTTCTTTGTGCGCAGGGAGCAGATGTTCACCCGCCATTTCTTTAGTAGGGCAGGCCAGGTGGGTGAGTCTGTGCCTGATGCCCTTATTTTCAAGGCTA	*
gnl|SRA|SRR9018603.228011879.1	16	MP15B	1655	255	150M	*	0	0	GGAAGTTTTTATATCAGAGTGGAATGAGTAATAATGCTAGAACTATCAATGGATCTACAGGGTCTATTTCTCGCAAGACTAAAAGGAGGAGGGGTTAGTTATGATGTGTTATTTGTGAGTCTATATTTGTTGTTTGTAATGTCTGTCCAT	*	NH:i:1	AS:i:150	NM:i:0
gnl|SRA|SRR9018603.228003828.1	16	MP15B	1655	255	150M	*	0	0	GGAAGTTTTTATATCAGAGTGGAATGAGTAATAATGCTAGAACTATCAATGGATCTACAGGGTCTATTTCTCGCAAGACTAAAAGGAGGAGGGGTTAGTTATGATGTGTTATTTGTGAGTCTATATTTGTTGTTTGTAATGTCTGTCCAT	*	NH:i:1	AS:i:150	NM:i:0
gnl|SRA|SRR9018603.340784629.2	4	*	0	0	*	*	0	0	ATTAAATCGCAGGATAAGAGAGGATGGGGACATGATGGGCATTGGTGTTGGTGGTGTGGATTTCAGATCTCGGCAGCTAAACAAGGGAGGTGCACCACTCGACATTGTCAATGCCATCAGTATATACCCTGACTACATGAAGATGGCCAA	*
gnl|SRA|SRR9018603.370932437.1	4	*	0	0	*	*	0	0	AACCCCTAACCCCGTTTCCGCTTGGTGGAGCGCTTAGCTGGGGCAGTGGAGGATATGGTGGTGGACCGACTGCCATTGCCCAGCCCACTCTGATACAGAAACTTGCGCCCTAGAGGAAACATGTCAAGCTCCTCTGACATTTGCTCTCTC	*
gnl|SRA|SRR9018603.254641797.2	4	*	0	0	*	*	0	0	GGAGCGCCTGGTGTGGGCCTGTGTGGGGCTGGAGGTGGGTCGCGGACAGCCGCTGGGGATTGGGCTTAGCGGTGGGCCCCTGCTGAATAGGTTTGATGACACTGAGAATCCCACACGGTATAACCCGACCCCAAGCACTGACAACAGGCA	*
gnl|SRA|SRR9018603.25580876.1	4	*	0	0	*	*	0	0	AGGAGGAGATATCCAAAGGGACATCAGACTTATCCTCCTGCAGGACCTTAAAGTCCATGGCCCCGAAACCGGTGTCAATCATATCCCCATCCTCCAAAATAGAAGAGACCAGCTCCAGGGGCGGACAGTCCCCAGCCTGCGCCGGGTTAT	*
gnl|SRA|SRR9018603.25571627.1	4	*	0	0	*	*	0	0	AGGAGGAGATATCCAAAGGGACATCAGACTTATCCTCCTGCAGGACCTTAAAGTCCATGGCCCCGAAACCGGTGTCAATCATATCCCCATCCTCCAAAATAGAAGAGACCAGCTCCAGGGGCGGACAGTCCCCAGCCTGCGCCGGGTTAT	*
gnl|SRA|SRR9018603.59356031.1	4	*	0	0	*	*	0	0	TACCCTTTTTATGGTTTCTTTGCAGATGGCATTGTGGCTGCCTAACACAAACAAGGTGTACCTGCCTCCCGCGGCTGTCAGCAAGGTTGTCAGTACTGACGAATATGTGACGCGCACTAGGTATTTCTACCATGGCAGTTCTTCCCGCCT	*
gnl|SRA|SRR9018603.8352372.1	4	*	0	0	*	*	0	0	TACCCTTTTTATGGTTTCTTTGCAGATGGCATTGTGGCTGCCTAACACAAACAAGGTGTACCTGCCTCCCGCGGCTGTCAGCAAGGTTGTCAGTACTGACGAATATGTGACGCGCACTAGGTATTTCTACCATGGCAGTTCTTCCCGCCT	*
gnl|SRA|SRR9018603.245736217.2	4	*	0	0	*	*	0	0	CCCGCCTTCTCACTGTCGGTCATCCATACTACCCTATCACGAATGGCGGTACGGAGGTGGTCCCGAAGGTGTCGGGTAACCAGTTCAGGGTATTCCGGGTGAAGCTGCCCGATCCCAACCTCTTTGGTGTACCCGACCTGGAGCTCTATG	*
gnl|SRA|SRR9018603.161742382.1	4	*	0	0	*	*	0	0	GCCTTCTCACTGTCGGTCATCCATACTACCCTATCACGAATGGCGGTACGGAGGTGGTCCCGAAGGTGTCGGGTAACCAGTTCAGGGTATTCCGGGTGAAGCTGCCCGATCCCAACCTCTTTGGTGTACCCGACCTGGAGCTCTATGACC	*
gnl|SRA|SRR9018603.368025859.2	4	*	0	0	*	*	0	0	CTCCTTATCAGGGTCATAGAGCTCCAGGTCGGGTACACCAAAGAGGTTGGGATCGGGCAGCTTCACCCGGAATACCCTGAACTGGTTACCCGACACCTTCGGGACCACCTCCGTACCGCCATTCGTGATAGGGTAGTATGGATGACCGAC	*
gnl|SRA|SRR9018603.2254176.2	4	*	0	0	*	*	0	0	AGCAGTATGGGGATGATCTGTTTTTCTTTGTGCGCAGGGAGCAGATGTTCACCCGCCATTTCTTTAGTAGGTCAGGCCAGGTGGGTGAGTCTGTGCCTGATGCCCTTATTTTCAAGGCTACTGAGGGCCAGGCACAGGCTACTCTGGCTC	*
gnl|SRA|SRR9018603.59356031.2	4	*	0	0	*	*	0	0	CAGGTCGGGTACACCAAAGAGGTTGGGATCGGGCAGCTTCACCCGGAATACCCTGAACTGGTTACCCGACACCTTCGGGACCACCTCCGTACCGCCATTCGTGATAGGGTAGTATGGATGACCGACAGTGAGAAGGCGGGAAGAACTGCC	*
gnl|SRA|SRR9018603.8352372.2	4	*	0	0	*	*	0	0	CAGGTCGGGTACACCAAAGAGGTTGGGATCGGGCAGCTTCACCCGGAATACCCTGAACTGGTTACCCGACACCTTCGGGACCACCTCCGTACCGCCATTCGTGATAGGGTAGTATGGATGACCGACAGTGAGAAGGCGGGAAGAACTGCC	*
gnl|SRA|SRR9018603.257019338.2	4	*	0	0	*	*	0	0	GGTGTACCTGCCTCCCGCGGCTGTCAGCAATGTTGTCAGGACTGACGAATATGTGACGCGCACTAGGTATTGCTACCATGGCAGTTCTTCCCGCCTTCTCACTGTCGGTCATCCATACTACCCTATCACGAATGGCGGTACGGAGGGTGG	*
gnl|SRA|SRR9018603.70342677.1	4	*	0	0	*	*	0	0	GGAGCCAGAGTAGCCTGTGCCTGGCCCTCAGTAGCCTTGAAAATAAGGGCATCAGGCACAGACTCACCCACCTGGCCTGCCCTACTAAAGAAATGGCGGGTGAACATCTGCTCCCTGCGCACAAAGAAAAACAGATCATCCCCATACTGC	*
gnl|SRA|SRR9018603.19421780.1	4	*	0	0	*	*	0	0	GGAGCCAGAGTAGCCTGTGCCTGGCCCTCAGTAGCCTTGAAAATAAGGGCATCAGGCACAGACTCACCCACCTGGCCTGCCCTACTAAAGAAATGGCGGGTGAACATCTGCTCCCTGCGCACAAAGAAAAACAGATCATCCCCATACTGC	*
gnl|SRA|SRR9018603.2259386.2	4	*	0	0	*	*	0	0	AGCAGTATGGGGATGATCTGTTTTTCTTTGTGCGCAGGGAGCAGATGTTCACGCGCCATTTCTTTAGTAGGGCAGGCCAGGTGGGTGAGTCTGTGCCTGATGCCCTTATTTTCAAGGCTACTGAGGGCCAGGCACAGGCTACTCTGGCTC	*
gnl|SRA|SRR9018603.19421780.2	4	*	0	0	*	*	0	0	ATGGACTTTAAGGTCCTGCAGGAGGATAAGTCTGATGTCCCTTTGGATATCTCCTCCTCTGTGTGCAAATATCCCGACTACATCCGCGTGTGCGCTGAGCAGTATGGGGATGATCTGTTTTTCTTTGTGCTCAGGGATCAGATGTTCACC	*
gnl|SRA|SRR9018603.91008511.2	4	*	0	0	*	*	0	0	TGGCAGTTCTTCCCGCCTTCTCACTGTCGGTCATCCATACTACCCTATCACGAATGGCGGTACGGAGGTGGTCCCGAAGGTGTCGGGTAACCAGTTCAGGGTATTCCGGGTGAAGCTGCCCGATCCCAACCTCTTTGGTGTACCCGACCT	*
gnl|SRA|SRR9018603.265545880.2	4	*	0	0	*	*	0	0	CAGTATGGGGATGATCTGTTTTTCTTTGTGCGCAGGGAGCAGATGTTCACCCGCCATTTCTTTAGTAGGGCAGGCCAGGTGGGTGAGTCTGTGCCTGATGCCCTTATTTTCAAGGCTACTGAGGGCCAGGCACAGGCTACTCTGGCTCCC	*
gnl|SRA|SRR9018603.100274947.1	4	*	0	0	*	*	0	0	GAGGCCTTGTATGTGTCCTCCTTGGTCGCCTGCACAGACAGTGTCAGGTTTGTGCTGCGCGTGGTGTCCACAACCGTGAGGAACAGCTCATTGTCCCAGCAAATGCCATTATTCAGCCCCTGCGCCTTCTGCAGCCAGTAAGGCCTGTTG	*
gnl|SRA|SRR9018603.100272488.1	4	*	0	0	*	*	0	0	GAGGCCTTGTATGTGTCCTCCTTGGTCGCCTGCACAGACAGTGTCAGGTTTGTGCTGCGCGTGGTGTCCACAACCGTGAGGAACAGCTCATTGTCCCAGCAAATGCCATTATTCAGCCCCTGCGCCTTCTGCAGCCAGTAAGGCCTGTTG	*
gnl|SRA|SRR9018603.189545056.1	4	*	0	0	*	*	0	0	AAAGGGACATCAGACTTATCCTCCTGCAGGACCTTAAAGTCCATGGCCCCGAAACCGGTGTCAATCATATCCCCATCCTCCAAAATAGAAGAGACCAGCTCCAGGGGCGGACAGTCCCCAGCCTGCGCCGGGTTATCAGCGCAACGCAGA	*
gnl|SRA|SRR9018603.359392471.2	4	*	0	0	*	*	0	0	CCGCAAGTACCCTTTTTATGGTTTCTTTGCAGATGGCATTGTGGCTGCCTAACACAAACAAGGTGTACCTGCCTCCCGCGGCTGTCAGCAAGGTTGTCAGTACTGACGAATATGTGACGCGCACTAGGTATTTCTACCATGGCAGTTCTT	*
gnl|SRA|SRR9018603.173059346.1	4	*	0	0	*	*	0	0	ACTTTCTTCATCCCAGTCTTCTCAAGAGAAGGAAATACACTGATGTGCATATACTTTGATTGCAGATGGCGGTGTGGCTACCCTCGCAGAATAAGTTTTACATCCCTCCGCAGCCTTTCACAAAGATTCTGAGCACGGATGAATATGTGA	*
gnl|SRA|SRR9018603.163927848.1	4	*	0	0	*	*	0	0	ACTTTCTTCATCCCAGTCTTCTCAAGAGAAGGAAATACACTGATGTGCATATACTTTGATTGCAGATGGCGGTGTGGCTACCCTCGCAGAATAAGTTTTACATCCCTCCGCAGCCTTTCACAAAGATTCTGAGCACGGATGAATATGTGA	*
gnl|SRA|SRR9018603.111844911.2	4	*	0	0	*	*	0	0	TAGAGCTCCAGGTCGGGTACACCAAAGAGGTTGGGATCGGGCAGCTTCACCCGGAATACCCTGAACTGGTTACCCGACACCTTCGGGACCACCTCCGTACCGCCATTCGTGATAGGGTAGTATGGATGACCGACAGTGAGAAGGCGGGAA	*
gnl|SRA|SRR9018603.116415485.1	4	*	0	0	*	*	0	0	CCTTATCAGGGTCATAGAGCTCCAGGTCGGGTACACCAAAGAGGTTGGGATCGGGCAGCTTCACCCGGAATACCCTGAACTGGTTACCCGACACCTTCGGGACCACCTCCGTACCGCCATTCGTGATAGGGTAGTATGGATGACCGACAG	*
gnl|SRA|SRR9018603.116414960.1	4	*	0	0	*	*	0	0	CCTTATCAGGGTCATAGAGCTCCAGGTCGGGTACACCAAAGAGGTTGGGATCGGGCAGCTTCACCCGGAATACCCTGAACTGGTTACCCGACACCTTCGGGACCACCTCCGTACCGCCATTCGTGATAGGGTAGTATGGATGACCGACAG	*
gnl|SRA|SRR9018603.72510846.1	4	*	0	0	*	*	0	0	CCTCAGTAGCCTTGAAAATAAGGGCATCAGGCACAGACTCACCCACCTGGCCTGCCCTACTAAAGAAATGGCGGGTGAACATCTGCTCCCTGCGCACAAAGAAAAACAGATCATCCCCATACTGCTCAGCGCACATGCGGATGTAGTCGG	*
gnl|SRA|SRR9018603.18758082.1	4	*	0	0	*	*	0	0	CCTCAGTAGCCTTGAAAATAAGGGCATCAGGCACAGACTCACCCACCTGGCCTGCCCTACTAAAGAAATGGCGGGTGAACATCTGCTCCCTGCGCACAAAGAAAAACAGATCATCCCCATACTGCTCAGCGCACATGCGGATGTAGTCGG	*
gnl|SRA|SRR9018603.2142658.2	4	*	0	0	*	*	0	0	ATCCCAGTCTGCAGGATGAACTTGCGCCCAAGAGGGAACTGCTCCAGCTCAGAGGAAAACATGGAGGACAGGTCCACCACCCAAAACTTATACTTAGCATACCTGTCCACCCTCTCCTTGGGCGGTGCGCGGTCGGGGCAGCGAGTGTCG	*
gnl|SRA|SRR9018603.203811657.1	4	*	0	0	*	*	0	0	CACTCGCCACTCGCTGCCCCGACCGCGCACCGCCCAAGGAGAGGGTGGACAGGTATGCTAAGTATAAGTTTTGGGTGGTGGACCTGTCCTCCATGTTTTCCTCTGAGCTGGAGCAGTTCCCTCTTGGGCGCAAGTTCATCCTGCAGACTG	*
gnl|SRA|SRR9018603.81616991.2	4	*	0	0	*	*	0	0	TGTGCCTGGCCCTCAGTAGCCTTGAAAATAAGGGCATCAGGCACAGACTCACCCACCTGGCCTGCCCTACTAAAGAAATGGCGGGTGAACATCTGCTCCCTGCGCACAAAGAAAAACAGATCATCCCCATACTGCTCAGCGCACATGCGG	*
gnl|SRA|SRR9018603.248645969.1	4	*	0	0	*	*	0	0	CTGCCATGGTAGAAATACCTAGTGCGCGTCACATATTCGTCAGTACTGACAACCTTGCTGACAGCCGCGGGAGGCAGGTACACCTTGTTTGTGTTAGGCAGCCACAATGCCATCTGCAAAGAAACCATAAAAAGGGTACTTGCGGCGCCT	*
gnl|SRA|SRR9018603.344347496.1	4	*	0	0	*	*	0	0	TCGCTGCCCCGACCGCGCACCGCCCAAGGAGAGGGTGGACAGGTATGCTAAGTATAAGTTTTGGGTGGTGGACCTGTCCTCCATGTTTTCCTCTGAGCTGGAGCAGTTCCCTCTTGGGCGCAAGTTCATCCTGCAGACTGGGATAGGGCG	*
gnl|SRA|SRR9018603.205663565.2	4	*	0	0	*	*	0	0	CATGGTAGAAATACCTAGTGCGCGTCACATATTCGTCAGTACTGACAACCTTGCTGACAGCCGCGGGAGGCAGGTACACCTTGTTTGTGTTAGGCAGCCACAATGCCATCTGCAAAGAAACCATAAAAAGGGTACTTGCGGCGCCTGCGG	*
gnl|SRA|SRR9018603.250842741.2	4	*	0	0	*	*	0	0	ATCCTCCTGCAGGACCTTAAAGTCCATGGCCCCGAAACCGGGGTCAATCATATCCCCATCCCCCAAAATAGAAGAGACCAGCTCCAGGGGCGGACGGTCCCCAGCCTGCGCCGGGTTACCAGCGCAACGCCGACCGCGCCCCCAGTGTTC	*
gnl|SRA|SRR9018603.347128037.1	4	*	0	0	*	*	0	0	AGCAAATGTCAGAGGAGCTTGACATGTTTCCTCTAGGGCGCAAGTTTCTGTATCAGAGTGGGCTGGGCAATGGCAGTCGGTCCACCACCATATCCTCCACTGCCCCAGCTAAGCGCTCCACCAAGCGGAAACGGGGTTAGGGGTTAGCCA	*
gnl|SRA|SRR9018603.347127395.1	4	*	0	0	*	*	0	0	AGCAAATGTCAGAGGAGCTTGACATGTTTCCTCTAGGGCGCAAGTTTCTGTATCAGAGTGGGCTGGGCAATGGCAGTCGGTCCACCACCATATCCTCCACTGCCCCAGCTAAGCGCTCCACCAAGCGGAAACGGGGTTAGGGGTTAGCCA	*
gnl|SRA|SRR9018603.31037018.1	4	*	0	0	*	*	0	0	AGCAAATGTCAGAGGAGCTTGACATGTTTCCTCTAGGGCGCAAGTTTCTGTATCAGAGTGGGCTGGGCAATGGCAGTCGGTCCACCACCATATCCTCCACTGCCCCAGCTAAGCGCTCCACCAAGCGGAAACGGGGTTAGGGGTTAGCCA	*
gnl|SRA|SRR9018603.274460492.1	4	*	0	0	*	*	0	0	GGGGGAACACTGGGGGCGCGGTCTGCGTTGCGCTGATAACCCGGCGCAGGCTGGGGACTGTCCGCCCCTGGAGCTGGTCTCTTCTATTTTGGAGGATGGGGATATGATTGACACCGGTTTCGGGGCCATGGACTTTAAGGTCCTGCAGGA	*
gnl|SRA|SRR9018603.172434073.1	4	*	0	0	*	*	0	0	CTGTTTTTCTTTGTGCGCAGGGAGCAGATGTTCACCCGCCATTTCTTTAGTAGGGCAGGCCAGGTGGGTGAGTCTGTGCCTGATGCCCTTATTTTCAAGGCTACTGAGGGCCAGGCACAGGCTACTCTGGCTCCCAGTGTGTACTTCGGG	*
gnl|SRA|SRR9018603.121833050.1	4	*	0	0	*	*	0	0	CTGTTTTTCTTTGTGCGCAGGGAGCAGATGTTCACCCGCCATTTCTTTAGTAGGGCAGGCCAGGTGGGTGAGTCTGTGCCTGATGCCCTTATTTTCAAGGCTACTGAGGGCCAGGCACAGGCTACTCTGGCTCCCAGTGTGTACTTCGGG	*
gnl|SRA|SRR9018603.121808083.1	4	*	0	0	*	*	0	0	CTGTTTTTCTTTGTGCGCAGGGAGCAGATGTTCACCCGCCATTTCTTTAGTAGGGCAGGCCAGGTGGGTGAGTCTGTGCCTGATGCCCTTATTTTCAAGGCTACTGAGGGCCAGGCACAGGCTACTCTGGCTCCCAGTGTGTACTTCGGG	*
gnl|SRA|SRR9018603.121806732.1	4	*	0	0	*	*	0	0	CTGTTTTTCTTTGTGCGCAGGGAGCAGATGTTCACCCGCCATTTCTTTAGTAGGGCAGGCCAGGTGGGTGAGTCTGTGCCTGATGCCCTTATTTTCAAGGCTACTGAGGGCCAGGCACAGGCTACTCTGGCTCCCAGTGTGTACTTCGGG	*
gnl|SRA|SRR9018603.236492197.2	4	*	0	0	*	*	0	0	CAGGCCTTACTGGCTGCAGAAGGCGCAGGGGCTGAATAATGGCATTTGCTGGGACAATGAGCTGTTCCTCACGGTTGTGGACACCACGCGCAGCACAAACCTGACACTGTCTGTGCAGGCGACCAAGGAGGACACATACAAGGCCTCTAA	*
gnl|SRA|SRR9018603.60723004.1	4	*	0	0	*	*	0	0	ATATTCATCCGTGCTCAGAATCTTTGTGAAAGGCTGCGGAGGGATGTAAAACTTATTCTGCGAGGGTAGCCACACCGCCATCTGCAATCAAAGTATATGCACATCAGTGTATTTCCTTCTCTTGAGAAGACTGGGATGAAGAAAGTAATC	*
gnl|SRA|SRR9018603.257181400.2	4	*	0	0	*	*	0	0	GATGATCTGTTTTTCTTTGTGCGCAGGGAGCAGATGTTCACCCGCCATTTCTTTAGTAGGGCAGGCCAGGTGGGTGAGTCTGTGCCTGATGCCCTTATTTTCAAGGCTACTGAGGGCCAGGCACAGGCTACTCTGGCTCCCAGTGTGTAC	*
gnl|SRA|SRR9018603.257180919.2	4	*	0	0	*	*	0	0	GATGATCTGTTTTTCTTTGTGCGCAGGGAGCAGATGTTCACCCGCCATTTCTTTAGTAGGGCAGGCCAGGTGGGTGAGTCTGTGCCTGATGCCCTTATTTTCAAGGCTACTGAGGGCCAGGCACAGGCTACTCTGGCTCCCAGTGTGTAC	*
gnl|SRA|SRR9018603.253882218.1	4	*	0	0	*	*	0	0	GAAGTACACACTGGGAGCCAGAGTAGCCTGTGCCTGGCCCTCAGTAGCCTTGAAAATAAGGGCATCAGGCACAGACTCACCCACCTGGCCTGCCCTACTAAAGAAATGGCGGGTGAACATCTGCTCCCTGCGCACAAAGAAAAACAGATC	*
gnl|SRA|SRR9018603.239774138.1	4	*	0	0	*	*	0	0	GAAGTACACACTGGGAGCCAGAGTAGCCTGTGCCTGGCCCTCAGTAGCCTTGAAAATAAGGGCATCAGGCACAGACTCACCCACCTGGCCTGCCCTACTAAAGAAATGGCGGGTGAACATCTGCTCCCTGCGCACAAAGAAAAACAGATC	*
gnl|SRA|SRR9018603.197432001.1	4	*	0	0	*	*	0	0	GGGACATCAGACTTATCCTCCTGCAGGACCTTAAAGTCCATGGCCCCGAAACCGGTGTCAATCATATCCCCATCCTCCAAAATAGAAGAGACCAGCTCCAGGGGCGGACAGTCCCCAGCCTGCGCCGGGTTATCAGCGCAACGCAGACCG	*
gnl|SRA|SRR9018603.224277414.1	4	*	0	0	*	*	0	0	TGCAGGATGAACTTGCGCCCAAGAGGGAACTGCTCCAGCTCAGAGGAAAACATGGAGGACAGGTCCACCACCCAAAACTTATACTTAGCATACCTGTCCACCCTCTCCTTGGGCGGTGCGCGGTCGGGGCAGCGAGTGGCGAGTGAGGAC	*
gnl|SRA|SRR9018603.124537540.1	4	*	0	0	*	*	0	0	GTACAGGTATGAGTCCTCACTCGCCACTCGCTGCCCCGACCGCGCACCGCCCAAGGAGAGGGTGGACAGGTATGCTAAGTATAAGTTTTGGGTGGTGGACCTGTCCTCCATGTTTTCCTCTGAGCTGGAGCAGTTCCCTCTTGGGCGCAA	*
gnl|SRA|SRR9018603.124527027.1	4	*	0	0	*	*	0	0	GTACAGGTATGAGTCCTCACTCGCCACTCGCTGCCCCGACCGCGCACCGCCCAAGGAGAGGGTGGACAGGTATGCTAAGTATAAGTTTTGGGTGGTGGACCTGTCCTCCATGTTTTCCTCTGAGCTGGAGCAGTTCCCTCTTGGGCGCAA	*
gnl|SRA|SRR9018603.273900913.2	4	*	0	0	*	*	0	0	GGTATGAGTCCTCACTCGCCACTCGCTGCCCCGACCGCGCACCGCCCAAGGAGAGGGTGGACAGGTATGCTAAGTATAAGTTTTGGGTGGTGGACCTGTCCTCCATGTTTTCCTCTGAGCTGGAGCAGTTCCCTCTTGGGCGCAAGTTCA	*
gnl|SRA|SRR9018603.191846563.1	4	*	0	0	*	*	0	0	GATAAGTACAGGTATGAGTCCTCACTCGCCACTCGCTGCCCCGACCGCGCACCGCCCAAGGAGAGGGTGGACAGGTATGCTAAGTATAAGTTTTGGGTGGTGGACCTGTCCTCCATGTTTTCCTCTGAGCTGGAGCAGTTCCCTCTTGGG	*
gnl|SRA|SRR9018603.263108725.1	4	*	0	0	*	*	0	0	ACATCAGACTTATCCTCCTGCAGGACCTTAAAGTCCATGGCCCCGAAACCGGTGTCAATCATATCCCCATCCTCCAAAATAGAAGAGACCAGCTCCAGGGGCGGACAGTCCCCAGCCTGCGCCGGGTTATCAGCGCAACGCAGACCGCGC	*
gnl|SRA|SRR9018603.103458942.1	4	*	0	0	*	*	0	0	AGGGAGCAGATGTTCACCCGCCATTTCTTTAGTAGGGCAGGCCAGGTGGGTGAGTCTGTGCCTGATGCCCTTATTTTCAAGGCTACTGAGGGCCAGGCACAGGCTACTCTGGCTCCCAGTGTGTACTTCGGGACACCCAGCGGGTCTCTG	*
gnl|SRA|SRR9018603.345866261.1	4	*	0	0	*	*	0	0	ACTGTCGGTCATCCATACTACCCTATCACGAATGGCGGTACGGAGGTGGTCCCGAAGGTGTCGGGTAACCAGTTCAGGGTATTCCGGGTGAAGCTGCCCGCTCCCAACCTCTTTGGTGTACCCGCCCTGGAGCTCTATGACCCTGATAAG	*
gnl|SRA|SRR9018603.210275196.2	4	*	0	0	*	*	0	0	CCATGGGGGAACACTGGGGGCGCGGTCTGCGTTGCGCTGATAACCCGGCGCAGGCTGGGGACTGTCCGCCCCTGGAGCTGGTCTCTTCTATTTTGGAGGATGGGGATATGATTGACACCGGTTTCGGGGCCATGGACTTTAAGGTCCTGC	*
gnl|SRA|SRR9018603.44186592.1	4	*	0	0	*	*	0	0	AATAATGGCATTTGCTGGGACAATGAGCTGTTCCTCACGGTTGTGGACACCACGCGCAGCACAAACCTGACACTGTCTGTGCAGGCGACCAAGGAGGACACATACAAGGCCTCTAACTTTAAGCAGTACATGCGTCACTGTGAGGAATTT	*
gnl|SRA|SRR9018603.235631556.1	4	*	0	0	*	*	0	0	GGCCTTACTGGCTGCAGAAGGCGCAGGGGCTGAATAATGGCATTTGCTGGGACAATGAGCTGTTCCTCACGGTTGTGGACACCACGCGCAGCACAAACCTGACACTGTCTGTGCAGGCGACCAAGGAGGACACATACAAGGCCTCTAACT	*
gnl|SRA|SRR9018603.326957301.2	4	*	0	0	*	*	0	0	CAGATGTTCACCCGCCATTTCTTTAGTAGGGCAGGCCAGGTGGGTGAGTCTGTGCCTGATGCCCTTATTTTCAAGGCTACTGAGGGCCAGGCACAGGCTACTCTGGCTCCCAGTGTGTACTTCGGGACACCCAGCGGGTCTCTGGTGTCC	*
gnl|SRA|SRR9018603.257254963.2	4	*	0	0	*	*	0	0	ATTCCATGTGTCAAGAATGGCAGGGTTCATGGAGTTCAGATAGGCCAGGTTCTCGGGGGACAGGGACACCTTACAGAGCTGGAAAATAAATTGAAGATCAAATTCCTCACAGTGACGCATGTACTGCTTAAAGTTAGAGGCCTTGTATGT	*
gnl|SRA|SRR9018603.156304869.1	4	*	0	0	*	*	0	0	CCAGATTACTTTCTTCATCCCAGTCTTCTCAAGAGAAGGAAATACACTGATGTGCATATACTTTGATTGCAGATGGCGGTGTGGCTACCCTCGCAGAATAAGTTTTACATCCCTCCGCAGCCTTTCACAAAGATTCTGAGCACGGATGAA	*
gnl|SRA|SRR9018603.338138282.1	4	*	0	0	*	*	0	0	GGGCAGGCCAGGTGGGTGAGTCTGTGCCTGATGCCCTTATTTTCAAGGCTACTGAGGGCCAGGCACAGGCTACTCTGGCTCCCAGTGTGTACTTCGGGACACCCAGCGGGTCTCTGGTGTCCAGTGACTCTCAGATTTTCAACAGGCCTT	*
gnl|SRA|SRR9018603.308396693.2	4	*	0	0	*	*	0	0	AAGGCCTGTTGAAAATCTGAGAGTCACTGGACACCAGAGACCCGCTGGGTGTCCCGAAGTACACACTGGGAGCCAGAGTAGCCTGTGCCTGGCCCTCAGTAGCCTTGAAAATAAGGGCATCAGGCACAGACTCACCCACCTGGCCTGCCC	*
gnl|SRA|SRR9018603.161728430.1	4	*	0	0	*	*	0	0	TTCTTTGTGCGCAGGGAGCAGATGTTCACCCGCCATTTCTTTAGTAGGGCAGGCCAGGTGGGTGAGTCTGTGCCTGATGCCCTTATTTTCAAGGCTACTGAGGGCCAGGCACAGGCTACTCTGGCTCCCAGTGTGTACTTCGGGACACCC	*
gnl|SRA|SRR9018603.161727487.1	4	*	0	0	*	*	0	0	TTCTTTGTGCGCAGGGAGCAGATGTTCACCCGCCATTTCTTTAGTAGGGCAGGCCAGGTGGGTGAGTCTGTGCCTGGTGCCCTTATTTTCAAGGCTACTGAGGGCCAGGCACAGGCTACTCTGGCTCCCAGTGTGTACTTCGGGACACCC	*
gnl|SRA|SRR9018603.224774073.2	4	*	0	0	*	*	0	0	ACAAACCCAAATTCCATGTGTCAAGAATGTCAGGGTTCATGGAGTTCAGATAGGCCAGGTTCTCGGGGGACAGGGACACCTTACAGAGCTGGAAAATAAATTGAAGATCAAATTCCTCACAGTGACGCATGTACTGCTTAAAGTTAGAGG	*
gnl|SRA|SRR9018603.140647167.1	4	*	0	0	*	*	0	0	TTATTTTCCAGCTCTGTAAGGTGTCCCTGTCCCCCGAGAACCTGGCCTATCTGAACTCCATGAACCCTGACATTCTTGACACATGGAATTTGGGTTTGTCCTCTTATACAGTGGCCACCATTGAGGATAAGTACAGGTATGAGTCCTCAC	*
gnl|SRA|SRR9018603.278495958.2	4	*	0	0	*	*	0	0	CGGTCGGGGCAGCGAGTGGCGAGTGAGGACTCATACCTGTACTTATCCTCAATGGTGGCCACTGTATAAGAGGACAAACCCAAATTCCATGTGTCAAGAATGTCAGGGTTCATGGAGTTCAGATAGGCCAGGTTCTCGGGGGACAGGGAC	*
gnl|SRA|SRR9018603.243988966.2	4	*	0	0	*	*	0	0	CCATGTGTCAAGAATGTCAGGGTTCATGGAGTTCAGATAGGCCAGGTTCTCGGGGGACAGGGACACCTTACAGAGCTGGAAAATAAATTGAAGATCAAATTCCTCACAGTGACGCATGTACTGCTTAAAGTTAGAGGCCTTGTATGTGTC	*
gnl|SRA|SRR9018603.31037018.2	4	*	0	0	*	*	0	0	CACACAGCATGGCTAACCCCTAACCCCGTTTCCGCTTGGTGGAGCGCTTAGCTGGGGCAGTGGAGGATATGGTGGTGGACCGACTGCCATTGCCCAGCCCACTCTGATACAGAAACTTGCGCCCTAGAGGAAACATGTCAAGCTCCTCTG	*
gnl|SRA|SRR9018603.360355363.2	4	*	0	0	*	*	0	0	GAGCAGATGTTCACCCGCCATTTCTTTAGTAGGGCAGGCCAGGTGGGTGAGTCTGTGCCTGATGCCCTTATTTTCAAGGCTACTGAGGGCCAGGTACAGGCTACTCTGGCTCCCAGTGTGTACTTCGGGACACCCAGCGGGTCTCTGGTG	*
gnl|SRA|SRR9018603.251577490.1	4	*	0	0	*	*	0	0	GGTGTCCCTGTCCCCCGAGAACCTGGCCTATCTGAACTCCATGAACCCTGACATTCTTGACACATGGAATTTGGGTTTGTCCTCTTATACAGTGGCCACCATTGAGGATAAGTACAGGTATGAGTCCTCACTCGCCACTCGCTGCCCCGA	*
gnl|SRA|SRR9018603.358238093.2	0	MP15B	163	255	150M	*	0	0	GGCCCAGACTATGATATACATCCTAGCTTATTAAAAAGGAGAAGAAGAGTTTATGTCTGATTTTGATTTTTTCAGATGGCGGTTTGGTTACCAGCGCAGAATAAATTTTACATACCTCCCCAGCCATTTACAAAGATACTCAGCACGGAT	*	NH:i:1	AS:i:150	NM:i:0
gnl|SRA|SRR9018603.44186592.2	4	*	0	0	*	*	0	0	CGAGTGGCGAGTGAGGACTCATACCTGTACTTATCCTCAATGGTGGCCACTGTATAAGAGGACAAACCCAAATTCCATGTGTCAAGAATGTCAGGGTTCATGGAGTTCAGATAGGCCAGGTTCTCGGGGGACAGGGACACCTTACAGAGC	*
gnl|SRA|SRR9018603.350314139.2	4	*	0	0	*	*	0	0	GGGAACTGCTCCAGCTCAGAGGAAAACATGGAGGACAGGTCCACCACCCAAAACTTATACTTAGCATACCTGTCCACCCTCTCCTTGGGCGGTGCGCGGTCGGGGCAGCGAGTGGCGAGTGAGGACTCATACCTGTACTTATCCTCAATG	*
gnl|SRA|SRR9018603.41990248.1	4	*	0	0	*	*	0	0	CATTGAGGATAAGTACAGGTATGAGTCCTCACTCGCCACTCGCTGCCCCGACCGCGCACCGCCCAAGGAGAGGGTGGACAGGTATGCTAAGTATAAGTTTTGGGTGGTGGACCTGTCCTCCATGTTTTCCTCTGAGCTGGAGCAGTTCCC	*
gnl|SRA|SRR9018603.241942545.2	4	*	0	0	*	*	0	0	CAAATTCCTCACAGTGACGCATGTACTGCTTAAAGTTAGAGGCCTTGTATGTGTCCTCCTTGGTCGCCTGCACAGACAGTGTCAGGTTTGTGCTGCGCGTGGTGTCCACAACCGTGAGGAACAGCTCATTGTCCCAGCAAATGCCATTAT	*
gnl|SRA|SRR9018603.224774073.1	4	*	0	0	*	*	0	0	ATAATGGCATTTGCTGGGACAATGAGCTGTTCCTCACGGTTGTGGACACCACGCGCAGCACAAACCTGACACTGTCTGTGCAGGCGACCAAGGAGGACACATACAAGGCCTCTAACTTTAAGCAGTACATGCGTCACTGTGAGGAATTTG	*
gnl|SRA|SRR9018603.216169263.2	4	*	0	0	*	*	0	0	CAAATTCCTCACAGTGACGCATGTACTGCTTAAAGTTAGAGGCCTTGTATGTGTCCTCCTTGGTCGCCTGCACAGACAGTGTCAGGTTTGTGCTGCGCGTGGTGTCCACAACCGTGAGGAACAGCTCATTGTCCCAGCAAATGCCATTAT	*
gnl|SRA|SRR9018603.293165560.2	4	*	0	0	*	*	0	0	GAGGACAAACCCAAATTCCATGTGTCAAGAATGTCAGGGTTCATGGAGTTCAGATAGGCCAGGTTCTCGGGGGACAGGGACACCTTACAGAGCTGGAAAATAAATTGAAGATCAAATTCCTCACAGTGACGCATGTACTGCTTAAAGTTA	*
gnl|SRA|SRR9018603.43468813.2	4	*	0	0	*	*	0	0	AGCAGATGTTCACCCGCCATTTCTTTAGTAGGGCAGGCCAGGTGGGTGAGTCTGTGCCTGATGCCCTTATTTTCAAGGCTACTGAGGGCCAGGCACAGGCTACTCTGGCTCCCAGTGTGTACTTCGGGACACCCAGCGGGTCTCTGGTGT	*
gnl|SRA|SRR9018603.16775626.2	4	*	0	0	*	*	0	0	CTGTTGAAAATCTGAGAGTCACTGGACACCAGAGACCCGCTGGGTGTCCCGAAGTACACACTGGGAGCCAGAGTAGCCTGTGCCTGGCCCTCAGTAGCCTTGAAAATAAGGGCATCAGGCACAGACTCACCCACCTGGCCTGCCCTACTA	*
gnl|SRA|SRR9018603.18758082.2	4	*	0	0	*	*	0	0	AACACTGGGGGCGCGGTCTGCGTTGCGCTGATAACCCGGCGCAGGCTGGGGACTGTCCGCCCCTGGAGCTGGTCTCTTCTATTTTGGAGGATGGGGATATGATTGACACCGGTTTCGGGGCCATGGACTTTAAGGTCCTGCAGGAGGATA	*
gnl|SRA|SRR9018603.332771389.2	4	*	0	0	*	*	0	0	CTGAATAATGGCATTTGCTGGGACAATGAGCTGTTCCTCACGGTTGTGGACACCACGCGCAGCACAAACCTGACACTGTCTGTGCAGGCGACCAAGGAGGACACATACAAGGCCTCTAACTTTAAGCAGTACATGCGTCACTGTGAGGAA	*
gnl|SRA|SRR9018603.40678069.2	4	*	0	0	*	*	0	0	GGACCTTAAAGTCCATGGCCCCGAAACCGGTGTCAATCATATCCCCATCCTCCAAAATAGAAGAGACCAGCTCCAGGGGCGGACAGTCCCCAGCCTGCGCCGGGTTATCAGCGCAACGCAGACCGCGCCCCCAGTGTTCCCCCATGGGCG	*
gnl|SRA|SRR9018603.93346154.2	4	*	0	0	*	*	0	0	GTTGTCCACAGAAACATTCTGCCTGTTGTCAGTGCTTGGGGTCGGGTTATACCGTGTGGGATTCTCAGTGTCATCAAACCTATTCAGCAGGGGCCCACCGCTAAGCCCAATCCCCAGCGGCTGTCCGCGACCCACCTCCAGCCCCACACA	*
gnl|SRA|SRR9018603.2142658.1	4	*	0	0	*	*	0	0	TGAATAATGGCATTTGCTGGGACAATGAGCTGTTCCTCACGGTTGTGGACACCACGCGCAGCACAAACCTGACACTGTCTGTGCAGGCGACCAAGGAGGACACATACAAGGCCTCTAACTTTAAGCAGTACATGCGTCACTGTGAGGAAT	*
gnl|SRA|SRR9018603.93344830.2	4	*	0	0	*	*	0	0	GTTGTCCACAGAAACATTCTGCCTGTTGTCAGTGCTTGGGGTCGGGTTATACCGTGTGGGATTCTCAGTGTCATCAAACCTATTCAGCAGGGGCCCACCGCTAAGCCCAATCCCCAGCGGCTGTCCGCGACCCACCTCCAGCCCCCCACA	*
gnl|SRA|SRR9018603.252215429.1	4	*	0	0	*	*	0	0	TCATCCGTGCTCAGAATCTTTGTGAAAGGCTGCGGAGGGATGTAAAACTTATTCTGCGAGGGTAGCCACACCGCCATCTGCAATCAAAGTATATGCACATCAGTGTATTTCCTTCTCTTGAGAAGACTGGGATGAAGAAAGTAATCTGGC	*
gnl|SRA|SRR9018603.153685099.1	4	*	0	0	*	*	0	0	GCCAGATTACTTTCTTCATCCCAGTCTTCTCAAGAGAAGGAAATACACTGATGTGCATATACTTTGATTGCAGATGGCGGTGTGGCTACCCTCGCAGAATAAGTTTTACATCCCTCCGCAGCCTTTCACAAAGATTCTGAGCACGGATGA	*
gnl|SRA|SRR9018603.332771389.1	4	*	0	0	*	*	0	0	GGCAGCGAGTGGCGAGTGAGGACTCATACCTGTACTTATCCTCAATGGTGGCCACTGTATAAGAGGACAAACCCAAATTCCATGTGTCAAGAATGTCAGGGTTCATGGAGTTCAGATAGGCCAGGTTCTCGGGGGACAGGGACACCTTAC	*
gnl|SRA|SRR9018603.227350136.2	4	*	0	0	*	*	0	0	TCCAGCTCTGTAAGGTGTCCCTGTCCCCCGAGAACCTGGCCTATCTGAACTCCATGAACCCTGACATTCTTGACACATGGAATTTGGGTTTGTCCTCTTATACAGTGGCCACCATTGAGGATAAGTACAGGTATGAGTCCTCACTCGCCA	*
gnl|SRA|SRR9018603.375714601.1	4	*	0	0	*	*	0	0	CAGCTCAGAGGAAAACATGGAGGACAGGTCCACCACCCAAAACTTATACTTAGCATACCTGTCCACCCTCTCCTTGGGCGGTGCGCGGTCGGGGCAGCGAGTGGCGAGTGAGGACTCATACCTGTACTTATCCTCAATGGTGGCCACTGT	*
gnl|SRA|SRR9018603.369239567.2	4	*	0	0	*	*	0	0	AACCTGGCCTATCTGAACTCCATGAACCCTGACATTCTTGACACATGGAATTTGGGTTTGTCCTCTTATACAGTGGCCACCATTGAGGATAAGTACAGGTATGAGTCCTCACTCGCCACTCGCTGCCCCGACCGCGCACCGCCCAAGGAG	*
gnl|SRA|SRR9018603.161728430.2	4	*	0	0	*	*	0	0	AGTGACGCATGTACTGCTTAAAGTTAGAGGCCTTGTATGTGTCCTCCTTGGTCGCCTGCACAGACAGTGTCAGGTTTGTGCTGCGCGTGGTGTCCACAACCGTGAGGAACAGCTCATTGTCCCAGCAAATGCCATTATTCAGCCCCTGCG	*
gnl|SRA|SRR9018603.293251479.1	4	*	0	0	*	*	0	0	TAGAAATACCTAGTGCGCGTCACATATTCGTCAGTACTGACAACCTTGCTGACAGCCGCGGGAGGCAGGTACACCTTGTTTGTGTTAGGCAGCCACAATGCCATCTGCAAAGAAACCATAAAAAGGGTACTTGCGGCGCCTGCGGTACCA	*
gnl|SRA|SRR9018603.246268653.2	4	*	0	0	*	*	0	0	AGTCCATGGCCCCGAAACCGGTGTCAATCATATCCCCATCCTCCAAAATAGAAGAGACCAGCTCCAGGGGCGGACAGTCCCCAGCCTGCGCCGGGTTATCAGCGCAACGCAGACCGCGCCCCCAGTGTTCCCCCATGGGCGGCGCGTTGC	*
gnl|SRA|SRR9018603.246268652.2	4	*	0	0	*	*	0	0	AGTCCATGGCCCCGAAACCGGTGTCAATCATATCCCCATCCTCCAAAATAGAAGAGACCAGCTCCAGGGGCGGACAGTCCCCAGCCTGCGCCGGGTTATCAGCGCAACGCAGACCGCGCCCCCAGTGTTCCCCCATGGGCGGCGCGTTGC	*
gnl|SRA|SRR9018603.301615644.1	4	*	0	0	*	*	0	0	GTACTGCTTAAAGTTAGAGGCCTTGTATGTGTCCTCCTTGGTCGCCTGCACAGACAGTGTCAGGTTTGTGCTGCGCGTGGTGTCCACAACCGTGAGGAACAGCTCATTGTCCCAGCAAATGCCATTATTCAGCCCCTGCGCCTTCTGCAG	*
gnl|SRA|SRR9018603.293165560.1	4	*	0	0	*	*	0	0	GCTGAATAATGGCATTTGCTGGGACAATGAGCTGTTCCTCACGGTTGTGGACACCACGCGCAGCACAAACCTGACACTGTCTGTGCAGGCGACCAAGGAGGACACATACAAGGCCTCTAACTTTAAGCAGTACATGCGTCACTGTGAGGA	*
gnl|SRA|SRR9018603.227350136.1	4	*	0	0	*	*	0	0	AGGTCCACCACCCAAAACTTATACTTAGCATACCTGTCCACCCTCTCCTTGGGCGGTGCGCGGTCGGGGCAGCGAGTGGCGAGTGAGGACTCATACCTGTACTTATCCTCAATGGTGGCCACTGTATAAGAGGACAAACCCAAATTCCAT	*
gnl|SRA|SRR9018603.247011834.2	4	*	0	0	*	*	0	0	CACCATTGAGGATAAGTACAGGTATGAGTCCTCACTCGCCACTCGCTGCCCCGACCGCGCACCGCCCAAGGAGAGGGTGGACAGGTATGCTAAGTATAAGTTTTGGGTGTTGGACCTGTCCTCCATGTTTTCCTCTGAGCTGGAGCAGTT	*
gnl|SRA|SRR9018603.273459900.1	4	*	0	0	*	*	0	0	GACTGCTTGTTGTCCACAGAAACATTCTGCCTGTTGTCAGTGCTTGGGGTCGGGTTATACCGTGTGGGATTCTCAGTGTCATCAAACCTATTCAGCAGGGGCCCACCGCTAAGCCCAATCCCCAGCGGCTGTCCGCGACCCACCTCCAGC	*
gnl|SRA|SRR9018603.5093395.1	4	*	0	0	*	*	0	0	CACCACCCAAAACTTATACTTAGCATACCTGTCCACCCTCTCCTTGGGCGGTGCGCGGTCGGGGCAGCGAGTGGCGAGTGAGGACTCATACCTGTACTTATCCTCAATGGTGGCCACTGTATAAGAGGACAAACCCAAATTCCATGTGTC	*
gnl|SRA|SRR9018603.253626060.1	4	*	0	0	*	*	0	0	GCTTGTTGTCCACAGAAACATTCTGCCTGTTGTCAGTGCTTGGGGTCGGGTTATACCGTGTGGGATTCTCAGTGTCATCAAACCTATTCAGCAGGGGCCCACCGCTAAGCCCAATCCCCAGCGGCTGTCCGCGACCCACCTCCAGCCCCA	*
gnl|SRA|SRR9018603.245736217.1	4	*	0	0	*	*	0	0	TGCTTGTTGTCCACAGAAACATTCTGCCTGTTGTCAGTGCTTGGGGTCGGGTTATACCGTGTGGGATTCTCAGTGTCATCAAACCTATTCAGCAGGGGCCCACCGCTAAGCCCAATCCCCAGCGGCTGTCCGCGACCCACCTCCAGCCCC	*
gnl|SRA|SRR9018603.343369578.1	4	*	0	0	*	*	0	0	GACCGCGCACCGCCCAAGGAGAGGGTGGACAGGTATGCTAAGTATAAGTTTTGGGTGGTGGACCTGTCCTCCATGTTTTCCTCTGAGCTGGAGCAGTTCCCTCTTGGGCGCAAGTTCATCCTGCAGACTGGGATAGGGCGGGCGCCCGTG	*
gnl|SRA|SRR9018603.1007564.1	4	*	0	0	*	*	0	0	CAGGGGTCAGCCGCACCTTGCACAGTTGCATGATGAACTCTAACTCATATTCCTCCACATGTCTCGGGTACTCCTTGAACTTGCTGGCTTTATACTCATACACAGCCTGACCAGCGGCAGGGGTATGTACAGTAATTATAGTTGCCCTTG	*
gnl|SRA|SRR9018603.326816890.2	4	*	0	0	*	*	0	0	CGTGCTCAGAATCTTTGTGAAAGGCTGCGGAGGGATGTAAAACTTATTCTGCGAGGGTAGCCACACCGCCATCTGCAATCAAAGTATATGCACATCAGTGTATTTCCTTCTCTTGAGAAGACTGGGATGAAGAAGGTAATCGGGCCCTGT	*
gnl|SRA|SRR9018603.41131986.1	4	*	0	0	*	*	0	0	AGTACAACACACAGCATGGCTAACCCCTAACCCCGTTTCCGCTTGGTGGAGCGCTTAGCTGGGGCAGTGGAGGATATGGTGGTGGACCGACTGCCATTGCCCAGCCCACTCTGATACAGAAACTTGCGCCCTAGAGGAAACATGTCAAGC	*
gnl|SRA|SRR9018603.202733260.1	4	*	0	0	*	*	0	0	ATTCTCCTGGGCAACGCGCCGCCCATGGGGGAACACTGGGGGCGCGGTCTGCGTTGCGCTGATAACCCGGCGCAGGCTGGGGACTGTCCGCCCCTGGAGCTGGTCTCTTCTATTTTGGAGGATGGGGATATGATTGACACCGGTTTCGGG	*
gnl|SRA|SRR9018603.176211994.2	4	*	0	0	*	*	0	0	TGACACATGGAATTTGGGTTTGTCCTCTTATACAGTGGCCACCATTGAGGATAAGTACAGGTATGAGTCCTCACTCGCCACTCGCTGCCCCGACCGCGCACCGCCCAAGGAGAGGGTGGACAGGTATGCTAAGTATAAGTTTTGGGTGGT	*
gnl|SRA|SRR9018603.263108725.2	4	*	0	0	*	*	0	0	CTGTGTGGGGCTGGAGGTGGGTTGCGGACAGCCGCTGGGGATTGGGCTTAGCGGTGGGCCCCTGCTGAATAGGTTTGATGACACTGAGAATCCCACACGGTATAACCCGACCCCAAGCACTGACAACAGGCAGAATGTTTCTGTGGACAA	*
gnl|SRA|SRR9018603.153953270.1	4	*	0	0	*	*	0	0	ACGGGCGCCCGCCCTATCCCAGTCTGCAGGATGAACTTGCGCCCAAGAGGGAACTGCTCCAGCTCAGAGGAAAACATGGAGGACAGGTCCACCACCCAAAACTTATACTTAGCATACCTGTCCACCCTCTCCTTGGGCGGTGCGCGATCG	*
gnl|SRA|SRR9018603.65270226.1	4	*	0	0	*	*	0	0	CTCTCCTTGGGCGGTGCGCGGTCGGGGCAGCGAGTGGCGAGTGAGGACTCATACCTGTACTTATCCTCAATGGTGGCCACTGTATAAGAGGACAAACCCAAATTCCATGTGTCAAGAATGTCAGGGTTCATGGAGTTCAGATAGGCCAGG	*
gnl|SRA|SRR9018603.14281868.1	4	*	0	0	*	*	0	0	CTCTCCTTGGGCGGTGCGCGGTCGGGGCAGCGAGTGGCGAGTGAGGACTCATACCTGTACTTATCCTCAATGGTGGCCACTGTATAAGAGGACAAACCCAAATTCCATGTGTCAAGAATGTCAGGGTTCATGGAGTTCAGATAGGCCAGG	*
gnl|SRA|SRR9018603.14264267.1	4	*	0	0	*	*	0	0	CTCTCCTTGGGCGGTGCGCGGTCGGGGCAGCGAGTGGCGAGTGAGGACTCATACCTGTACTTATCCTCAATGGTGGCCACTGTATAAGAGGACAAACCCAAATTCCATGTGTCAAGAATGTCAGGGTTCATGGAGTTCAGATAGGCCAGG	*
gnl|SRA|SRR9018603.236492197.1	4	*	0	0	*	*	0	0	CTGTATAAGAGGACAAACCCAAATTCCATGTGTCAAGAATGTCAGGGTTCATGGAGTTCAGATAGGCCAGGTTCTCGGGGGACAGGGACACCTTACAGAGCTGGAAAATAAATTGAAGATCAAATTCCTCACAGTGACGCATGTACTGCT	*
gnl|SRA|SRR9018603.242965842.1	4	*	0	0	*	*	0	0	TTTGGGTTTGTCCTCTTATACAGTGGCCACCATTGAGGATAAGTACAGGTATGAGTCCTCACTCGCCACTCGCTGCCCCGACCGCGCACCGCCCAAGGAGAGGGTGGACAGGTATGCTAAGTATAAGTTTTGGGTGGTGGACCTGTCCTC	*
gnl|SRA|SRR9018603.242965673.1	4	*	0	0	*	*	0	0	TTTGGGTTTGTCCTCTTATACAGTGGCCACCATTGAGGATAAGTACAGGTATGAGTCCTCACTCGCCACTCGCTGCCCCGACCGCGCACCGCCCAAGGAGAGGGTGGACAGGTATGCTAAGTATAAGTTTTGGGTGGTGGACCTGTCCTC	*
gnl|SRA|SRR9018603.17345375.2	4	*	0	0	*	*	0	0	CTCATTCTCCTGGGCAACGCGCCGCCCATGGGGGAACACTGGGGGCGCGGTCTGCGTTGCGCTGATAACCCGGCGCAGGCTGGGGACTGTCCGCCCCTGGAGCTGGTCTCTTCTATTTTGGAGGATGGGGATATGATTGACACCGGTTTC	*
gnl|SRA|SRR9018603.364579942.2	4	*	0	0	*	*	0	0	TGACGCATGTACTGCTTAAAGTTAGAGGCCTTGTATGTGTCCTCCTTGGTCGCCTGCACAGACAGTGTCAGGTTTGTGCTGCGCGTGGTGTCCACAACCGTGAGGAACAGCTCATCGTCCCAGCAAATGCCATTATTCAGCCCCTGCGCC	*
gnl|SRA|SRR9018603.344107571.1	4	*	0	0	*	*	0	0	ATAAATTGAAGATCAAATTCCTCACAGTGACGCATGTACTGCTTAAAGTTAGAGGCCTTGTATGTGTCCTCCTTGGTCGCCTGCACAGACAGTGTCAGGTTTGTGCTGCGCGTGGTGTCCACAACCGTGAGGAACAGCTCATTGTCCCAG	*
gnl|SRA|SRR9018603.72510846.2	4	*	0	0	*	*	0	0	AACACTGGGGGCGCGGTCTGCGTTGCGCTGATAACCCGACGCAGGCAGGGGACTGTCCGCCCCTGGAGCTGGTCTCTTCTATTTTGGAGGATGGGGGTATGATTGACACCGGGTTCGGGGCCATGGACGTTAAGGTCCTGCAGGAGGATG	*
gnl|SRA|SRR9018603.373863869.2	4	*	0	0	*	*	0	0	CACCCTCTCCTTGGGCGGTGCGCGGTCGGGGCAGCGAGTGGCGAGTGAGGACTCATACCTGTACTTATCCTCAATGGTGGCCACTGTATAAGAGGACAAACCCAAATTCCATGTGTCAAGAATGTCAGGGTTCATGGAGTTCAGATAGGC	*
gnl|SRA|SRR9018603.250342824.2	4	*	0	0	*	*	0	0	CCTCTTATACAGTGGCCACCATTGAGGATAAGTACAGGTATGAGTCCTCACTCGCCACTCGCTGCCCCGACCGCGCACCGCCCAAGGAGAGGGTGGACAGGTATGCTAAGTATAAGTTTTGGGTGGTGGACCTGTCCTCCATGTTTTCCT	*
gnl|SRA|SRR9018603.49731353.2	4	*	0	0	*	*	0	0	CTCTTATACAGTGGCCACCATTGAGGATAAGTACAGGTATGAGTCCTCACTCGCCACTCGCTGCCCCGACCGCGCACCGCCCAAGGAGAGGGTGGACAGGTATGCTAAGTATAAGTTTTGGGTGGTGGACCTGTCCTCCATGTTTTCCTC	*
gnl|SRA|SRR9018603.263828653.1	4	*	0	0	*	*	0	0	ACCGCGCACCGCCCAAGGAGAGGGTGGACAGGTATGCTAAGTATAAGTTTTGGGTGGTGGACCTGTCCTCCATGTTTTCCTCTGAGCTGGAGCAGTTCCCTCTTGGGCGCAAGTTCATCCTGCAGACTGGGATAGGGCGGGCGCCCGTGC	*
gnl|SRA|SRR9018603.362742050.2	4	*	0	0	*	*	0	0	TAGGAATATGAGTTAGAGTTCATCATGTAACTGGGCAAGGTTCGGCTGACCCCTGAGAACCTTGCTTTCCTGCACACAATGGATGAGGCCGTGTTTGATGAGTGGTGACTGTATGTCACCGCCTCTCCCTGGGTATCTATTGTGCACCCC	*
gnl|SRA|SRR9018603.339831474.2	4	*	0	0	*	*	0	0	GGTTCATGGAGTTCAGATAGGCCAGGTTCTCGGGGGACAGGGACACCTTACAGAGCTGGAAAATAAATTGAAGATCAAATTCCTCACAGTGACGCATGTACTGCTTAAAGTTAGAGGCCTTGTATGTGTCCTCCTTGGTCGCCTGCACAG	*
gnl|SRA|SRR9018603.14281868.2	4	*	0	0	*	*	0	0	TGTCTGTGCAGGCGACCAAGGAGGACACATACAAGGCCTCTAACTTTAAGCAGTACATGCGTCACTGTGAGGAATTTGATCTTCAATTTATTTTCCAGCTCTGTAAGGTGTCCCTGTCCCCCGAGAACCTGGCCTATCTGAACTCCATGA	*
gnl|SRA|SRR9018603.14264267.2	4	*	0	0	*	*	0	0	TGTCTGTGCAGGCGACCAAGGAGGACACATACAAGGCCTCTAACTTTAAGCAGTACATGCGTCACTGTGAGGAATTTGATCTTCAATTTATTTTCCAGCTCTGTAAGGTGTCCCTGTCCCCCGAGAACCTGGCCTATCTGAACTCCATGA	*
gnl|SRA|SRR9018603.277871759.1	4	*	0	0	*	*	0	0	CATTCTCCTGGGCAACGCGCCGCCCATGGGGGAACACTGGGGGCGCGGTCTGCGTTGCGCTGATAACCCGGCGCAGGCTGGGGACTGTCCGCCCCTGGAGCTGGTCTCTTCTATTTTGGAGGATGGGGATATGATTGACACCGGTTTCGG	*
gnl|SRA|SRR9018603.278527362.2	4	*	0	0	*	*	0	0	CGGTCGGGGCAGCGAGTGGCGAGTGAGGACTCATACCTGGACTTATCCTCAATGGTGGCCACTGTATAAGAGGACAAACCCAAATTCCATGTGTCAAGAATGTCAGGGTTCATGGAGTTCAGATAGGCCGGGTTCTCGGGGGACAGGGAC	*
gnl|SRA|SRR9018603.350314139.1	4	*	0	0	*	*	0	0	GACCAAGGAGGACACATACAAGGCCTCTAACTTTAAGCAGTACATGCGTCACTGTGAGGAATTTGATCTTCAATTTATTTTCCAGCTCTGTAAGGTGTCCCTGTCCCCCGAGAACCTGGCCTATCTGAACTCCATGAACCCTGACATTCT	*
gnl|SRA|SRR9018603.375714601.2	4	*	0	0	*	*	0	0	AAGGAGGACACATACAAGGCCTCTAACTTTAAGCAGTACATGCGTCACTGTGAGGAATTTGATCTTCAATTTATTTTCCAGCTCTGTAAGGTGTCCCGGTCCCCCGAGCACCTGGCCTATCTGAACTCCATGACCCCTGACCTTCTGGAC	*
gnl|SRA|SRR9018603.180712375.2	4	*	0	0	*	*	0	0	TGGCCACTGTATAAGAGGACAAACCCAAATTCCATGTGTCAAGAATGTCAGGGTTCATGGAGTTCAGATAGGCCAGGTTCTCGGGGGACAGGGACACCTTACAGAGCTGGAAAATAAATTGAAGATCAAATTCCTCACAGTGACGCATGT	*
gnl|SRA|SRR9018603.180712375.1	4	*	0	0	*	*	0	0	AATGAGCTGTTCCTCACGGTTGTGGACACCACGCGCAGCACAAACCTGACACTGTCTGTGCAGGCGACCAAGGAGGACACATACAAGGCCTCTAACTTTAAGCAGTACATGCGTCACTGTGAGGAATTTGATCTTCAATTTATTTTCCAG	*
gnl|SRA|SRR9018603.270985886.1	4	*	0	0	*	*	0	0	CACAGTAGTACAACACACAGCATGGCTAACCCCTAACCCCGTTTCCGCTTGGTGGAGCGCTTAGCTGGGGCAGTGGAGGATATGGTGGTGGACCGACTGCCATTGCCCAGCCCACTCTGATACAGAAACTTGCGCCCTAGAGGAAACATG	*
gnl|SRA|SRR9018603.339831474.1	4	*	0	0	*	*	0	0	GGGACAATGAGCTGTTCCTCACGGTTGTGGACACCACGCGCAGCACAAACCTGACACTGTCTGTGCAGGCGACCAAGGAGGACACATACAAGGCCTCTAACTTTAAGCAGTACATGCGTCACTGTGAGGAATTTGATCTTCAATTTATTT	*
gnl|SRA|SRR9018603.70339249.2	4	*	0	0	*	*	0	0	ATGGTGGCCACTGTATAAGAGGACAAACCCAAATTCCATGTGTCAAGAATGTCAGGGTTCATGGAGTTCAGATAGGCCAGGTTCTCGGGGGACAGGGACACCTTACAGAGCTGGAAAATAAATTGAAGATCAAATTCCTCACAGTGACGC	*
gnl|SRA|SRR9018603.2448379.2	4	*	0	0	*	*	0	0	ATGGTGGCCACTGTATAAGAGGACAAACCCAAATTCCATGTGTCAAGAATGTCAGGGTTCATGGAGTTCAGATAGGCCAGGTTCTCGGGGGACAGGGACACCTTACAGAGCTGGAAAATAAATTGAAGATCAAATTCCTCACAGTGACGC	*
gnl|SRA|SRR9018603.65270226.2	4	*	0	0	*	*	0	0	TGTCTGTGCAGGCGACCAAGGAGGACACATACAAGGCCTCTAACTTTAAGCAGTGCATGCGTCACTGTGAGGAATTTGATCTTCAATTTATTTTCCAGCTCTGTAAGGTGTCCCTGTCCCCCGAGAACCTGGCCTATCTGAACTCCATGA	*
gnl|SRA|SRR9018603.368544667.2	4	*	0	0	*	*	0	0	AGTACCTTTTTTATGGTTACTTGGCAGATGGCGTTGTAGCTGCCTAACACAAACAAGGTGTGCCTGCCTCCCGCGGGTGTCAGCAAGGTTGTCAGTACTGACGAATATGTGAGGCGCTGTAGGTATTTCTACCATGGCAGTTCGTCCGGC	*
gnl|SRA|SRR9018603.374738945.2	4	*	0	0	*	*	0	0	TGGACAGGTATGCTAAGTATAAGTTTTGGGTGGTGGACCTGTCCTCCATGTTTTCCTCTGAGCTGGAGCAGTTCCCTCTTGGGCGCAAGTTCATCCTGCAGACTGGGATAGGGCGGGCGCCCGTGCGAAGGCCTGTGAAGCGCACCGCGA	*
gnl|SRA|SRR9018603.5093395.2	4	*	0	0	*	*	0	0	GTCACTGTGAGGAATTTGATCTTCAATTTATTTTCCAGCTCTGTAAGGTGTCCCTGTCCCCCGAGAACCTGGCCTATCTGAACTCCATGAACCCTGACATTCTTGACACATGGACTTTGGGCTTGTCCTCTTATACAGTGGCCACCATTG	*
gnl|SRA|SRR9018603.243394136.1	4	*	0	0	*	*	0	0	CCATGAACCCTGACATTCTTGACACATGGAATTTGGGTTTGTCCTCTTATACAGTGGCCACCATTGAGGATAAGTACAGGTATGAGTCCTCACTCGCCACTCGCTGCCCCGACCGCGCACCGCCCAAGGAGAGGGTGGACAGGTATGCTA	*
gnl|SRA|SRR9018603.228239069.1	4	*	0	0	*	*	0	0	CCATGAACCCTGACATTCTTGACACATGGAATTTGGGTTTGTCCTCTTATACAGTGGCCACCATTGAGGATAAGTACAGGTATGAGTCCTCACTCGCCACTCGCTGCCCCGACCGCGCACCGCCCAAGGAGAGGGTGGACAGGTATGCTA	*
gnl|SRA|SRR9018603.228237043.1	4	*	0	0	*	*	0	0	CCATGAACCCTGACATTCTTGACACATGGAATTTGGGTTTGTCCTCTTATACAGTGGCCACCATTGAGGATAAGTACAGGTATGAGTCCTCACTCGCCACTCGCTGCCCCGACCGCGCACCGCCCAAGGAGAGGGTGGACAGGTATGCTA	*
gnl|SRA|SRR9018603.141854318.1	4	*	0	0	*	*	0	0	CATGAACCCTGACATTCTTGACACATGGAATTTGGGTTTGTCCTCTTATACAGTGGCCACCATTGAGGATAAGTACAGGTATGAGTCCTCACTCGCCACTCGCTGCCCCGACCGCGCACCGCCCAAGGAGAGGGTGGACAGGTATGCTAA	*
gnl|SRA|SRR9018603.141851422.1	4	*	0	0	*	*	0	0	CATGAACCCTGACATTCTTGACACATGGAATTTGGGTTTGTCCTCTTATACAGTGGCCACCATTGAGGATAAGTACAGGTATGAGTCCTCACTCGCCACTCGCTGCCCCGACCGCGCACCGCCCAAGGAGAGGGTGGACAGGTATGCTAA	*
gnl|SRA|SRR9018603.359035956.1	4	*	0	0	*	*	0	0	GTTTCCTCTAGGGCGCAAGTTTCTGTATCAGAGTGGGCTGGGCAATGGCAGTCGGTCCACCACCATATCCTCCACTGCCCCAGCTAAGCGCTCCACCAAGCGGAAACGGGGTTAGGGGTTAGCCATGCTGTGTGTTGTACTACCGTGTAT	*
gnl|SRA|SRR9018603.243394136.2	4	*	0	0	*	*	0	0	GACCCCTTCGCGGTGCGCTTCACAGGCCTTCGCACGGGCGCCCGCCCTATCCCAGTCTGCAGGATGAACTTGCGCCCAAGAGGGAACTGCTCCAGCTCAGAGGAAAACATGGAGGACAGGTCCACCACCCAAAACTTATACTTAGCATAC	*
gnl|SRA|SRR9018603.228239069.2	4	*	0	0	*	*	0	0	GACCCCTTCGCGGTGCGCTTCACAGGCCTTCGCACGGGCGCCCGCCCTATCCCAGTCTGCAGGATGAACTTGCGCCCAAGAGGGAACTGCTCCAGCTCAGAGGAAAACATGGAGGACAGGTCCACCACCCAAAACTTATACTTAGCATAC	*
gnl|SRA|SRR9018603.228237043.2	4	*	0	0	*	*	0	0	GACCCCTTCGCGGTGCGCTTCACAGGCCTTCGCACGGGCGCCCGCCCTATCCCAGTCTGCAGGATGAACTTGCGCCCAAGAGGGAACTGCTCCAGCTCAGAGGAAAACATGGAGGACAGGTCCACCACCCAAAACTTATACTTAGCATAC	*
gnl|SRA|SRR9018603.140647167.2	4	*	0	0	*	*	0	0	CCCCTTCGCGGTGCGCTTCACAGGCCTTCGCACGGGCGCCCGCCCTATCCCAGTCTGCAGGATGAACTTGCGCCCAAGAGGGAACTGCTCCAGCTCAGAGGAAAACATGGAGGACAGGTCCACCACCCAAAACTTATACTTAGCATACCT	*
gnl|SRA|SRR9018603.239774138.2	4	*	0	0	*	*	0	0	CTCTTCTACTTTGGAGGATGGGGATATGATTGACACCGGTCTCGGGGCCATCTACTTTAAGGTCCTGCAGGAGGATGAGTCTGCTGTGCCTTTGGATAGCTCGTCCTCTGTGTGTAGCTAACCCGACTTCATCGGCATGTGCGCTCAGCA	*
gnl|SRA|SRR9018603.224277414.2	4	*	0	0	*	*	0	0	ACTCCATGAACCCTGACATTCTTGACACATGGAATTTGGGTTTGTCCTCTTATACAGTGGCCACCATTGAGGATAAGTACAGGTATGAGTCCTCACTCGCCACTCGCTGCCCCGACCGCGCACCGCCCAAGGAGAGGGTGGACAGGTATG	*
gnl|SRA|SRR9018603.369239567.1	4	*	0	0	*	*	0	0	CCTTCGCGGTGCGCTTCACAGGCCTTCGCACGGGCGCCCGCCCTATCCCAGTCTGCAGGATGAACTTGCGCCCAAGAGGGAACTGCTCCAGCTCAGAGGAAAACATGGAGGACAGGTCCACCACCCAAAACTTATACTTAGCATACCTGT	*
gnl|SRA|SRR9018603.295579832.1	0	MP15B	1682	255	150M	*	0	0	GTAATAATGCTAGAACTATCAATGGATCTACAGGGTCTATTTCTCGCAAGACTAAAAGGAGGAGGGGTTAGTTATGATGTGTTATTTGTGAGTCTATATTTGTTGTTTGTAATGTCTGTCCATGTATGTCCACTTCTGTAATTAAAAAAT	*	NH:i:1	AS:i:150	NM:i:0
gnl|SRA|SRR9018603.142191211.1	4	*	0	0	*	*	0	0	AGTATAAGTTTTGGGTGGTGGACCTGTCCTCCATGTTTTCCTCTGAGCTGGAGCAGTTCCCTCTTGGGCGCAAGTTCATCCTGCAGACTGGGATAGGGCGGGCGCCCGTGCGAAGGCCTGTGAAGCGCACCGCGAAGGGGTCCACTGCAG	*
gnl|SRA|SRR9018603.41990248.2	4	*	0	0	*	*	0	0	CTGCAGTGGACCCCTTCGCGGTGCGCTTCACAGGCCTTCGCACGGGCGCCCGCCCTATCCCAGTCTGCAGGATGAACTTGCGCCCAAGAGGGAACTGCTCCAGCTCAGAGGAAAACATGGAGGACAGGTCCACCACCCAAAACTTATACT	*
gnl|SRA|SRR9018603.367559800.1	4	*	0	0	*	*	0	0	TTACAGAGCTGGAAAATAAATTGAAGATCAAATTCCTCACAGTGACGCATGTACTGCTTAAAGTTAGAGGCCTTGTATGTGTCCTCCTTGGTCGCCTGCACAGACAGTGTCAGGTTTGTGCTGCGCGTGGTGTCCACAACCGTGAGGAAC	*
gnl|SRA|SRR9018603.338138282.2	4	*	0	0	*	*	0	0	AGTTCAGATAGGCCCGGTTCTCGGGGGACAGGGACACCTTACAGAGCTGGAAAATAAATTGAAGATCAAATTCCTCACAGTGACGCATGTACTGCTTAAAGTTAGAGGCCTTGTATGTGTCCTCCTTGGTCGCCTGCACAGACAGTGTCA	*
gnl|SRA|SRR9018603.366066806.2	4	*	0	0	*	*	0	0	GTCACATATTCGTCAGTACTGACAACCTTGCTGACAGCCGCGGGAGGCAGGTACACCTTGTTTGTGTTAGGCAGCCACAATGCCATCTGCAAAGAAACCATAAAAAGGGTACTTGCGGCGCCTGCGGTACCACCCGGGGAAGAGACTGAA	*
gnl|SRA|SRR9018603.362737135.1	16	MP15B	1797	255	150M	*	0	0	CTGTCCATGTATGTCCACTTCTGTAATTAAAAAATTTTTGTTTGATTCACTGTCCAGGTGTGTCTAATACTCTTTGTGTTTGTCATCAATTTACAGCTTAAATACTGAGCATGTCTTACCCTGTTAGTGTTATTTTGCCAAACATCTGTC	*	NH:i:1	AS:i:150	NM:i:0
gnl|SRA|SRR9018603.355442507.1	0	MP15B	1724	255	150M	*	0	0	CTCGCAAGACTAAAAGGAGGAGGGGTTAGTTATGATGTGTTATTTGTGAGTCTATATTTGTTGTTTGTAATGTCTGTCCATGTATGTCCACTTCTGTAATTAAAAAATTTTTGTTTGATTCACTGTCCAGGTGTGTCTAATACTCTTTGT	*	NH:i:1	AS:i:150	NM:i:0
gnl|SRA|SRR9018603.355441527.1	0	MP15B	1724	255	150M	*	0	0	CTCGCAAGACTAAAAGGAGGAGGGGTTAGTTATGATGTGTTATTTGTGAGTCTATATTTGTTGTTTGTAATGTCTGTCCATGTATGTCCACTTCTGTAATTAAAAAATTTTTGTTTGATTCACTGTCCAGGTGTGTCTAATACTCTTTGT	*	NH:i:1	AS:i:150	NM:i:0
gnl|SRA|SRR9018603.232708627.2	0	MP15B	96	255	150M	*	0	0	TGATTCAGGGAGGCCTAGTGTCTATCCTGATGATGTTCCATTAGTAATATTGACACTGGACACTAGTGGCCCAAACTATGATATACATCCTAGCTTATTAAAAAGGAGAAGAAGAGTTTATGTCTGATTTTGATTTTTTCAGATGGCGGT	*	NH:i:1	AS:i:145	NM:i:1
gnl|SRA|SRR9018603.204582830.2	0	MP15B	1769	255	150M	*	0	0	GTGAGTCTATATTTGTTGTTTGTAATGTCTGTCCATGTATGTCCACTTCTGTAATTAAAAAATTTTTGTTTGATTCACTGTCCAGGTGTGTCTAATACTCTTTGTGTTTGTCATCAATTTACAGCTTAAATACTGAGCATGTCTTACCCT	*	NH:i:1	AS:i:150	NM:i:0
gnl|SRA|SRR9018603.172614799.1	16	MP15B	1741	255	150M	*	0	0	AGGAGGGGTTAGTTATGATGTGTTATTTGTGAGTCTATATTTGTTGTTTGTAATGTCTGTCCATGTATGTCCACTTCTGTAATTAAAAAATTTTTGTTTGATTCACTGTCCAGGTGTGTCTAATACTCTTTGTGTTTGTCATCAATTTAC	*	NH:i:1	AS:i:150	NM:i:0
gnl|SRA|SRR9018603.66510461.1	0	MP15B	1716	255	150M	*	0	0	GTCTATTTCTCGCAAGACTAAAAGGAGGAGGGGTTAGTTATGATGTGTTATTTGTGAGTCTATATTTGTTGTTTGTAATGTCTGTCCATGTATGTCCACTTCTGTAATTAAAAAATTTTTGTTTGATTCACTGTCCAGGTGTGTCTAATA	*	NH:i:1	AS:i:150	NM:i:0
gnl|SRA|SRR9018603.355420312.1	0	MP15B	1724	255	150M	*	0	0	CTCGCAAGACTAAAAGGAGGAGGGGCTAGTTATGATGTGTTATTTGTGAGTCTATATTTGTTGTTTGTAATGTCTGTCCATGTATGTCCACTTCTGTAATTAAAAAATTTTTGTTTGATTCACTGTCCAGGTGTGTCTAATACTCTTTGT	*	NH:i:1	AS:i:145	NM:i:1
gnl|SRA|SRR9018603.201445983.2	0	MP15B	45	255	150M	*	0	0	ACCACCCATTCCTCCTTCTGATTATGGGGTTTATGTCTTTTATCCAGTAAGTGATTCAGGGAGGCCTAGTGTCTATCCTGATGATGTTCCATTAGTAATATTGACACTGGACACTAGTGGCCCAGACTATGATATACATCCTAGCTTATT	*	NH:i:1	AS:i:150	NM:i:0
gnl|SRA|SRR9018603.201427759.2	0	MP15B	45	255	150M	*	0	0	ACCACCCATTCCTCCTTCTGATTATGGGGTTTATGTCTTTTATCCAGTAAGTGATTCAGGGAGGCCTAGTGTCTATCCTGATGATGTTCCATTAGTAATATTGACACTGGACACTAGTGGCCCAGACTATGATATACATCCTAGCTTATT	*	NH:i:1	AS:i:150	NM:i:0
gnl|SRA|SRR9018603.100274595.1	0	MP15B	1	255	150M	*	0	0	AGAGGCCGCACAGTCATTCCATTACCTGATCTAATGATTGAAAGACCACCCATTCCTCCTTCTGATTATGGGGTTTATGTCTTTTATCCAGTAAGTGATTCAGGGAGGCCTAGTGTCTATCCTGATGATGTTCCATTAGTAATATTGACA	*	NH:i:1	AS:i:150	NM:i:0
gnl|SRA|SRR9018603.355442507.2	16	MP15B	1860	255	150M	*	0	0	CTAATACTCTTTGTGTTTGTCATCAATTTACAGCTTAAATACTGAGCATGTCTTACCCTGTTAGTGTTATTTTGCCAAACATCTGTCAGTGTCTCTGCTCTAGGCAAGTAGGCAAGAACAGACTGAGTTTTTAATGAGTAAGCTGTTTTG	*	NH:i:1	AS:i:150	NM:i:0
gnl|SRA|SRR9018603.355441527.2	16	MP15B	1860	255	150M	*	0	0	CTAATACTCTTTGTGTTTGTCATCAATTTACAGCTTAAATACTGAGCATGTCTTACCCTGTTAGTGTTATTTTGCCAAACATCTGTCAGTGTCTCTGCTCTAGGCAAGTAGGCAAGAACAGACTGAGTTTTTAATGAGTAAGCTGTTTTG	*	NH:i:1	AS:i:150	NM:i:0
gnl|SRA|SRR9018603.355420312.2	16	MP15B	1860	255	150M	*	0	0	CTAATACTCTTTGTGTTTGTCATCAATTTACAGCTTAAATACTGAGCATGTCTTACCCTGTTAGTGTTATTTTGCCAAACATCTGTCAGTGTCTCTGCTCTAGGCAAGTAGGCAAGAACAGACTGAGTTTTTAATGAGTAAGCTGTTTTG	*	NH:i:1	AS:i:150	NM:i:0
gnl|SRA|SRR9018603.295579832.2	16	MP15B	1863	255	150M	*	0	0	ATACTCTTTGTGTTTGTCATCAATTTACAGCTTAAATACTGAGCATGTCTTACCCTGTTAGTGTTATTTTGCCAAACATCTGTCAGTGTCTCTGCTCTAGGCAAGTAGGCAAGAACAGACTGAGTTTTTAATGAGTAAGCTGTTTTGGCT	*	NH:i:1	AS:i:150	NM:i:0
gnl|SRA|SRR9018603.204582830.1	16	MP15B	1910	255	150M	*	0	0	TCTTACCCTGTTAGTGTTATTTTGCCAAACATCTGTCAGTGTCTCTGCTCTAGGCAAGTAGGCAAGAACAGACTGAGTTTTTAATGAGTAAGCTGTTTTGGCTGGCGCCATTTGGCTTTTTAGGCGCCATTTTATGAACTTCAAAGAAAC	*	NH:i:1	AS:i:150	NM:i:0
gnl|SRA|SRR9018603.181198661.1	4	*	0	0	*	*	0	0	AGCCACACCGCCATCTGAAAATAAATCAAATCAAACATAAACCCTCTTCCTCCTCTTCAAAAGACTTGGATGAATATCAAAATCAAGGCCAGTGGTATCTGGTCTAAAGATTATGAGTGGAATATCAGAAGGATAAATAATTGGGTGGCC	*
gnl|SRA|SRR9018603.378028765.1	4	*	0	0	*	*	0	0	GAAAGGCTGCGGAGGGATGTAAAACTTATTCTGCGAGGGTAGCCACACCGCCATCTGCAATCAAAGTATATGCACATCAGTGTATTTCCTTCTCTTGAGAAGACTGGGATGAAGAAAGTAATCTGGCCCTGTAGTGTCCAGGTTCAAAAC	*
gnl|SRA|SRR9018603.378028609.1	4	*	0	0	*	*	0	0	GAAAGGCTGCGGAGGGATGTAAAACTTATTCTGCGAGGGTAGCCACACCGCCATCTGCAATCAAAGTATATGCACATCAGTGTATTTCCTTCTCTTGAGAAGACTGGGATGAAGAAAGTAATCTGGCCCTGTAGTGTCCAGGTTCAAAAC	*
gnl|SRA|SRR9018603.360841834.2	4	*	0	0	*	*	0	0	GAGGGATGTAAAACTTATTCTGCGAGGGTAGCCACACCGCCATCTGCAATCAAAGTATATGCACATCAGTGTATTTCCTTCTCTTGAGAAGACTGGGATGAAGAAAGTAATCTGGCCCTGTAGTGTCCAGGTTCAAAACAACCAGTGGAG	*
gnl|SRA|SRR9018603.320113549.1	4	*	0	0	*	*	0	0	ACTCCACTGGTTGTTTTGAACCTGGACACTACAGGGCCAGATTACTTTCTTCATCCCAGTCTTCTCAAGAGAAGGAAATACACTGATGTGCATATACTTTGATTGCAGATGGCGGTGTGGCTACCCTCGCAGAATAAGTTTTACATCCCT	*
gnl|SRA|SRR9018603.320113388.1	4	*	0	0	*	*	0	0	ACTCCACTGGTTGTTTTGAACCTGGACACTACAGGGCCAGATTACTTTCTTCATCCCAGTCTTCTCAAGAGAAGGAAATACACTGATGTGCATATACTTTGATTGCAGATGGCGGTGTGGCTACCCTCGCAGAATAAGTTTTACATCCCT	*
gnl|SRA|SRR9018603.153953270.2	4	*	0	0	*	*	0	0	GTCACTGTGAGGAATTTGATCTTCAATTTATTTTCCAGCTCTGTAAGGTGTCCCTGTCCCCCGAGAACCTGGCCTATCTGAACTCCATGAACCCTGACATTCTTGCCACATGGGCTTTGGGTTTGTCCTCTCATACAGTGCCCACCATTG	*
gnl|SRA|SRR9018603.43468813.1	4	*	0	0	*	*	0	0	AGGTTCTCGGGGGACAGGGACACCTTACAGAGCTGGAAAATAAATTGAAGATCAAATTCCTCACAGTGACGCATGTACTGCTTAAAGTTAGAGGCCTTGTATGTGTCCTCCTTGGTCGCCTGCACAGACAGTGTCAGGTTTGTGCTGCGC	*
gnl|SRA|SRR9018603.373863869.1	4	*	0	0	*	*	0	0	GTTGTGGACACCACGCGCAGCACAAACCTGACACTGTCTGTGCAGGCGACCAAGGAGGACACATACAAGGCCTCTAACTTTAAGCAGTACATGCGTCACTGTGAGGAATTTGATCTTCAATTTATTTTCCAGCTCTGTAAGGTGTCCCTG	*
gnl|SRA|SRR9018603.278527362.1	4	*	0	0	*	*	0	0	GTTGTGGACACCACGCGCAGCACAAACCTGACACTGTCTGTGCAGGCGACCAAGGAGGACACATACAAGGCCTCTAACTTTAAGCAGTACATGCGTCACTGTGAGGAATTTGATCTTCAATTTATTTTCCAGCTCTGTAAGGTGTCCCTG	*
gnl|SRA|SRR9018603.278495958.1	4	*	0	0	*	*	0	0	GTTGTGGACACCACGCGCAGCACAAACCTGACACTGTCTGTGCAGGCGACCAAGGAGGACACATACAAGGCCTCTAACTTTAAGCAGTACATGCGTCACTGTGAGGAATTTGATCTTCAATTTATTTTCCAGCTCTGTAAGGTGTCCCTG	*
gnl|SRA|SRR9018603.360355363.1	4	*	0	0	*	*	0	0	GGGGACAGGGACACCTTACAGAGCTGGAAAATAAATTGAAGATCAAATTCCTCACAGTGACGCATGTACTGCTTAAAGTTAGAGGCCTTGTATGTGTCCTCCTTGGTCGCCTGCACAGACAGTGTCAGGTTTGTGCTGCGCGTGGTGTCC	*
gnl|SRA|SRR9018603.380093209.1	4	*	0	0	*	*	0	0	AGTCCCAGCTCATTCTCCTGGGCAACGCGCCGCCCATGGGGGAACACTGGGGGCGCGGTCTGCGTTGCGCTGATAACCCGGCGCAGGCTGGGGACTGTCCGCCCCTGGAGCTGGTCTCTTCTATTTTGGAGGATGGGGATATGATTGACA	*
gnl|SRA|SRR9018603.157687688.2	4	*	0	0	*	*	0	0	TGCCCAGGAGAATGAGCTGGGACTGCTTGTTGTCCACAGAAACATTCTGCCTGTTGTCAGTGCTTGGGGTCGGGTTATACCGTGTGGGATTCTCAGTGTCATCAAACCTATTCAGCAGGGGCCCACCGCTAAGCCCAATCCCCAGCGGCT	*
gnl|SRA|SRR9018603.40678069.1	4	*	0	0	*	*	0	0	AGCGGTGGGCCCCTGCTGAATAGGTTTGATGACACTGAGAATCCCACACGGTATAACCCGACCCCAAGCACTGACAACAGGCAGAATGTTTCTGTGGACAACAAGCAGTCCCAGCTCATTCTCCTGGGCAACGCGCCGCCCATGGGGGAA	*
gnl|SRA|SRR9018603.160147566.2	4	*	0	0	*	*	0	0	CGTTGCCCAGGAGAATGAGCTGGGACTGCTTGTTGTCCACAGAAACATTCTGCCTGTTGTCAGTGCTTGGGGTCGGGTTATACCGTGTGGGATTCTCAGTGTCATCAAACCTATTCAGCAGGGGCCCACCGCTAAGCCCAATCCCCAGCG	*
gnl|SRA|SRR9018603.160138802.2	4	*	0	0	*	*	0	0	CGTTGCCCAGGAGAATGAGCTGGGACTGCTTGTTGTCCACAGAAACATTCTGCCTGTTGTCAGTGCTTGGGGTCGGGTTATACCGTGTGGGATTCTCAGTGTCATCAAACCTATTCAGCAGGGGCCCACCGCTAAGCCCAATCCCCAGCG	*
gnl|SRA|SRR9018603.160138800.2	4	*	0	0	*	*	0	0	CGTTGCCCAGGAGAATGAGCTGGGACTGCTTGTTGTCCACAGAAACATTCTGCCTGTTGTCAGTGCTTGGGGTCGGGTTATACCGTGTGGGATTCTCAGTGTCATCAAACCTATTCAGCAGGGGCCCACCGCTAAGCCCAATCCCCAGCG	*
gnl|SRA|SRR9018603.304252603.2	4	*	0	0	*	*	0	0	CGGCGCGTTGCCCAGGAGAATGAGCTGGGACTGCTTGTTGTCCACAGAAACATTCTGCCTGTTGTCAGTGCTTGGGGTCGGGTTATACCGTGTGGGATTCTCAGTGTCATCAAACCTATTCAGCAGGGGCCCACCGCTGAGCCAAATACC	*
gnl|SRA|SRR9018603.345866261.2	4	*	0	0	*	*	0	0	TCCCCCATGGGCGGCGCGTTGCCCAGGAGAATGAGCTGGGACTGCTTGTTGTCCACAGAAACATTCTGCCTGTTGTCAGTGCTTGGGGTCGGGTTATACCGTGTGGGATTCTCAGTGTCATCAAACCTATTCAGCAGGGGCCCACCGCTA	*
gnl|SRA|SRR9018603.161727487.2	4	*	0	0	*	*	0	0	AGTGACGCATGTACTGCTTAAAGTTAGAGGCCTTGTATGTGTCCTCCTTGGTCGCCTGCACAGACAGTGTCAGGGTTGTGCTGCGCGTGGTGTGCGCAACCGTGAGGAACAGCTCATTGTCCCAGCAAATGCCATTGTTCAGCCCCTGCG	*
gnl|SRA|SRR9018603.105329199.2	4	*	0	0	*	*	0	0	TCTAAAGATTATGAGTGGAATATCAGAAGGATAAATAATTGGGTGGCCATTGTCTGCAACAGGATAATGAACAAATACAGGTAAGTCTAAATATGATAAGGGAGGCCTTTCCACACTTAAATCAGGCAAAGGTAAAATAGATCTTCCTCT	*
gnl|SRA|SRR9018603.249325767.1	4	*	0	0	*	*	0	0	GACACTGGTAGCCTTCGGCTTAGATTGTTCCTTTGATAGATTCAAAAGAACTAATTCGTTAAGCTCCAGCTGCCATTTTGGCGCCATTGGCGTCCTTTCAAATTTTGAAAGGATTAGGATTGGTTAGTTAACTAGTGCCAAGTCAGCATT	*
gnl|SRA|SRR9018603.181198661.2	4	*	0	0	*	*	0	0	CATTCTCTGAGAATGAGCTGCTTGATGTTCCTGAAACATTTCCGAACAACATGCAATTATCTTTTGGTCCCAGAGGAAGATCTATTTTACCTTTGCCTGATTTAAGTGTGGAAAGGCCTCCCTTATCATATTTAGACTTACCTGTATTTG	*
gnl|SRA|SRR9018603.49961161.1	4	*	0	0	*	*	0	0	AACTTATTCTGCGAGGGTAGCCACACCGCCATCTGCAATCAAAGTATATGCACATCAGTGTATTTCCTTCTCTTGAGAAGACTGGGATGAAGAAAGTAATCTGGCCCTGTAGTGTCCAGGTTCAAAACAACCAGTGGAGTGTCTGCAGTA	*
gnl|SRA|SRR9018603.49949065.1	4	*	0	0	*	*	0	0	AACTTATTCTGCGAGGGTAGCCACACCGCCATCTGCAATCAAAGTATATGCACATCAGTGTATTTCCTTCTCTTGAGAAGACTGGGATGAAGAAAGTAATCTGGCCCTGTAGTGTCCAGGTTCAAAACAACCAGTGGAGTGTCTGCAGTA	*
gnl|SRA|SRR9018603.370594723.1	4	*	0	0	*	*	0	0	GATACTGCAGACACTCCACTGGTTGTTTTGAACCTGGACACTACAGGGCCAGATTACTTTCTTCATCCCAGTCTTCTCAAGAGAAGGAAATACACTGATGTGCATATACTTTGATTGCAGATGGCGGTGTGGCTACCCTCGCAGAATAAG	*
gnl|SRA|SRR9018603.291856746.2	4	*	0	0	*	*	0	0	AGCACTGACAACAGGCAGAATGTTTCTGTGGACAACAAGCAGTCCCAGCTCATTCTCCTGGGCAACGCGCCGCCCATGGGGGAACACTGGGGGCGCGGTCTGCGTTGCGCTGATAACCCGGCGCAGGCTGGGGACTGTCCGCCCCTGGAG	*
gnl|SRA|SRR9018603.291855690.2	4	*	0	0	*	*	0	0	AGCACTGACAACAGGCAGAATGTTTCTGTGGACAACAAGCAGTCCCAGCTCATTCTCCTGGGCAACGCGCCGCCCATGGGGGAACACTGGGGGCGCGGTCTGCGTTGCGCTGATAACCCGGCGCAGGCTGGGGACTGTCCGCCCCTGGAG	*
gnl|SRA|SRR9018603.254641797.1	4	*	0	0	*	*	0	0	AATAGAAGAGACCAGCTCCAGGGGCGGACAGTCCCCAGCCTGCGCCGGGTTATCAGCGCAACGCAGACCGCGCCCCCAGTGTTCCCCCATGGGCGGCGCGTTGCCCAGGAGAATGAGCTGGGACTGCTTGTTGTCCACAGAAACATTCTG	*
gnl|SRA|SRR9018603.386754207.2	4	*	0	0	*	*	0	0	AGGCAGAATGTTTCTGTGGACAACAAGCAGTCCCAGCTCATTCTCCTGGGCAACGCGCCGCCCATGGGGGAACACTGGGGGCGCGGTCTGCGTTGCGCTGATAACCCGGCGCAGGCTGGGGACTGTCCGCCCCTGGAGCTGGTCTCTTCT	*
gnl|SRA|SRR9018603.197432001.2	4	*	0	0	*	*	0	0	CACTGACAACAGGCAGAATGTTTCTGTGGACAACAAGCAGTCCCAGCTCATTCTCCTGGGCAACGCGCCGCCCATGGGGGAACACTGGGGGCGCGGTCTGCGTTGCGCTGATAACCCGGCGCAGGCTGGGGACTGTCCGCCCCTGGAGCT	*
gnl|SRA|SRR9018603.307200710.2	4	*	0	0	*	*	0	0	CAAGCACTGACAACAGGCAGAATGTTTCTGTGGACAACAAGCAGTCCCAGCTCATTCTCCTGGGCAACGCGCCGCCCATGGGGGAACACTGGGGGCGCGGTCTGCGTTGCGCTGATAACCCGGCGCAGGCTGGGGACTGTCCGCCCCTGG	*
gnl|SRA|SRR9018603.253964384.2	4	*	0	0	*	*	0	0	CATCCTCCAAAATAGAAGAGACCAGCTCCAGGGGCGGACAGTCCCCAGCCTGCGCCGGGTTATCAGCGCAACGCAGACCGCGCCCCCAGTGTTCCCCCATGGGCGGCGCGTTGCCCAGGAGGATGAGCTGGGACTGCTTGTTGTCCACAG	*
gnl|SRA|SRR9018603.19947027.2	4	*	0	0	*	*	0	0	CCCCAAGCACTGACAACAGGCAGAATGTTTCTGTGGACAACAAGCAGTCCCAGCTCATTCTCCTGGGCAACGCGCCGCCCATGGGGGAACACTGGGGGCGCGGTCTGCGTTGCGCTGATAACCCGGCGCAGGCTGGGGACTGTCCGCCCC	*
gnl|SRA|SRR9018603.19932415.2	4	*	0	0	*	*	0	0	CCCCAAGCACTGACAACAGGCAGAATGTTTCTGTGGACAACAAGCAGTCCCAGCTCATTCTCCTGGGCAACGCGCCGCCCATGGGGGAACACTGGGGGCGCGGTCTGCGTTGCGCTGATAACCCGGCGCAGGCTGGGGACTGTCCGCCCC	*
gnl|SRA|SRR9018603.368582452.2	4	*	0	0	*	*	0	0	CGACCCCAAGCACTGACAACAGGCAGAATGTTTCTGTGGACAACAAGCAGTCCCAGCTCATTCTCCTGGGCAACGCGCCGCCCATGGGGGAACACTGGGGGCGCGGTCTGCGTTGCGCTGATAACCCGGCGCAGGCTGGGGACTGTCCGC	*
gnl|SRA|SRR9018603.25580876.2	4	*	0	0	*	*	0	0	GACCCCAAGCACTGACAACAGGCAGAATGTTTCTGTGGACAACAAGCAGTCCCAGCTCATTCTCCTGGGCAACGCGCCGCCCATGGGGGAACACTGGGGGCGCGGTCTGCGTTGCGCTGATAACCCGGCGCAGGCTGGGGACTGTCCGCC	*
gnl|SRA|SRR9018603.25571627.2	4	*	0	0	*	*	0	0	GACCCCAAGCACTGACAACAGGCAGAATGTTTCTGTGGACAACAAGCAGTCCCAGCTCATTCTCCTGGGCAACGCGCCGCCCATGGGGGAACACTGGGGGCGCGGTCTGCGTTGCGCTGATAACCCGGCGCAGGCTGGGGACTGTCCGCC	*
gnl|SRA|SRR9018603.333126143.2	4	*	0	0	*	*	0	0	ATCAGCGCAACGCAGACCGCGCCCCCAGTGTTCCCCCATGGGCGGCGCGTTGCCCAGGAGAATGAGCTGGGACTGCTTGTTGTCCACAGAAACATTCTGCCTGTTGTCAGTGCTTGGGGTCGGGTTATACCGTGTGGGATTCTCAGTGTC	*
gnl|SRA|SRR9018603.189545056.2	4	*	0	0	*	*	0	0	AGGTTTGATGACACTGAGAATCCCACACGGTATAACCCGACCCCAAGCACTGACAACAGGCAGAATGTTTCTGTGGACAACAAGCAGTCCCAGCTCATTCTCCTGGGCAACGCGCCGCCCATGGGGGAACACTGGGGGCGCGGTCTGCGT	*
gnl|SRA|SRR9018603.19467125.2	4	*	0	0	*	*	0	0	GGTTATCAGCGCAACGCAGACCGCGCCCCCAGTGTTCCCCCATGGGCGGCGCGTTGCCCAGGAGAATGAGCTGGGACTGCTTGTTGTCCACAGAAACATTCTGCCTGTTGTCAGTGCTTGGGGGCGGGTTATACCGTGTGGGATTCTCAG	*
gnl|SRA|SRR9018603.297866482.2	4	*	0	0	*	*	0	0	CCCCCAGTGTTCCCCCATGGGCGGCGCGTTGCCCAGGAGAATGAGCTGGGACTGCTTGTTGTCCACAGAAACATTCTGCCTGTTGTCAGTGCTTGGGGTCGGGTTATACCGTGTGGGATTCTCAGTGTCATCAAACCTATTCAGCAGGGG	*
gnl|SRA|SRR9018603.250842741.1	4	*	0	0	*	*	0	0	GGCCCCTGCTGAATAGGTTTGATGACACTGAGAATCCCACACGGTATAACCCGACCCCAAGCACTGACAACAGGCAGAATGTTTCTGTGGACAACAAGCAGTCCCAGCTCATTCTCCTGGGCAACGCGCCGCCCATGGGGGAACACTGGG	*
gnl|SRA|SRR9018603.247011834.1	4	*	0	0	*	*	0	0	GGGACACTGCAGTGGACCCCTTCGCGGTGCGCTTCACAGGCCTTCGCACGGGCGCCCGCCCTATCCCAGTCTGCAGGATGAACTTGCGCCCAAGAGGGAACTGCTCCAGCTCAGAGGAAAACATGGAGGACAGGTCCACCACCCAAAACT	*
gnl|SRA|SRR9018603.386433851.2	4	*	0	0	*	*	0	0	CATGGGCGGCGCGTTGCCCAGGAGAATGAGCTGGGACTGCTTGTTGTCCACAGAAACATTCTGCCTGTTGTCAGTGCTTGGGGTCGGGTTATACCGTGTGGGATTCTCAGTGTCATCAAACCTATTCAGCAGGGGCCCACCGCTAAGCCC	*
gnl|SRA|SRR9018603.386433517.2	4	*	0	0	*	*	0	0	CATGGGCGGCGCGTTGCCCAGGAGAATGAGCTGGGACTGCTTGTTGTCCACAGAAACATTCTGCCTGTTGTCAGTGCTTGGGGTCGGGTTATACCGTGTGGGATTCTCAGTGTCATCAAACCTATTCAGCAGGGGCCCACCGCTAAGCCC	*
gnl|SRA|SRR9018603.309715596.1	4	*	0	0	*	*	0	0	TGGGAGCCAGAGTAGCCTGTGCCTGGCCCTCAGGAGCCTTGAAAATAAGGGCATCAGGCACAGACTCACCCACCTGGCCTGCCCTACTCAAGAAAGGGCGGGTGAACATCTGCGCCCTGCGCACAAAGAAGAACAGCAAAACCGCATACT	*
gnl|SRA|SRR9018603.309130642.2	4	*	0	0	*	*	0	0	CGGCGCGTTGCCCAGGAGAATGAGCTGGGACTGCTTGTTGTCCACAGAAACATTCTGCCTGTTGTCAGTGCTTGGGGTCGGGTTATACCGTGTGGGATTCTCTGTGTCATGAAACCTATTCAGCAGGGGCCCACCGCTAAGCCCAGTCCC	*
gnl|SRA|SRR9018603.242965842.2	4	*	0	0	*	*	0	0	CTACCGCCGGGCCCGCTTCCGGGACACTGCAGTGGACCCCTTCGCGGTGCGCTTCACAGGCCTTCGCACGGGCGCCCGCCCTATCCCAGTCTGCAGGATGAACTTGCGCCCAAGAGGGAACTGCTCCAGCTCAGAGGAAAACATGGAGGA	*
gnl|SRA|SRR9018603.242965673.2	4	*	0	0	*	*	0	0	CTACCGCCGGGCCCGCTTCCGGGACACTGCAGTGGACCCCTTCGCGGTGCGCTTCACAGGCCTTCGCACGGGCGCCCGCCCTATCCCAGTCTGCAGGATGAACTTGCGCCCAAGAGGGAACTGCTCCAGCTCAGAGGAAAACATGGAGGA	*
gnl|SRA|SRR9018603.203811657.2	4	*	0	0	*	*	0	0	ACCGCCGGGCCCGCTTCCGGGACACTGCAGTGGACCCCTTCGCGGTGCGCTTCACAGGCCTTCGCACGGGCGCCCGCCCTATCCCAGTCTGCAGGATGAACTTGCGCCCAAGAGGGAACTGCTCCAGCTCAGAGGAAAACATGGAGGACA	*
gnl|SRA|SRR9018603.309131598.2	4	*	0	0	*	*	0	0	CGGCGCGTTGCCCAGGAGAATGAGCGGGGACTGCTTGTTGTCCACAGAAACATTCTGCCTGTTGTCAGTGCTTGGGGTCGGGTTATACCGTGTGGGATTCTCGGTGTCATGAAACCTATTCAGCAGGGGCCCACCGCTAAGCCCAGTCCC	*
gnl|SRA|SRR9018603.124537540.2	4	*	0	0	*	*	0	0	AGGGACGCCCCTACCGCCGGGCCCGCTTCCGGGACACTGCAGTGGACCCCTTCGCGGTGCGCTTCACAGGCCTTCGCACGGGCGCCCGCCCTATCCCAGTCTGCAGGATGAACTTGCGCCCAAGAGGGAACTGCTCCAGCTCAGAGGAAA	*
gnl|SRA|SRR9018603.124527027.2	4	*	0	0	*	*	0	0	AGGGACGCCCCTACCGCCGGGCCCGCTTCCGGGACACTGCAGTGGACCCCTTCGCGGTGCGCTTCACAGGCCTTCGCACGGGCGCCCGCCCTATCCCAGTCTGCAGGATGAACTTGCGCCCAAGAGGGAACTGCTCCAGCTCAGAGGAAA	*
gnl|SRA|SRR9018603.49731353.1	4	*	0	0	*	*	0	0	TAGGGACGCCCCTACCGCCGGGCCCGCTTCCGGGACACTGCAGTGGACCCCTTCGCGGTGCGCTTCACAGGCCTTCGCACGGGCGCCCGCCCTATCCCAGTCTGCAGGATGAACTTGCGCCCAAGAGGGAACTGCTCCAGCTCAGAGGAA	*
gnl|SRA|SRR9018603.22905599.2	4	*	0	0	*	*	0	0	TCTGAGCTGGAGCAGTTCCCTCTTGGGCGCAAGTTCATCCTGCAGACTGGGATAGGGCGGGCGCCCGTGCGAAGGCCTGTGAAGCGCACCGCGAAGGGGTCCACTGCAGTGTCCCGGAAGCGGGCCCGGCGGTAGGGGCGTCCCTAATCT	*
gnl|SRA|SRR9018603.344347496.2	4	*	0	0	*	*	0	0	GAGGGAAGATTAGGGACGCCCCTACCGCCGGGCCCGCTTCCGGGACACTGCAGTGGACCCCTTCGCGGTGCGCTTCACAGGCCTTCGCACGGGCGCCCGCCCTATCCCAGTCTGCAGGATGAACTTGCGCCCAAGAGGGAACTGCTCCAG	*
gnl|SRA|SRR9018603.176206046.1	4	*	0	0	*	*	0	0	TGGGGATTTCAGTCTCTTCCCCGGGTGGTACCGCAGGCGCCGCAAGTACCCTTTTTATGGTTTCTTTGCAGATGGCATTGTGGCTGCCTAACACAAACAAGGTGTACCTGCCTCCCGCGGCTGTCAGCAAGGTTGTCAGTACTGACGAAT	*
gnl|SRA|SRR9018603.176201651.1	4	*	0	0	*	*	0	0	TGGGGATTTCAGTCTCTTCCCCGGGTGGTACCGCAGGCGCCGCAAGTACCCTTTTTATGGTTTCTTTGCAGATGGCATTGTGGCTGCCTAACACAAACAAGGTGTACCTGCCTCCCGCGGCTGTCAGCAAGGTTGTCAGTACTGACGAAT	*
gnl|SRA|SRR9018603.251577490.2	4	*	0	0	*	*	0	0	TAATGAGGGAAGATTAGGGACGCCCCTACCGCCGGGCCCGCTTCCGGGACACTGCAGTGGACCCCTTCGCGGTGCGCTTCACAGGCCTTCGCACGGGCGCCCGCCCTATCCCAGTCTGCAGGATGAACTTGCGCCCAAGAGGGAACTGCT	*
gnl|SRA|SRR9018603.176211994.1	4	*	0	0	*	*	0	0	TAATGAGGGAAGATTAGGGACGCCCCTACCGCCGGGCCCGCTTCCGGGACACTGCAGTGGACCCCTTCGCGGTGCGCTTCACAGGCCTTCGCACGGGCGCCCGCCCTATCCCAGTCTGCAGGATGAACTTGCGCCCAAGAGGGAACTGCT	*
gnl|SRA|SRR9018603.141854318.2	4	*	0	0	*	*	0	0	TTTAATGAGGGAAGATTAGGGACGCCCCTACCGCCGGGCCCGCTTCCGGGACACTGCAGTGGACCCCTTCGCGGTGCGCTTCACAGGCCTTCGCACGGGCGCCCGCCCTATCCCAGTCTGCAGGATGAACTTGCGCCCAAGAGGGAACTG	*
gnl|SRA|SRR9018603.141851422.2	4	*	0	0	*	*	0	0	TTTAATGAGGGAAGATTAGGGACGCCCCTACCGCCGGGCCCGCTTCCGGGACACTGCAGTGGACCCCTTCGCGGTGCGCTTCACAGGCCTTCGCACGGGCGCCCGCCCTATCCCAGTCTGCAGGATGAACTTGCGCCCAAGAGGGAACTG	*
gnl|SRA|SRR9018603.160138007.2	4	*	0	0	*	*	0	0	CGTTGCCCAGGAGTATGAGCTGGTACTGCTTGTTGTCCACAGTATTTTTTTGCCTGTTTTTAGTTCTTTGGGTCGGGTTATACCGTGTGGGATTCTCAGTGTCATCAAATCTATTCAGCAGGGGCCCACCGCCAAGCCCAATCCCCAGCG	*
gnl|SRA|SRR9018603.211250776.2	4	*	0	0	*	*	0	0	TTCCCTCTTGGGCGCAAGTTCATCCTGCAGACTGGGATAGGGCGGGCGCCCGTGCGAAGGCCTGTGAAGCGCACCGCGAAGGGGTCCACTGCAGTGTCCCGGAAGCGGGCCCGGCGGTAGGGGCGTCCCTAATCTTCCCTCATTAAACGT	*
gnl|SRA|SRR9018603.158950422.1	4	*	0	0	*	*	0	0	CTCGGGTGGGGATTTCAGTCTCTTCCCCGGGTGGTACCGCAGGCGCCGCAAGTACCCTTTTTATGGTTTCTTTGCAGATGGCATTGTGGCTGCCTAACACAAACAAGGTGTACCTGCCTCCCGCGGCTGTCAGCAAGGTTGTCAGTACTG	*
gnl|SRA|SRR9018603.359138547.2	4	*	0	0	*	*	0	0	GGCAACCTTGCTGACAGCCGCGGGAGGCAGGTACACCTTGTTTGTGTTAGGCAGCCACAATGCCATCTGCAAAGAAACCATAAAAAGGGTACTTGCGGCGCCTGCGGTACCACCCGGGGAAGAGACTGAAATCCCCACCCGAGCCATCGG	*
gnl|SRA|SRR9018603.79115209.1	4	*	0	0	*	*	0	0	CCTTCCGATGGCTCGGGTGGGGATTTCAGTCTCTTCCCCGGGTGGTACCGCAGGCGCCGCAAGTACCCTTTTTATGGTTTCTTTGCAGATGGCATTGTGGCTGCCTAACACAAACAAGGTGTACCTGCCTCCCGCGGCTGTCAGCAAGGT	*
gnl|SRA|SRR9018603.250342824.1	4	*	0	0	*	*	0	0	AACACATTGCACACGTTTAATGAGGGAAGATTAGGGACGCCCCTACCGCCGGGCCCGCTTCCGGGACTCTGCAGTGGACCCCTTCGCGGTGCGCTTCACAGGCCTTCGCACGGGCGCCCGCCCTATCCCAGTCTGCAGGATGAACTTGCG	*
gnl|SRA|SRR9018603.191846563.2	4	*	0	0	*	*	0	0	AACACCAACACATTGCACACGTTTAATGAGGGAAGATTAGGGACGCCCCTACCGCCGGGCCCGCTTCCGGGACACTGCAGTGGACCCCTTCGCGGTGCGCTTCACAGGCCTTCGCACGGGCGCCCGCCCTATCCCAGTCTGCAGGATGAA	*
gnl|SRA|SRR9018603.343369578.2	4	*	0	0	*	*	0	0	TGAACAACACCAACACATTGCACACGTTTAATGAGGGAAGATTAGGGACGCCCCTACCGCCGGGCCCGCTTCCGGGACACTGCAGTGGACCCCTTCGCGGTGCGCTTCACAGGCCTTCGCACGGGCGCCCGCCCTATCCCAGTCTGCAGG	*
gnl|SRA|SRR9018603.35197101.1	4	*	0	0	*	*	0	0	GGCAGGTACACCTTGTTTGTGTTAGGCAGCCACAATGCCATCTGCAAAGAAACCATAAAAAGGGTACTTGCGGCGCCTGCGGTACCACCCGGGGAAGAGACTGAAATCCCCACCCGAGCCATCGGAAGGGGTGGTCGGCAATGCAGGCAC	*
gnl|SRA|SRR9018603.35191108.1	4	*	0	0	*	*	0	0	GGCAGGTACACCTTGTTTGTGTTAGGCAGCCACAATGCCATCTGCAAAGAAACCATAAAAAGGGTACTTGCGGCGCCTGCGGTACCACCCGGGGAAGAGACTGAAATCCCCACCCGAGCCATCGGAAGGGGTGGTCGGCAATGCAGGCAC	*
gnl|SRA|SRR9018603.35183765.1	4	*	0	0	*	*	0	0	GGCAGGTACACCTTGTTTGTGTTAGGCAGCCACAATGCCATCTGCAAAGAAACCATAAAAAGGGTACTTGCGGCGCCTGCGGTACCACCCGGGGAAGAGACTGAAATCCCCACCCGAGCCATCGGAAGGGGTGGTCGGCAATGCAGGCAC	*
gnl|SRA|SRR9018603.35182695.1	4	*	0	0	*	*	0	0	GGCAGGTACACCTTGTTTGTGTTAGGCAGCCACAATGCCATCTGCAAAGAAACCATAAAAAGGGTACTTGCGGCGCCTGCGGTACCACCCGGGGAAGAGACTGAAATCCCCACCCGAGCCATCGGAAGGGGTGGTCGGCAATGCAGGCAC	*
gnl|SRA|SRR9018603.4346766.2	4	*	0	0	*	*	0	0	AGGTACACCTTGTTTGTGTTAGGCAGCCACAATGCCATCTGCAAAGAAACCATAAAAAGGGTACTTGCGGCGCCTGCGGTACCACCCGGGGATGAGACTGAAATCCCCACCCGAGCCATCGGAAGGGGTGGTCGGCAATGCAGGCACAGG	*
gnl|SRA|SRR9018603.129538717.1	4	*	0	0	*	*	0	0	GGTACACCTTGTTTGTGTTAGGCAGCCACAATGCCATCTGCAAAGAAACCATAAAAAGGGTACTTGCGGCGCCTGCGGTACCACCCGGGGAAGAGACTGAAATCCCCACCCGAGCCATCGGAAGGGGTGGTCGGCAATGCAGGCACAGGC	*
gnl|SRA|SRR9018603.116983450.2	4	*	0	0	*	*	0	0	ACCAACACATTGCACACGTTTAATGAGGGAAGATTAGGGACGCCCCTACCGCCGGGCCCGCTTCCGGGACACTGCAGTGGACCCCTTCGCGGTGCGCTTCACAGGCCTTCGCACGGGCGCCCGCCCTATCCCAGTCCCTGGCGCACTGAC	*
gnl|SRA|SRR9018603.273900913.1	4	*	0	0	*	*	0	0	ACAGACGCTGAACAACACCAACACATTGCACACGTTTAATGAGGGAAGATTAGGGACGCCCCTACCGCCGGGCCCGCTTCCGGGACACTGCAGTGGACCCCTTCGCGGTGCGCTTCACAGGCCTTCGCACGGGCGCCCGCCCTATCCCAG	*
gnl|SRA|SRR9018603.8875397.1	4	*	0	0	*	*	0	0	GATAGGGCGGGCGCCCGTGCGAAGGCCTGTGAAGCGCACCGCGAAGGGGTCCACTGCAGTGTCCCGGAAGCGGGCCCGGCGGTAGGGGCGTCCCTAATCTTCCCTCATTAAACGTGTGCAATGTGTTGGTGTTGTTCAGCGTCTGTGTCA	*
gnl|SRA|SRR9018603.8868541.1	4	*	0	0	*	*	0	0	GATAGGGCGGGCGCCCGTGCGAAGGCCTGTGAAGCGCACCGCGAAGGGGTCCACTGCAGTGTCCCGGAAGCGGGCCCGGCGGTAGGGGCGTCCCTAATCTTCCCTCATTAAACGTGTGCAATGTGTTGGTGTTGTTCAGCGTCTGTGTCA	*
gnl|SRA|SRR9018603.8853529.1	4	*	0	0	*	*	0	0	GATAGGGCGGGCGCCCGTGCGAAGGCCTGTGAAGCGCACCGCGAAGGGGTCCACTGCAGTGTCCCGGAAGCGGGCCCGGCGGTAGGGGCGTCCCTAATCTTCCCTCATTAAACGTGTGCAATGTGTTGGTGTTGTTCAGCGTCTGTGTCA	*
gnl|SRA|SRR9018603.8853528.1	4	*	0	0	*	*	0	0	GATAGGGCGGGCGCCCGTGCGAAGGCCTGTGAAGCGCACCGCGAAGGGGTCCACTGCAGTGTCCCGGAAGCGGGCCCGGCGGTAGGGGCGTCCCTAATCTTCCCTCATTAAACGTGTGCAATGTGTTGGTGTTGTTCAGCGTCTGTGTCA	*
gnl|SRA|SRR9018603.8853256.1	4	*	0	0	*	*	0	0	GATAGGGCGGGCGCCCGTGCGAAGGCCTGTGAAGCGCACCGCGAAGGGGTCCACTGCAGTGTCCCGGAAGCGGGCCCGGCGGTAGGGGCGTCCCTAATCTTCCCTCATTAAACGTGTGCAATGTGTTGGTGTTGTTCAGCGTCTGTGTCA	*
gnl|SRA|SRR9018603.227501602.2	4	*	0	0	*	*	0	0	ATAGGGCGGGCGCCCGTGCGAAGGCCTGTGAAGCGCACCGCGAAGGGGTCCACTGCAGTGTCCCGGAAGCGGGCCCGGCGGTAGGGGCGTCCCTAATCTTCCCTCATTAAACGTGTGCAATGTGTTGGTGTTGTTCAGCGTCTGTGTCAC	*
gnl|SRA|SRR9018603.220370806.2	4	*	0	0	*	*	0	0	AGGCAGCCACAATGCCATCTGCAAAGAAACCATAAAAAGGGTACTTGCGGCGCCTGCGGTACCACCCGGGGAAGAGACTGAAATCCCCACCCGAGCCATCGGAAGGGGTGGTCGGCAATGCAGGCACAGGCGGGACTCCGGGAACCCAGT	*
gnl|SRA|SRR9018603.62944980.1	4	*	0	0	*	*	0	0	CTGGACTGGGTTCCCGGAGTCCCGCCTGTGCCTGCATTGCCGACCACCCCTTCCGATGGCTCGGGTGGGGATTTCAGTCTCTTCCCCGGGTGGTACCGCAGGCGCCGCAAGTACCCTTTTTATGGTTTCTTTGCAGATGGCATTGTGGCT	*
gnl|SRA|SRR9018603.51344038.1	4	*	0	0	*	*	0	0	CACAATGCCATCTGCAAAGAAACCATAAAAAGGGTACTTGCGGCGCCTGCGGTACCACCCGGGGAAGAGACTGAAATCCCCACCCGAGCCATCGGAAGGGGTGGTCGGCAATGCAGGCACAGGCGGGACTCCGGGAACCCAGTCCAGAGA	*
gnl|SRA|SRR9018603.249330025.2	4	*	0	0	*	*	0	0	GGTTCTCTGGACTGGGTTCCCGGAGTCCCGCCTGTGCCTGCATTGCCGACCACCCCTTCCGATGGCTCGGGTGGGGATTTCAGTCTCTTCCCCGGGTGGTACCGCAGGCGCCGCAAGTACCCTTTTTATGGTTTCTTTGCAGATGGCATT	*
gnl|SRA|SRR9018603.249321488.2	4	*	0	0	*	*	0	0	GGTTCTCTGGACTGGGTTCCCGGAGTCCCGCCTGTGCCTGCATTGCCGACCACCCCTTCCGATGGCTCGGGTGGGGATTTCAGTCTCTTCCCCGGGTGGTACCGCAGGCGCCGCAAGTACCCTTTTTATGGTTTCTTTGCAGATGGCATT	*
gnl|SRA|SRR9018603.330909651.1	4	*	0	0	*	*	0	0	CGTGCGAAGGCCTGTGAAGCGCACCGCGAAGGGGTCCACTGCAGTGTCCCGGAAGCGGGCCCGGCGGTAGGGGCGTCCCTAATCTTCCCTCATTAAACGTGTGCAATGTGTTGGTGTTGTTCAGCGTCTGTGTCACGCGTGTGTGAGTAA	*
gnl|SRA|SRR9018603.248303815.2	4	*	0	0	*	*	0	0	CATCTGCAAAGAAACCATAAAAAGGGTACTTGCGGCGCCTGCGGTACCACCCGGGGAAGAGACTGAAATCCCCACCCGAGCCATCGGAAGGGGTGGTCGGCAATGCAGGCACAGGCGGGACTCCGGGAACCCAGTCCAGAGAACCACCAG	*
gnl|SRA|SRR9018603.248298573.2	4	*	0	0	*	*	0	0	CATCTGCAAAGAAACCATAAAAAGGGTACTTGCGGCGCCTGCGGTACCACCCGGGGAAGAGACTGAAATCCCCACCCGAGCCATCGGAAGGGGTGGTCGGCAATGCAGGCACAGGCGGGACTCCGGGAACCCAGTCCAGAGAACCACCAG	*
gnl|SRA|SRR9018603.215745867.2	4	*	0	0	*	*	0	0	CATCTGCAAAGAAACCATAAAAAGGGTACTTGCGGCGCCTGCGGTACCACCCGGGGAAGAGACTGAAATCCCCACCCGAGCCATCGGAAGGGGTGGTCGGCAATGCAGGCACAGGCGGGACTCCGGGAACCCAGTCCAGAGAACCACCAG	*
```
