## Supplementary material for "Discovery of novel papillomaviruses in the critically-endangered Malayan and Chinese pangolins": MP15C_L1_reads.sam

```
@HD	VN:1.0	GO:query
@SQ	SN:MP15C	LN:1727
@PG	ID:magicblast	PN:magicblast	CL:magicblast -query MP15-all_reads-noduplicates.fasta -db L1_MP15C.fasta
gnl|SRA|SRR9018603.112125743.1	4	*	0	0	*	*	0	0	TTCAATTCAATTGGTAAGGGGTCACCCATTTGATACTGTTCTCCATTACATCTCCTTGCAGCTGTCCAAAATTCACCAGTAGCAGGTTCACAGCCAACCAATAACAATTGAACCTGCTTTGGATCAAATGCTATGTTTTGTCTGTGATCA	*
gnl|SRA|SRR9018603.272736368.2	4	*	0	0	*	*	0	0	CATAGCATTTGATCCAAAGCAGGTTCAATTGTTATTGGTTGGCTGTGAACCTGCTACTGGTGAATTTTGGACAGCTGCAAGGAGATGTAATGGAGAACAGTATCAAATGGGTGACCCCTTACCAATTGAATTGAAAAATAGAATAATTCA	*
gnl|SRA|SRR9018603.193877427.1	4	*	0	0	*	*	0	0	CTTCCTTCCTAAAGGAAACATGTCTAATTCTTCAGACATGTCCTCTCTCAAATCTATCTCCCAGAATTTAAAGTTAGCCCATGGGTCTTTGTTTGCAGGAGGAGGCACATTGTCAGGACATTTAGTTGCAGAGGATTGAATATATCTGTA	*
gnl|SRA|SRR9018603.193874863.1	4	*	0	0	*	*	0	0	CTTCCTTCCTAAAGGAAACATGTCTAATTCTTCAGACATGTCCTCTCTCAAATCTATCTCCCAGAATTTAAAGTTAGCCCATGGGTCTTTGTTTGCAGGAGGAGGCACATTGTCAGGACATTTAGTTGCAGAGGATTGAATATATCTGTA	*
gnl|SRA|SRR9018603.111253930.1	4	*	0	0	*	*	0	0	CTTCCTTCCTAAAGGAAACATGTCTAATTCTTCAGACATGTCCTCTCTCAAATCTATCTCCCAGAATTTAAAGTTAGCCCATGGGTCTTTGTTTGCAGGAGGAGGCACATTGTCAGGACATTTAGTTGCAGAGGATTGAATATATCTGTA	*
gnl|SRA|SRR9018603.242245991.2	4	*	0	0	*	*	0	0	TTATTCTATTTTTCAATTCAATTGGTAAGGGGTCACCCATTTGATACTGTTCTCCATTACATCTCCTTGCAGCTGTCCAAAATTCACCAGTAGCAGGTTCACAGCCAACCAATAACAATTGAACCTGCTTTGGATCAAATGCTATGTTTT	*
gnl|SRA|SRR9018603.228011879.2	4	*	0	0	*	*	0	0	GATGCTTACAGATATATTCAATCCTCTGCAACTAAATGTCCTGACAATGTGCCTCCTCCTGCAAACAAAGACCCATGGGCTAACTTTAAATTCTGGGAGATAGATTTGAGAGAGGACATGTCTGAAGAATTAGACATGTTTCCTTTAGGA	*
gnl|SRA|SRR9018603.228003828.2	4	*	0	0	*	*	0	0	GATGCTTACAGATATATTCAATCCTCTGCAACTAAATGTCCTGACAATGTGCCTCCTCCTGCAAACAAAGACCCATGGGCTAACTTTAAATTCTGGGAGATAGATTTGAGAGAGGACATGTCTGAAGAATTAGACATGTTTCCTTTAGGA	*
gnl|SRA|SRR9018603.276949340.1	4	*	0	0	*	*	0	0	ACTCTGATATAAAAACTTCCTTCCTAAAGGAAACATGTCTAATTCTTCAGACATGTCCTCTCTCAAATCTATCTCCCAGAATTTAAAGTTAGCCCATGGGTCTTTGTTTGCAGGAGGAGGCACATTGTCAGGACATTTAGTTGCAGAGGA	*
gnl|SRA|SRR9018603.294126084.2	4	*	0	0	*	*	0	0	GATACTGTTCTCCATTACATCTCCTTGCAGCTGTCCAAAATTCACCAGTAGCAGGTTCACAGCCAACCAATAACAATTGAACCTGCTTTGGATCAAATGCTATGTTTTGTCTGTGATCATTTTGATCCTTATAAGCAGTGCCATTATATT	*
gnl|SRA|SRR9018603.269723761.2	4	*	0	0	*	*	0	0	CCTAAAGTATCTCCAAATCAATATAGGGTTTTTAGGATTAGATTACCTGATCCAAACAAGTTTGCTTTTGCTGATAAAAATATTTATGATCCAGAGAAGGAAAGGTTGGTGTGGGCCTGCAGAGGAATTGAGGTCAGCAGAGGTCAACCC	*
gnl|SRA|SRR9018603.190505954.1	4	*	0	0	*	*	0	0	GTTTTTAGGATTAGATTACCTGATCCAAACAAGTTTGCTTTTGCTGATAAAAATATTTATGATCCAGAGAAGGAAAGGTTGGTGTGGGCCTGCAGAGGAATTGAGGTCAGCAGAGGTCAACCCTTAGGTGTTCCAGTAACTGGAAATCCT	*
gnl|SRA|SRR9018603.190476677.1	4	*	0	0	*	*	0	0	GTTTTTAGGATTAGATTACCTGATCCAAACAAGTTTGCTTTTGCTGATAAAAATATTTATGATCCAGAGAAGGAAAGGTTGGTGTGGGCCTGCAGAGGAATTGAGGTCAGCAGAGGTCAACCCTTAGGTGTTCCAGTAACTGGAAATCCT	*
gnl|SRA|SRR9018603.334080111.2	4	*	0	0	*	*	0	0	GTTACTGGAACACCTAAGGGTTGACCTCTGCTGACCTCAATTCCTCTGCAGGCCCACACCAACCTTTCCTTCTCTGGATCATAAATATTTTTATCAGCAAAAGCAAACTTGTTTGGATCAGGTAATCTAATCCTAAAAACCCTATATTGA	*
gnl|SRA|SRR9018603.48758797.1	4	*	0	0	*	*	0	0	TAACTGGTTATGCCAAGCAACACCATTATTTTTTCCCTGTGCCCTCTGAATCCAGTAGGGCCTATTAAATAATTGAGAATCACTGCTAATAAGAGATCCACTGGGAGTGACACAATAATTATTAGTGGACATTGTAGCCTGTGCCTGACC	*
gnl|SRA|SRR9018603.190505954.2	4	*	0	0	*	*	0	0	TTCACAGCCAACCAATAACAATTGAACCTGCTTTGGATCAAATGCTATGTTTTGTCTGTGATCATTTTGATCCTTATAAGCAGTGCCATTATATTTCCCATTATTTTCAACATCATCTCCCCTGTTAAACAAAGGATTTCCAGTTACTGG	*
gnl|SRA|SRR9018603.190476677.2	4	*	0	0	*	*	0	0	TTCACAGCCAACCAATAACAATTGAACCTGCTTTGGATCAAATGCTATGTTTTGTCTGTGATCATTTTGATCCTTATAAGCAGTGCCATTATATTTCCCATTATTTTCAACATCATCTCCCCTGTTAAACAAAGGATTTCCAGTTACTGG	*
gnl|SRA|SRR9018603.255095221.2	4	*	0	0	*	*	0	0	TGTAGATCCATTGATAGTTCTAGCATTATTACTCATTCCACTCTGATATAAAAACTTCCTTCCTAAAGGAAACATGTCTAATTCTTCAGACATGTCCTCTCTCAAATCTATCTCCCAGAATTTAAAGTTAGCCCATGGGTCTTTGTTTGC	*
gnl|SRA|SRR9018603.284014395.1	4	*	0	0	*	*	0	0	TGATATAAAAACTTCCTTCCTAAAGGAAACATGTCTAATTCTTCAGACATGTCCTCTCTCAAATCTATCTCCCAGAATTTAAAGTTAGCCCATGGGTCTTTGTTTGCAGGAGGAGGCACATTGTCAGGACATTTAGTTGCAGAGGATTGA	*
gnl|SRA|SRR9018603.284011243.1	4	*	0	0	*	*	0	0	TGATATAAAAACTTCCTTCCTAAAGGAAACATGTCTAATTCTTCAGACATGTCCTCTCTCAAATCTATCTCCCAGAATTTAAAGTTAGCCCATGGGTCTTTGTTTGCAGGAGGAGGCACATTGTCAGGACATTTAGTTGCAGAGGATTGA	*
gnl|SRA|SRR9018603.162483446.1	4	*	0	0	*	*	0	0	AGCAATATACAAATCCTGAGGTGTACTTTCCTTTCCCATGTCACCATCCCTACTGAAAAAATGTCTGCCATAAAGTTGTTCCCGTCTGGCATAAAAGAAAAGAGAATTTCCAAATTTTTCCTTGGCCATCTTAATATAATCAGGATATAA	*
gnl|SRA|SRR9018603.112125743.2	4	*	0	0	*	*	0	0	GATAATGTAACTGTAACTGTGCCTAAAGTATCTCCAAATCAATATAGGGTTTTTAGGATTAGATTACCTGATCCAAACAAGTTTGCTTTTGCTGATAAAAATATTTATGATCCAGAGAAGGAAAGGTTGGTGTGGGCCTGCAGAGGAATT	*
gnl|SRA|SRR9018603.201445983.1	4	*	0	0	*	*	0	0	TAATAAGGATGTCCAACAGTCAGCAACCTTTCACTGCCAGCATGGTAGTAATATTGCGTCCTGGTCACATATTCATCCGTGCTGAGTATCTTTGTAAATGGCTGGGGAGGTATGTAAAATTTATTCTGCGCTGGTAACCAAACCGCCATC	*
gnl|SRA|SRR9018603.201427759.1	4	*	0	0	*	*	0	0	TAATAAGGATGTCCAACAGTCAGCAACCTTTCACTGCCAGCATGGTAGTAATATTGCGTCCTGGTCACATATTCATCCGTGCTGAGTATCTTTGTAAATGGCTGGGGAGGTATGTAAAATTTATTCTGCGCTGGTAACCAAACCGCCATC	*
gnl|SRA|SRR9018603.13863199.2	4	*	0	0	*	*	0	0	GCATTATTACTCATTCCACTCTGATATAAAAACTTCCTTCCTAAAGGAAACATGTCTAATTCTTCAGACATGTCCTCTCTCAAATCTATCTCCCAGAATTTAAAGTTAGCCCATGGGTCTTTGTTTGCAGGAGGAGGCACATTGTCAGGA	*
gnl|SRA|SRR9018603.255095221.1	4	*	0	0	*	*	0	0	AGGGTGCTATAATTGAGGATGCTTACAGATATATTCAATCCTCTGCAACTAAATGTCCTGACAATGTGCCTCCTCCTGCAAACAAAGACCCATGGGCTAACTTTAAATTCTGGGAGATAGATTTGAGAGAGGACATGTCTGAAGAATTAG	*
gnl|SRA|SRR9018603.269723761.1	4	*	0	0	*	*	0	0	AACCTGCTTTGGATCAAATGCTATGTTTTGTCTGTGATCATTTTGATCCTTATAAGCAGTGCCATTATATTTCCCATTATTTTCAACATCATCTCCCCTGTTAAACAAAGGATTTCCAGTTACTGGAACACCTAAGGGTTGACCTCTGCT	*
gnl|SRA|SRR9018603.201619864.2	4	*	0	0	*	*	0	0	GAGTGACACAATAATTATTAGTGGACATTGTAGCCTGTGCCTGACCATTAGTAGAAGCAATATACAAATCCTGAGGTGTACTTTCCTTTCCCATGTCACCATCCCTACTGAAAAAATGTCTGCCATAAAGTTGTTCCCGTCTGGCATAAA	*
gnl|SRA|SRR9018603.358238093.1	4	*	0	0	*	*	0	0	CTTGTTTGGATCAGGTAATCTAATCCTAAAAACCCTATATTGATTTGGAGATACTTTAGGCACAGTTACAGTTACATTATCATCCTTAATAATGTCATAATAAGGATGTCCAACAGTCAGCAACCTTTCACTGCCAGCATGGTAGTAATA	*
gnl|SRA|SRR9018603.183503311.1	4	*	0	0	*	*	0	0	ATTGAACAAAGGGCTACCTGTGACAGGCACACCCAGAGGTTGTCCCCTGCTCACCTCCAGACCCCGGCAGGCCCACACCAAGCGCTCCTTCTCAGGGTCATAAATGTTCTTATCAGCAAAAGCAAACTTATTAGGATCAGGAAGCCTGAC	*
gnl|SRA|SRR9018603.50552543.2	4	*	0	0	*	*	0	0	AGTGGATCTCTTATTAGCAGTGATTCTCAATTATTTAATAGGCCCTACTGGATTCAGAGGGCACAGGGAAAAAATAATGGTGTTGCTTGGCATAACCAGTTATTTGTTACTGTGGTTGACAATACTAGGGGAACAATCATGACTATTAAT	*
gnl|SRA|SRR9018603.50541823.2	4	*	0	0	*	*	0	0	AGTGGATCTCTTATTAGCAGTGATTCTCAATTATTTAATAGGCCCTACTGGATTCAGAGGGCACAGGGAAAAAATAATGGTGTTGCTTGGCATAACCAGTTATTTGTTACTGTGGTTGACAATACTAGGGGAACAATCATGACTATTAAT	*
gnl|SRA|SRR9018603.50520101.2	4	*	0	0	*	*	0	0	AGTGGATCTCTTATTAGCAGTGATTCTCAATTATTTAATAGGCCCTACTGGATTCAGAGGGCACAGGGAAAAAATAATGGTGTTGCTTGGCATAACCAGTTATTTGTTACTGTGGTTGACAATACTAGGGGAACAATCATGACTATTAAT	*
gnl|SRA|SRR9018603.29708498.2	4	*	0	0	*	*	0	0	ATTGAACAAAGGGCTACCTGTGACAGGCACACCCAGAGGTTGTCCCCTGCTCACCTCCAGACCCCGGCAGGCCCACACCAAGCGCTCCTTCTCAGGGTCATAAATGTTCTTATCAGCAAAAGCAAACTTATTAGGATCAGGAAGCCTGAC	*
gnl|SRA|SRR9018603.175950780.2	4	*	0	0	*	*	0	0	TGACAGGCACACCCAGAGGTTGTCCCCTGCTCACCTCCAGACCCCGGCAGGCCCACACCAAGCGCTCCTTCTCAGGGTCATAAATGTTCTTATCAGCAAAAGCAAACTTATTAGGATCAGGAAGCCTGACTCTGAAGACCCTGTATTGAT	*
gnl|SRA|SRR9018603.125478203.2	4	*	0	0	*	*	0	0	TGACAGGCACACCCAGAGGTTGTCCCCTGCTCACCTCCAGACCCCGGCAGGCCCACACCAAGCGCTCCTTCTCAGGGTCATAAATGTTCTTATCAGCAAAAGCAAACTTATTAGGATCAGGAAGCCTGACTCTGAAGACCCTGTATTGAT	*
gnl|SRA|SRR9018603.294126084.1	4	*	0	0	*	*	0	0	CAAATCAATATAGGGTTTTTAGGATTAGATTACCTGATCCAAACAAGTTTGCTTTTGCTGATAAAAATATTTATGATCCAGAGAAGGAAAGGTTGGTGTGGGCCTGCAGAGGAATTGAGGTCAGCAGAGGTCAACCCTTAGGTGTTCCAG	*
gnl|SRA|SRR9018603.200291392.2	4	*	0	0	*	*	0	0	AATACAGGGTCTTCAGAGTCAGGCTTCCTGATCCTAATAAGTTTGCTTTTGCTGATAAGAACATTTATGACCCTGAGAAGGAGCGCTTGGTGTGGGCCTGCCGGGGTCTGGAGGTGAGCAGGGGACAACCTCTGGGTGTGCCTGTCACAG	*
gnl|SRA|SRR9018603.176378594.2	4	*	0	0	*	*	0	0	ACTGTTCCTAAAGTGTCACCCAATCAATACAGGGTCTTCAGAGTCAGGCTTCCTGATCCTAATAAGTTTGCTTTTGCTGATAAGAACATTTATGACCCTGAGAAGGAGCGCTTGGTGTGGGCCTGCCGGGGTCTGGAGGTGAGCAGGGGA	*
gnl|SRA|SRR9018603.176376549.2	4	*	0	0	*	*	0	0	ACTGTTCCTAAAGTGTCACCCAATCAATACAGGGTCTTCAGAGTCAGGCTTCCTGATCCTAATAAGTTTGCTTTTGCTGATAAGAACATTTATGACCCTGAGAAGGAGCGCTTGGTGTGGGCCTGCCGGGGTCTGGAGGTGAGCAGGGGA	*
gnl|SRA|SRR9018603.176376027.2	4	*	0	0	*	*	0	0	ACTGTTCCTAAAGTGTCACCCAATCAATACAGGGTCTTCAGAGTCAGGCTTCCTGATCCTAATAAGTTTGCTTTTGCTGATAAGAACATTTATGACCCTGAGAAGGAGCGCTTGGTGTGGGCCTGCCGGGGTCTGGAGGTGAGCAGGGGA	*
gnl|SRA|SRR9018603.176333823.2	4	*	0	0	*	*	0	0	ACTGTTCCTAAAGTGTCACCCAATCAATACAGGGTCTTCAGAGTCAGGCTTCCTGATCCTAATAAGTTTGCTTTTGCTGATAAGAACATTTATGACCCTGAGAAGGAGCGCTTGGTGTGGGCCTGCCGGGGTCTGGAGGTGAGCAGGGGA	*
gnl|SRA|SRR9018603.334080111.1	4	*	0	0	*	*	0	0	GATGAATATGTGACCAGGACGCAATATTACTACCATGCTGGCAGTGAAAGGTTGCTGACTGTTGGACATCCTTATTATGACATTATTAAGGATGATAATGTAACTGTAACTGTGCCTAAAGTATCTCCAAATCAATATAGGGTTTTTAGG	*
gnl|SRA|SRR9018603.232708627.1	4	*	0	0	*	*	0	0	CCTAAAAACCCTATATTGATTTGGAGATACTTTAGGCACAGTTACAGTTACATTATCATCCTTAATAATGTCATAATAAGGATGTCCAACAGTCAGCAACCTTTCACTGCCAGCATGGTAGTAATATTGCGTCCTGGTCACATATTCATC	*
gnl|SRA|SRR9018603.242245991.1	4	*	0	0	*	*	0	0	TAGGATTAGATTACCTGATCCAAACAAGTTTGCTTTTGCTGATAAAAATATTTATGATCCAGAGAAGGAAAGGTTGGTGTGGGCCTGCAGAGGAATTGAGGTCAGCAGAGGTCAACCCTTAGGTGTTCCAGTAGCTGGAAATCCTTTGTT	*
gnl|SRA|SRR9018603.62261454.1	4	*	0	0	*	*	0	0	AGGCTTCCTGATCCTAATAAGTTTGCTTTTGCTGATAAGAACATTTATGACCCTGAGAAGGAGCGCTTGGTGTGGGCCTGCCGGGGTCTGGAGGTGAGCAGGGGACAACCTCTGGGTGTGCCTGTCACAGGTAGCCCTTTGTTCAATAGG	*
gnl|SRA|SRR9018603.11316196.1	4	*	0	0	*	*	0	0	AGGCTTCCTGATCCTAATAAGTTTGCTTTTGCTGATAAGAACATTTATGACCCTGAGAAGGAGCGCTTGGTGTGGGCCTGCCGGGGTCTGGAGGTGAGCAGGGGACAACCTCTGGGTGTGCCTGTCACAGGTAGCCCTTTGTTCAATAGG	*
gnl|SRA|SRR9018603.11300697.1	4	*	0	0	*	*	0	0	AGGCTTCCTGATCCTAATAAGTTTGCTTTTGCTGATAAGAACATTTATGACCCTGAGAAGGAGCGCTTGGTGTGGGCCTGCCGGGGTCTGGAGGTGAGCAGGGGACAACCTCTGGGTGTGCCTGTCACAGGTAGCCCTTTGTTCAATAGG	*
gnl|SRA|SRR9018603.251971596.1	4	*	0	0	*	*	0	0	AGGATTTCCTGTTACAGGTACACCCAAAGGCTGACCTCTACTAATCTCCAACCCTCTGCAGGCCCACACCAATCTTTCCTTTTCTGGGTCATAAATATTTTTATCTGCAAAAGCAAACTTATTTGGATCTGGCAATTTTATCCTGAATAC	*
gnl|SRA|SRR9018603.284014395.2	4	*	0	0	*	*	0	0	ATGCAAAGTTAAATTGACACCAGAGAATTTAGCTTTCTTACATACCATGGATGAGACTTTGTTAGATGAATGGGAATTAAATATTACCACTCCTAAGGGTGCTATAATTGAGGATGCTTACAGATATATTCAATCCTCTGCAACTAAATG	*
gnl|SRA|SRR9018603.284011243.2	4	*	0	0	*	*	0	0	ATGCAAAGTTAAATTGACACCAGAGAATTTAGCTTTCTTACATACCATGGATGAGACTTTGTTAGATGAATGGGAATTAAATATTACCACTCCTAAGGGTGCTATAATTGAGGATGCTTACAGATATATTCAATCCTCTGCAACTAAATG	*
gnl|SRA|SRR9018603.338490412.1	4	*	0	0	*	*	0	0	ACATTGTAGCCTGTGCCTGACCATTAGTAGAAGCAATATACAAATCCTGAGGTGTACTTTCCTTTCCCATGTCACCATCCCTACTGAAAAAATGTCTGCCATAAAGTTGTTCCCGTCTGGCATAAAAGAAAAGAGAATTTCCAAATTTTT	*
gnl|SRA|SRR9018603.338482687.1	4	*	0	0	*	*	0	0	ACATTGTAGCCTGTGCCTGACCATTAGTAGAAGCAATATACAAATCCTGAGGTGTACTTTCCTTTCCCATGTCACCATCCCTACTGAAAAAATGTCTGCCATAAAGTTGTTCCCGTCTGGCATAAAAGAAAAGAGAATTTCCAAATTTTT	*
gnl|SRA|SRR9018603.48758797.2	4	*	0	0	*	*	0	0	TAAGATGGCCAAGGAAAAATTTGGAAATTCTCTTTTCTTTTATGCCAGACGGGAACAACTTTATGGCAGACATTTTTTCAGTAGGGATGGTGACATGGGAAAGGAAAGTACACCTCAGGATTTGTATATTGCTTCTACTAATGGTCAGGC	*
gnl|SRA|SRR9018603.199177272.2	4	*	0	0	*	*	0	0	TGTCAGGACATTTAGTTGCAGAGGATTGAATATATCTGTAAGCATCCTCAATTATAGCACCCTTAGGAGTGGTAATATTTAATTCCCATTCATCTAACAAAGTCTCATCCATGGTATGTAAGAAAGCTAAATTCTCTGGTGTCAATTTAA	*
gnl|SRA|SRR9018603.199135778.2	4	*	0	0	*	*	0	0	TGTCAGGACATTTAGTTGCAGAGGATTGAATATATCTGTAAGCATCCTCAATTATAGCACCCTTAGGAGTGGTAATATTTAATTCCCATTCATCTAACAAAGTCTCATCCATGGTATGTAAGAAAGCTAAATTCTCTGGTGTCAATTTAA	*
gnl|SRA|SRR9018603.199130770.2	4	*	0	0	*	*	0	0	TGTCAGGACATTTAGTTGCAGAGGATTGAATATATCTGTAAGCATCCTCAATTATAGCACCCTTAGGAGTGGTAATATTTAATTCCCATTCATCTAACAAAGTCTCATCCATGGTATGTAAGAAAGCTAAATTCTCTGGTGTCAATTTAA	*
gnl|SRA|SRR9018603.199129217.2	4	*	0	0	*	*	0	0	TGTCAGGACATTTAGTTGCAGAGGATTGAATATATCTGTAAGCATCCTCAATTATAGCACCCTTAGGAGTGGTAATATTTAATTCCCATTCATCTAACAAAGTCTCATCCATGGTATGTAAGAAAGCTAAATTCTCTGGTGTCAATTTAA	*
gnl|SRA|SRR9018603.199123850.2	4	*	0	0	*	*	0	0	TGTCAGGACATTTAGTTGCAGAGGATTGAATATATCTGTAAGCATCCTCAATTATAGCACCCTTAGGAGTGGTAATATTTAATTCCCATTCATCTAACAAAGTCTCATCCATGGTATGTAAGAAAGCTAAATTCTCTGGTGTCAATTTAA	*
gnl|SRA|SRR9018603.338490412.2	4	*	0	0	*	*	0	0	ATTCAAGATGGTGACATGGTGGATATAGGATTTGGTGCAATGGACTACAGGCTTTTACAGCCAAACAAATCTGATGCACCTTTGGACATTTTAAACAGTACAACATTATATCCTGATTATATTAAGATGGCCAAGGAAAAATTTGGAAAT	*
gnl|SRA|SRR9018603.338482687.2	4	*	0	0	*	*	0	0	ATTCAAGATGGTGACATGGTGGATATAGGATTTGGTGCAATGGACTACAGGCTTTTACAGCCAAACAAATCTGATGCACCTTTGGACATTTTAAACAGTACAACATTATATCCTGATTATATTAAGATGGCCAAGGAAAAATTTGGAAAT	*
gnl|SRA|SRR9018603.216860266.1	4	*	0	0	*	*	0	0	GGAAAGGAAAGTACACCTCAGGATTTGTATATTGCTTCTACTAATGGTCAGGCACAGGCTACAATGTCCACTAATAATTATTGTGTCACTCCCAGTGGATCTCTTATTAGCAGTGATTCTCAATTATTTAATAGGCCCTACTGGATTCAG	*
gnl|SRA|SRR9018603.377367062.1	4	*	0	0	*	*	0	0	TCCCAGTGGATCTCTTATTAGCAGTGATTCTCAATTATTTAATAGGCCCTACTGGATTCAGAGGGCACAGGGAAAAAATAATGGTGTTGCTTGGCATAACCAATTATTTGTTACTGTGGTTGACAATACTAGGGGAACAATCATGACTAT	*
gnl|SRA|SRR9018603.195532931.1	4	*	0	0	*	*	0	0	AATAAGTTTGCTTTTGCTGATAAGAACATTTATGACCCTGAGAAGGAGCGCTTGGTGTGGGCCTGCCGGGGTCTGGAGGTGAGCAGGGGACAACCTCTGGGTGTGCCTGTCACAGGTAGCCCTTTGTTCAATAGGGGTGACGATGCTGAG	*
gnl|SRA|SRR9018603.24067998.1	4	*	0	0	*	*	0	0	CTCTGCAGGCCCACACCAACCTTTCCTTCTCTGGATCATAAATATTTTTATCAGCAAAAGCAAACTTGTTTGGATCAGGTAATCTAATCCTAAAAACCCTATATTGATTTGGAGATACTTTAGGCACAGTTACAGTTACATTATCATCCT	*
gnl|SRA|SRR9018603.221770507.1	4	*	0	0	*	*	0	0	ATAAAGTTGTTCCCGTCTGGCATAAAAGAAAAGAGAATTTCCAAATTTTTCCTTGGCCATCTTAATATAATCAGGATATAATGTTGTACTGTTTAAAATGTCCAAAGGTGCATCAGATTTGTTTGGCTGTAAAAGCCTGTAGTCCATTGC	*
gnl|SRA|SRR9018603.339029739.1	4	*	0	0	*	*	0	0	GGTCTTCAGAGTCAGGCTTCCTGATCCTAATAAGTTTGCTTTTGCTGATAAGAACATTTATGACCCTGAGAAGGAGCGCTTGGTGTGGGCCTGCCGGGGTCTGGAGGTGAGCAGGGGACAACCTCTGGGTGTGCCTGTCACAGGTAGCCC	*
gnl|SRA|SRR9018603.380863788.1	4	*	0	0	*	*	0	0	ACCCAATCAATACAGGGTCTTCAGAGTCAGGCTTCCTGATCCTAATAAGTTTGCTTTTGCTGATAAGAACATTTATGACCCTGAGAAGGAGCGCTTGGTGTGGGCCTGCCGGGGTCTGGAGGTGAGCAGGGGACAACCTCTGGGTGTGCC	*
gnl|SRA|SRR9018603.13863199.1	4	*	0	0	*	*	0	0	ATTGACACCAGAGAATTTAGCTTTCTTACATACCATGGATGAGACTTTGTTAGATGAATGGGAATTAAATATTACCACTCCTAAGGGTGCTATAATTGAGGATGCTTACAGATATATTCAATCCTCTGCAACTAAATGTCCTGACAATGT	*
gnl|SRA|SRR9018603.250235572.1	4	*	0	0	*	*	0	0	TCACCATCCCTACTGAAAAAATGTCTGCCATAAAGTTGTTCCCGTCTGGCATAAAAGAAAAGAGAATTTCCAAATTTTTCCTTGGCCATCTTAATATAATCAGGATATAATGTTGTACTGTTTAAAATGTCCAAAGGTGCATCAGATTTG	*
gnl|SRA|SRR9018603.129752126.2	4	*	0	0	*	*	0	0	TCCTGATCCTAATAAGTTTGCTTTTGCTGATAAGAACATTTATGACCCTGAGAAGGAGCGCTTGGTGTGGGCCTGCCGGGGTCTGGAGGTGAGCAGGGGACAACCTCTGGGTGTGCCTGTCACAGGTAGCCCTTTGTTCAATAGGGGTGA	*
gnl|SRA|SRR9018603.250235572.2	4	*	0	0	*	*	0	0	GAATTGAAAAATAGAATAATTCAAGATGGTGACATGGTGGATATAGGATTTGGTGCAATGGACTACAGGCTTTTACAGCCAAACAAATCTGATGCACCTTTGGACATTTTAAACAGTACAACATTATATCCTGATTATATTAAGATGGCC	*
gnl|SRA|SRR9018603.272736368.1	4	*	0	0	*	*	0	0	CTTAATATAATCAGGATATAATGTTGTACTGTTTAAAATGTCCAAAGGTGCATCAGATTTGTTTGGCTGTAAAAGCCTGTAGTCCATTGCACCAAATCCTATATCCACCATGTCACCATCTTGAATTATTCTATTTTTCAATTCAATTGG	*
gnl|SRA|SRR9018603.326585979.1	4	*	0	0	*	*	0	0	ATCCTAATAAGTTTGCTTTTGCTGATAAGAACATTTATGACCCTGAGAAGGAGCGCTTGGTGTGGGCCTGCCGGGGTCTGGAGGTGAGCAGGGGACAACCTCTGGGTGTGCCTGTCACAGGTAGCCCTTTGTTCAATAGGGGTGACGATG	*
gnl|SRA|SRR9018603.221672201.1	4	*	0	0	*	*	0	0	CATCGTCACCCCTATTGAACAAAGGGCTACCTGTGACAGGCACACCCAGAGGTTGTCCCCTGCTCACCTCCAGACCCCGGCAGGCCCACACCAAGCGCTCCTTCTCAGGGTCATAAATGTTCTTATCAGCAAAAGCAAACTTATTAGGAT	*
gnl|SRA|SRR9018603.194309523.1	4	*	0	0	*	*	0	0	CTGATCCTAATAAGTTTGCTTTTGCTGATAAGAACATTTATGACCCTGAGAAGGAGCGCTTGGTGTGGGCCTGCCGGGGTCTGGAGGTGAGCAGGGGACAACCTCTGGGTGTGCCTGTCACAGGTAGCCCTTTGTTCAATAGGGGTGACG	*
gnl|SRA|SRR9018603.144179320.1	4	*	0	0	*	*	0	0	CTGATCCTAATAAGTTTGCTTTTGCTGATAAGAACATTTATGACCCTGAGAAGGAGCGCTTGGTGTGGGCCTGCCGGGGTCTGGAGGTGAGCAGGGGACAACCTCTGGGTGTGCCTGTCACAGGTAGCCCTTTGTTCAATAGGGGTGACG	*
gnl|SRA|SRR9018603.112150683.1	4	*	0	0	*	*	0	0	CTGATCCTAATAAGTTTGCTTTTGCTGATAAGAACATTTATGACCCTGAGAAGGAGCGCTTGGTGTGGGCCTGCCGGGGTCTGGAGGTGAGCAGGGGACAACCTCTGGGTGTGCCTGTCACAGGTAGCCCTTTGTTCAATAGGGGTGACG	*
gnl|SRA|SRR9018603.112149372.1	4	*	0	0	*	*	0	0	CTGATCCTAATAAGTTTGCTTTTGCTGATAAGAACATTTATGACCCTGAGAAGGAGCGCTTGGTGTGGGCCTGCCGGGGTCTGGAGGTGAGCAGGGGACAACCTCTGGGTGTGCCTGTCACAGGTAGCCCTTTGTTCAATAGGGGTGACG	*
gnl|SRA|SRR9018603.112149104.1	4	*	0	0	*	*	0	0	CTGATCCTAATAAGTTTGCTTTTGCTGATAAGAACATTTATGACCCTGAGAAGGAGCGCTTGGTGTGGGCCTGCCGGGGTCTGGAGGTGAGCAGGGGACAACCTCTGGGTGTGCCTGTCACAGGTAGCCCTTTGTTCAATAGGGGTGACG	*
gnl|SRA|SRR9018603.112147474.1	4	*	0	0	*	*	0	0	CTGATCCTAATAAGTTTGCTTTTGCTGATAAGAACATTTATGACCCTGAGAAGGAGCGCTTGGTGTGGGCCTGCCGGGGTCTGGAGGTGAGCAGGGGACAACCTCTGGGTGTGCCTGTCACAGGTAGCCCTTTGTTCAATAGGGGTGACG	*
gnl|SRA|SRR9018603.67572516.1	4	*	0	0	*	*	0	0	ATCCTTCAGTATCTCATAGTATGGATGGCCAACAGTCAGCAGACGTTCGCTGCCGGCATGGTAGTAATACTGCGTCCTAGTCACATATTCATCCGTGCTCAGAATCTTTGTGAAAGGCTGCGGAGGGATGTAAAACTTATTCTGCGAGGG	*
gnl|SRA|SRR9018603.192074308.1	4	*	0	0	*	*	0	0	CATTGTAGCCTGTGCCTGACCATTAGTAGAAGCAATATACAAATCCTGAGGTGTACTTTCCTTTCCCATGTCACCATCCCTACTGAAAAAATGTCTGCCATTAAGTTGTTCCCGTCTGGCATAAAAGAAAAGAGAATTTCCAAATTTTTC	*
gnl|SRA|SRR9018603.310006401.2	4	*	0	0	*	*	0	0	CTATTGAACAAAGGGCTACCTGTGACAGGCACACCCAGAGGTTGTCCCCTGCTCACCTCCAGACCCCGGCAGGCCCACACCAAGCGCTCCTTCTCAGGGTCATAAATGTTCTTATCAGCAAAAGCAAACTTATTAGGATCAGGAAGCCTG	*
gnl|SRA|SRR9018603.221770507.2	4	*	0	0	*	*	0	0	GACCCCTTACCAATTGAATTGAAAAATAGAATAATTCAAGATGGTGACATGGTGGATATAGGATTTGGTGCAATGGACTACAGGCTTTTACAGCCAAACAAATCTGATGCACCTTTGGACATTTTAAACAGTACAACATTATATCCTGAT	*
gnl|SRA|SRR9018603.221036604.2	4	*	0	0	*	*	0	0	CTTCAGTATCTCATAGTATGGATGGCCAACAGTCAGCAGACGTTCGCTGCCGGCATGGTAGTAATACTGCGTCCTAGTCACATATTCATCCGTGCTCAGAATCTTTGTGAAAGGCTGCGGAGGGATGTAAAACTTATTCTGCGAGGGTAG	*
gnl|SRA|SRR9018603.168857520.1	4	*	0	0	*	*	0	0	TTTGCTTTTGCTGATAAGAACATTTATGACCCTGAGAAGGAGCGCTTGGTGTGGGCCTGCCGGGGTCTGGAGGTGAGCAGGGGACAACCTCTGGGTGTGCCTGTCACAGGTAGCCCTTTGTTCAATAGGGGTGACGATGCTGAGAATTCT	*
gnl|SRA|SRR9018603.179752816.2	4	*	0	0	*	*	0	0	AAACTGTGACTGTTCCTAAAGTGTCACCCAATCAATACAGGGTCTTCAGAGTCAGGCTTCCTGATCCTAATAAGTTTGCTTTTGCTGATAAGAACATTTATGACCCTGAGAAGGAGCGCTTGGTGTGGGCCTGCCGGGGTCTGGAGGTGA	*
gnl|SRA|SRR9018603.24067998.2	4	*	0	0	*	*	0	0	CCCAGCCATTTACAAAGATACTCAGCACGGATGAATATGTGACCAGGACGCAATATTACTACCATGCTGGCAGTGAAAGGTTGCTGACTGTTGGACATCCTTATTATGACATTATTAAGGATGATAATGTAACTGTAACTGTGCCTAAAG	*
gnl|SRA|SRR9018603.201619864.1	4	*	0	0	*	*	0	0	GATTTGGTGCAATGGACTACAGGCTTTTACAGCCAAACAAATCTGATGCACCTTTGGACATTTTAAACAGTACAACATTATATCCTGATTATATTAAGATGGCCAAGGAAAAATTTGGAAATTCTCTTTTCTTTTATGCCAGACGGGAAC	*
gnl|SRA|SRR9018603.124710275.2	4	*	0	0	*	*	0	0	GTTTGCTTTTGCTGATAAGAACATTTATGACCCTGAGAAGGAGCGCTTGGTGTGGGCCTGCCGGGGTCTGGAGGTGAGCAGGGGACAACCTCTGGGTGTGCCTGTCACAGGTAGCCCTTTGTTCAATAGGGGTGACGATGCTGAGAATTC	*
gnl|SRA|SRR9018603.306817667.1	4	*	0	0	*	*	0	0	TGACTGTTGGACATCCTTATTATGACATTATTAAGGATGATAATGTAACTGTAACTGTGCCTAAAGTATCTCCAAATCAATATAGGGTTTTTAGGATTAGATTACCTGATCCAAACAAGTTTGCTTTTGCTGATAAAAATATTTATGATC	*
gnl|SRA|SRR9018603.192074308.2	4	*	0	0	*	*	0	0	GACATGGTGGATATAGGATTTGGTGCAATGGACTACAGGCTTTTACAGCCAAACAAATCTGATGCACCTTTGGACATTTTAAACAGTACAACATTATATCCTGATTATATTAAGATGGCCAAGGAAAAAATTGGAAATTCTCTTTTCTTT	*
gnl|SRA|SRR9018603.162483446.2	4	*	0	0	*	*	0	0	ATGGTGACATGGTGGATATAGGATTTGGTGCAATGGACTACAGGCTTTTACAGCCAAACAAATCTGATGCACCTTTGGACATTTTAAACAGTACAACATTATATCCTGATTATATTAAGATGGCCAAGGAAAAATTTGGAAATTCTCTTT	*
gnl|SRA|SRR9018603.219013922.2	4	*	0	0	*	*	0	0	CATGTCACCATCTCTTGTAAAAAAATGGCGGCCATACAGCTGCTCTCTACGAGCATAAAAAAACAAAGAATTGCCAAATTTTTCTTTTGCCATCTTAATATAATCAGGATAAAGACTTATAGAATTTAATATATCTAAAGGAGCATCAGA	*
gnl|SRA|SRR9018603.219011714.2	4	*	0	0	*	*	0	0	CATGTCACCATCTCTTGTAAAAAAATGGCGGCCATACAGCTGCTCTCTACGAGCATAAAAAAACAAAGAATTGCCAAATTTTTCTTTTGCCATCTTAATATAATCAGGATAAAGACTTATAGAATTTAATATATCTAAAGGAGCATCAGA	*
gnl|SRA|SRR9018603.261959011.2	4	*	0	0	*	*	0	0	GGGTCTTTAATAAGCAGTGATTCTCAGTTATTTAATAGGCCATATTGGATTCAGAGAGCACAAGGTAAAAACAATGGCATTGCATGGCATAATCAATTATTTATAACTGTTGTAGACAATACACGGGGGACTATTATGTCCATTAATAAT	*
gnl|SRA|SRR9018603.34340711.2	4	*	0	0	*	*	0	0	TATTGAACAAAGGGCTACCTGTGACAGGCACACCCAGAGGTTGTCCCCTGCTCACCTCCAGACCCCGGCAGGCCCACACCAAGCGCTCCTTCTCAGGGTCATAAATGTTCTTATCAGCACAAGCAAACTTATTAGGATCAGGAAGCCTGA	*
gnl|SRA|SRR9018603.347762246.1	4	*	0	0	*	*	0	0	ACCTCCAGACCCCGGCAGGCCCACACCAAGCGCTCCTTCTCAGGGTCATAAATGTTCTTATCAGCAAAAGCAAACTTATTAGGATCAGGAAGCCTGACTCTGAAGACCCTGTATTGATTGGGTGACACTTTAGGAACAGTCACAGTTTCA	*
gnl|SRA|SRR9018603.221672201.2	4	*	0	0	*	*	0	0	ATGAAACTGTGACTGTTCCTAAAGTGTCACCCAATCAATACAGGGTCTTCAGAGTCAGGCTTCCTGATCCTAATAAGTTTGCTTTTGCTGATAAGAACATTTATGACCCTGAGAAGGAGCGCTTGGTGTGGGCCTGCCGGGGTCTGGAGG	*
gnl|SRA|SRR9018603.144648175.1	4	*	0	0	*	*	0	0	ATTTACAGTGATTATAGTGCCCCTGGTGTTATCAGCCACAGTGACAAACAGCTGATTATGCCATGCTATGCCATTATTCTTACCCTGGGCCCTCTGCACCCAATAAGGCCTGTTAAAAAGCTGGGAATCACTGCTTATAAGGGAGCCACT	*
gnl|SRA|SRR9018603.10675979.2	4	*	0	0	*	*	0	0	AGTGGCTCCCTTATAAGCAGTGATTCCCAGCTTTTTAACAGGCCTTATTGGGTGCAGAGGGCCCAGGGTAAGAATAATGGCATAGCATGGCATAATCAGCTGTTTGTCACTGTGGCTGATAACACCAGGGGCACTATAATCACTGTAAAT	*
gnl|SRA|SRR9018603.218629794.2	4	*	0	0	*	*	0	0	TAATAAGTTTGCTTTTGCTGATAAGAACATTTATGACCCTGAGAAGGAGCGCTTGGTGTGGGCCTGCCGGGGTCTGGAGGTGAGCAGGGGACAACCTCTGGGTGTGCCTGTCACAGGTAGCCCTTTGTTCGATAGGGGTGACGATGCTGA	*
gnl|SRA|SRR9018603.183503311.2	4	*	0	0	*	*	0	0	AATAAGTTTTACATCCCTCCGCAGCCTTTCACAAAGATTCTGAGCACGGATGAATATGTGACTAGGACGCAGTATTACTACCATGCCGGCAGCGAACGTCTGCTGACTGTTGGCCATCCATACTATGAGATACTGAAGGATGAAACTGTG	*
gnl|SRA|SRR9018603.354984507.1	4	*	0	0	*	*	0	0	GATGGCCAACAGTCAGCAGACGTTCGCTGCCGGCATGGTAGTAATACTGCGTCCTAGTCACATATTCATCCGTGCTCAGAATCTTTGTGAAAGGCTGCGGAGGGATGTAAAACTTATTCTGCGAGGGTAGCCACACCGCCATCTGCAATC	*
gnl|SRA|SRR9018603.75000405.2	4	*	0	0	*	*	0	0	CTACTAATCTCCAACCCTCTGCAGGCCCACACCAATCTTTCCTTTTCTGGGTCATAAATATTTTTATCTGCAAAAGCAAACTTATTTGGATCTGGCAATTTTATCCTGAATACCCTATATTGATTAGGAGACACCTTTGGCACAGACACT	*
gnl|SRA|SRR9018603.331655479.2	4	*	0	0	*	*	0	0	CTCCCAGAATTCTCAGCATCGTCACCCCTATTGAACAAAGGGCTACCTGTGACAGGCACACCCAGAGGTTGTCCCCTGCTCACCTCCAGACCCCGGCAGGCCCACACCAAGCGCTCCTTCTCAGGGTCATAAATGTTCTTATCAGCAAAA	*
gnl|SRA|SRR9018603.214303902.2	4	*	0	0	*	*	0	0	TGACCCCCAGTGGCTCCCTTATAAGCAGTGATTCCCAGCTTTTTAACAGGCCTTATTGGGTGCAGAGGGCCCAGGGTAAGAATAATGGCATAGCATGGCATAATCAGCTGTTTGTCACTGTGGCTGATAACACCAGGGGCACTATAATCA	*
gnl|SRA|SRR9018603.353219680.2	4	*	0	0	*	*	0	0	CAGTGATTATAGTGCCCCTGGTGTTATCAGTCACAGTGACAAACAGCTGATTATGCCATGCTATGCCATTATTCTTACCCTGGGCCCTCTGCACCCAATAAGGCCTGTTAAAAAGCTGGGAATCACTGCTTATAAGGGAGCCACTGGGGG	*
gnl|SRA|SRR9018603.217947202.1	4	*	0	0	*	*	0	0	CTAATTACATGGTGACCCCCAGTGGCTCCCTTATAAGCAGTGATTCCCAGCTTTTTAACAGGCCTTATTGGGTGCAGAGGGCCCAGGGTAAGAATAATGGCATAGCATGGCATAATCAGCTGTTTGTCACTGTGGCTGATAACACCAGGG	*
gnl|SRA|SRR9018603.217944385.1	4	*	0	0	*	*	0	0	CTAATTACATGGTGACCCCCAGTGGCTCCCTTATAAGCAGTGATTCCCAGCTTTTTAACAGGCCTTATTGGGTGCAGAGGGCCCAGGGTAAGAATAATGGCATAGCATGGCATAATCAGCTGTTTGTCACTGTGGCTGATAACACCAGGG	*
gnl|SRA|SRR9018603.42450794.1	4	*	0	0	*	*	0	0	TGCCTAAGGTGTCTCCAAACCAATATAGGGTTTTTAGGATAAAATTACCTGATCCAAATAAATTTGCTTTTGCTGACAAAAATATTTATGATCCAGATAATGAGAGACTGGTTTGGGCCTGCAGAGGTTTGGAAGTTAGCAGAGGTCAGC	*
gnl|SRA|SRR9018603.42447175.1	4	*	0	0	*	*	0	0	TGCCTAAGGTGTCTCCAAACCAATATAGGGTTTTTAGGATAAAATTACCTGATCCAAATAAATTTGCTTTTGCTGACAAAAATATTTATGATCCAGATAATGAGAGACTGGTTTGGGCCTGCAGAGGTTTGGAAGTTAGCAGAGGTCAGC	*
gnl|SRA|SRR9018603.340784629.1	4	*	0	0	*	*	0	0	GGTGTTATCAGCCACAGTGACAAACAGCTGATTATGCCATGCTATGCCATTATTCTTACCCTGGGCCCTCTGCACCCAATAAGGCCTGTTAAAAAGCTGGGAATCACTGCTTATAAGGGAGCCACTGGGGGTCACCATGTAATTAGAGGT	*
gnl|SRA|SRR9018603.212294984.2	4	*	0	0	*	*	0	0	GGTGTTATCAGCCACAGTGACAAACAGCTGATTATGCCATGCTATGCCATTATTCTTACCCTGGGCCCTCTGCACCCAATAAGGCCTGTTAAAAAGCTGGGAATCACTGCTTATAAGGGAGCCACTGGGGGTCACCATGTAATTAGAGGT	*
gnl|SRA|SRR9018603.305962974.2	4	*	0	0	*	*	0	0	CAATATAGGGTTTTTAGGATAAAATTACCTGATCCAAATAAATTTGCTTTTGCTGACAAAAATATTTATGATCCAGATAATGAGAGACTGGTTTGGGCCTGCAGAGGTTTGGAAGTTAGCAGAGGTCAGCCACTAGGTGTCTCTGTTACT	*
gnl|SRA|SRR9018603.163927848.2	4	*	0	0	*	*	0	0	GTCACAGTTTCATCCTTCAGTATCTCATAGTATGGATGGCCAACAGTCAGCAGACGTTCGCTGCCGGCATGGTAGTAATACTGCGTCCTAGTCACATATTCATCCGTGCTCAGAATCTTTGTGAAAGGCTGCGGAGGGATGTAAAACTTA	*
gnl|SRA|SRR9018603.176394575.1	4	*	0	0	*	*	0	0	TACCTCCCAGAATTCTCAGCATCGTCACCCCTATTGAACAAAGGGCTCCCTGTGACAGGCACACCCAGAGGTTGTCCCCTGCTCACCTCCAGACCCCGGCAGGCCCACACCAAGCGCTCCTTCTCAGGGTCATAAATGTTCTTATCAGCA	*
gnl|SRA|SRR9018603.176378594.1	4	*	0	0	*	*	0	0	TACCTCCCAGAATTCTCAGCATCGTCACCCCTATTGAACAAAGGGCTACCTGTGACAGGCACACCCAGAGGTTGTCCCCTGCTCACCTCCAGACCCCGGCAGGCCCACACCAAGCGCTCCTTCTCAGGGTCATAAATGTTCTTATCAGCA	*
gnl|SRA|SRR9018603.176376549.1	4	*	0	0	*	*	0	0	TACCTCCCAGAATTCTCAGCATCGTCACCCCTATTGAACAAAGGGCTACCTGTGACAGGCACACCCAGAGGTTGTCCCCTGCTCACCTCCAGACCCCGGCAGGCCCACACCAAGCGCTCCTTCTCAGGGTCATAAATGTTCTTATCAGCA	*
gnl|SRA|SRR9018603.176376027.1	4	*	0	0	*	*	0	0	TACCTCCCAGAATTCTCAGCATCGTCACCCCTATTGAACAAAGGGCTACCTGTGACAGGCACACCCAGAGGTTGTCCCCTGCTCACCTCCAGACCCCGGCAGGCCCACACCAAGCGCTCCTTCTCAGGGTCATAAATGTTCTTATCAGCA	*
gnl|SRA|SRR9018603.176333823.1	4	*	0	0	*	*	0	0	TACCTCCCAGAATTCTCAGCATCGTCACCCCTATTGAACAAAGGGCTACCTGTGACAGGCACACCCAGAGGTTGTCCCCTGCTCACCTCCAGACCCCGGCAGGCCCACACCAAGCGCTCCTTCTCAGGGTCATAAATGTTCTTATCAGCA	*
gnl|SRA|SRR9018603.94728502.1	4	*	0	0	*	*	0	0	ATCTCCATCCCTAGTGAAAAAATGCCTTCCATATAACTGTTCCCTGCGTGCATAAAAATACAATGAATTCCCAAACTTTTCCTTTGCCATTTTCAAGTAGTCAGGATAAATTGTAGTACTATTTAAAATATCCAAAGGTGTGTCTGCCTT	*
gnl|SRA|SRR9018603.94697732.1	4	*	0	0	*	*	0	0	ATCTCCATCCCTAGTGAAAAAATGCCTTCCATATAACTGTTCCCTGCGTGCATAAAAATACAATGAATTCCCAAACTTTTCCTTTGCCATTTTCAAGTAGTCAGGATAAATTGTAGTACTATTTAAAATATCCAAAGGTGTGTCTGCCTT	*
gnl|SRA|SRR9018603.229654847.2	4	*	0	0	*	*	0	0	TGATAAGAACATTTATGACCCTGAGAAGGAGCGCTTGGTGTGGGCCTGCCGGGGTCTGGAGGTGAGCAGGGGACAACCTCTGGGTGTGCCTGTCACAGGTAGCCCTTTGTTCAATAGGGGTGACGATGCTGAGAATTCTGGGAGGTACAC	*
gnl|SRA|SRR9018603.229653726.2	4	*	0	0	*	*	0	0	TGATAAGAACATTTATGACCCTGAGAAGGAGCGCTTGGTGTGGGCCTGCCGGGGTCTGGAGGTGAGCAGGGGACAACCTCTGGGTGTGCCTGTCACAGGTAGCCCTTTGTTCAATAGGGGTGACGATGCTGAGAATTCTGGGAGGTACAC	*
gnl|SRA|SRR9018603.377367062.2	4	*	0	0	*	*	0	0	ATATATCTGTAAGCATCCTCAATTATAGCACCCTTAGGAGTGGTAATATTTAATTCCCATTCATCTAACAAAGTCTCATCCATGGTATGTAAGAAAGCTAAATTCTCTGGTGTCAATTTAACTTTGCATAATTGAAAAATAAATTCTAAT	*
gnl|SRA|SRR9018603.267377962.2	4	*	0	0	*	*	0	0	AGTGACAAACAGCTGATTATGCCATGCTATGCCATTATTCTTACCCTGGGCCCTCTGCACCCAATAAGGCCTGTTAAAAAGCTGGGAATCACTGCTTATAAGGGAGCCACTGGGGGTCACCATGTAATTAGAGGTAGATAATGTGCTCTG	*
gnl|SRA|SRR9018603.257301180.1	4	*	0	0	*	*	0	0	CCCCATATCACCATCCCTGGTAAAGAAGTGCCTTCCATACAACTGTTCCCTACGGGCATAGAAGAACAAAGAATTCCCATACTTCTCCTTGGCCATCTTAATGTAGTCAGGGTATATACTGATGGCATTGACAATGTCCAGTGGTGCATC	*
gnl|SRA|SRR9018603.36209833.1	4	*	0	0	*	*	0	0	GGTCAGGCACAGAGCACATTATCTACCTCTAATTACATGGTGACCCCCAGTGGCTCCCTTATAAGCAGTGATTCCCAGCTTTTTAACAGGCCTTATTGGGTGCAGAGGGCCCAGGGTAAGAATAATGGCATAGCATGGCATAATCAGCTG	*
gnl|SRA|SRR9018603.36187627.1	4	*	0	0	*	*	0	0	GGTCAGGCACAGAGCACATTATCTACCTCTAATTACATGGTGACCCCCAGTGGCTCCCTTATAAGCAGTGATTCCCAGCTTTTTAACAGGCCTTATTGGGTGCAGAGGGCCCAGGGTAAGAATAATGGCATAGCATGGCATAATCAGCTG	*
gnl|SRA|SRR9018603.36183408.1	4	*	0	0	*	*	0	0	GGTCAGGCACAGAGCACATTATCTACCTCTAATTACATGGTGACCCCCAGTGGCTCCCTTATAAGCAGTGATTCCCAGCTTTTTAACAGGCCTTATTGGGTGCAGAGGGCCCAGGGTAAGAATAATGGCATAGCATGGCATAATCAGCTG	*
gnl|SRA|SRR9018603.196714000.1	4	*	0	0	*	*	0	0	ATACTGAAGGATGAAACTGTGACTGTTCCTAAAGTGTCACCCAATCAATACAGGGTCTTCAGAGTCAGGCTTCCTGATCCTAATAAGTTTGCTTTTGCTGATAAGAACATTTATGACCCTGAGAAGGAGCGCTTGGTGTGGGCCTGCCGG	*
gnl|SRA|SRR9018603.196687224.1	4	*	0	0	*	*	0	0	ATACTGAAGGATGAAACTGTGACTGTTCCTAAAGTGTCACCCAATCAATACAGGGTCTTCAGAGTCAGGCTTCCTGATCCTAATAAGTTTGCTTTTGCTGATAAGAACATTTATGACCCTGAGAAGGAGCGCTTGGTGTGGGCCTGCCGG	*
gnl|SRA|SRR9018603.201853411.2	4	*	0	0	*	*	0	0	ACATTATCTACCTCTAATTACATGGTGACCCCCAGTGGCTCCCTTATAAGCAGTGATTCCCAGCTTTTTAACAGGCCTTATTGGGTGCAGAGGGCCCAGGGTAAGAATAATGGCATAGCATGGCATAATCAGCTGTTTGTCACTGTGGCT	*
gnl|SRA|SRR9018603.201851085.2	4	*	0	0	*	*	0	0	ACATTATCTACCTCTAATTACATGGTGACCCCCAGTGGCTCCCTTATAAGCAGTGATTCCCAGCTTTTTAACAGGCCTTATTGGGTGCAGAGGGCCCAGGGTAAGAATAATGGCATAGCATGGCATAATCAGCTGTTTGTCACTGTGGCT	*
gnl|SRA|SRR9018603.300825717.2	4	*	0	0	*	*	0	0	AATGGTCAGGCACAGAGCACATTATCTACCTCTAATTACATGGTGACCCCCAGTGGCTCCCTTATAAGCAGTGATTCCCAGCTTTTTAACAGGCCTTATTGGGTGCAGAGGGCCCAGGGTAAGAATAATGGCATAGCATGGCATAATCAG	*
gnl|SRA|SRR9018603.113610313.1	4	*	0	0	*	*	0	0	TGGTGTTATCAGCCACAGTGACAAACAGCTGATTATGCCATGCTATGCCATTATTCTTACCCTGGGCCCTCTGCACCCAATAAGGCCTGTTAAAAAGCTGGGAATCACTGCTTATAAGGGAGCCACTGGGGGTCACCATGTAATTAGAGG	*
gnl|SRA|SRR9018603.153685099.2	4	*	0	0	*	*	0	0	AGGAAGCCTGACTCTGAAGACCCTGTATTGATTGGGTGACACTTTAGGAACAGTCACAGTTTCATCCTTCAGTATCTCATAGTATGGATGGCCAACAGTCAGCAGACGTTCGCTGCCGGCATGGTAGTAATACTGCGTCCTAGTCACATA	*
gnl|SRA|SRR9018603.353219680.1	4	*	0	0	*	*	0	0	ACTGGACATTGTCAATGCCATCAGTATATACCCTGACTACATTAAGATGGCCAAGGAGAAGTATGGGAATTCTTTGTTCTTCTATGCCCGTAGGGAACAGTTGTATGGAAGGCACTTCTTTACCAGGGATGGTGATATGGGGAAGGAGAG	*
gnl|SRA|SRR9018603.324765769.1	4	*	0	0	*	*	0	0	CACTGGACATTGTCAATGCCATCAGTATATACCCTGACTACATTAAGATGGCCAAGGAGAAGTATGGGAATTCTTTGTTCTTCTATGCCCGTAGGGAACAGTTGTATGGAAGGCACTTCTTTACCAGGGATGGTGATATGGGGAAGGAGA	*
gnl|SRA|SRR9018603.259666745.1	4	*	0	0	*	*	0	0	CACTGGACATTGTCAATGCCATCAGTATATACCCTGACTACATTAAGATGGCCAAGGAGAAGTATGGGAATTCTTTGTTCTTCTATGCCCGTAGGGAACAGTTGTATGGAAGGCACTTCTTTACCAGGGATGGTGATATGGGGAAGGAGA	*
gnl|SRA|SRR9018603.150411460.2	4	*	0	0	*	*	0	0	ATGTGTACCTCCCAGAATTCTCAGCATCGTCACCCCTATTGAACAAAGGGCTACCTGTGACAGGCACACCCAGAGGTTGTCCCCTGCTCACCTCCAGACCCCGGCAGGCCCACACCAAGCGCTCCTTCTCAGGGTCATAAATGTTCTTAT	*
gnl|SRA|SRR9018603.150393888.2	4	*	0	0	*	*	0	0	ATGTGTACCTCCCAGAATTCTCAGCATCGTCACCCCTATTGAACAAAGGGCTACCTGTGACAGGCACACCCAGAGGTTGTCCCCTGCTCACCTCCAGACCCCGGCAGGCCCACACCAAGCGCTCCTTCTCAGGGTCATAAATGTTCTTAT	*
gnl|SRA|SRR9018603.308054546.2	4	*	0	0	*	*	0	0	TGACAAACAGCTGATTATGCCATGCTATGCCATTATTCTTACCCTGGGCCCTCTGCACCCAATAAGGCCTGTTAAAAAGCTGGGAATCACTGCTTATAAGGGAGCCACTGGGGGTCACCATGTAATTAGAGGTAGATAATGTGCTCTGTG	*
gnl|SRA|SRR9018603.175950780.1	4	*	0	0	*	*	0	0	GATGAATATGTGACTAGGACGCAGTATTACTACCATGCCGGCAGCGAACGTCTGCTGACTGTTGGCCATCCATACTATGAGATACTGAAGGATGAAACTGTGACTGTTCCTAAAGTGTCACCCAATCAATACAGGGTCTTCAGAGTCAGG	*
gnl|SRA|SRR9018603.150411460.1	4	*	0	0	*	*	0	0	GATGAATATGTGACTAGGACGCAGTATTACTACCATGCCGGCAGCGAACGTCTGCTGACTGTTGGCCATCCATACTATGAGATACTGAAGGATGAAACTGTGACTGTTCCTAAAGTGTCACCCAATCAATACAGGGTCTTCAGAGTCAGG	*
gnl|SRA|SRR9018603.150393888.1	4	*	0	0	*	*	0	0	GATGAATATGTGACTAGGACGCAGTATTACTACCATGCCGGCAGCGAACGTCTGCTGACTGTTGGCCATCCATACTATGAGATACTGAAGGATGAAACTGTGACTGTTCCTAAAGTGTCACCCAATCAATACAGGGTCTTCAGAGTCAGG	*
gnl|SRA|SRR9018603.125478203.1	4	*	0	0	*	*	0	0	GATGAATATGTGACTAGGACGCAGTATTACTACCATGCCGGCAGCGAACGTCTGCTGACTGTTGGCCATCCATACTATGAGATACTGAAGGATGAAACTGTGACTGTTCCTAAAGTGTCACCCAATCAATACAGGGTCTTCAGAGTCAGG	*
gnl|SRA|SRR9018603.157059225.1	4	*	0	0	*	*	0	0	CAACAGTCAGCAACCTTTCACTGCCAGCATGGTAGTAATATTGCGTCCTGGTCACATATTCATCCGTGCTGAGTATCTTTGTAAATGGCTGGGGAGGTATGTAAAATTTATTCTGCGCTGGTAACCAAACCGCCATCTGAAAAAATCAAA	*
gnl|SRA|SRR9018603.363811037.1	4	*	0	0	*	*	0	0	CAAACAGCTGATTATGCCATGCTATGCCATTATTCTTACCCTGGGCCCTCTGCACCCAATAAGGCCTGTTAAAAAGCTGGGAATCACTGCTTATAAGGGAGCCACTGGGGGTCACCATGTAATTAGAGGTAGATAATGTGCTCTGTGCCT	*
gnl|SRA|SRR9018603.341868088.2	4	*	0	0	*	*	0	0	AGGCACAGAGCACATTATCTACCTCTAATTACATGGTGACCCCCAGTGGCTCCCTTATAAGCAGTGATTCCCAGCTTTTTAACAGGCCTTATTGGGTGCAGAGGGCCCAGGGTAAGAATAATGGCATAGCATGGCATAATCAGCTGTTTG	*
gnl|SRA|SRR9018603.261055523.2	4	*	0	0	*	*	0	0	AGGCACAGAGCACATTATCTACCTCTAATTACATGGTGACCCCCAGTGGCTCCCTTATAAGCAGTGATTCCCAGCTTTTTAACAGGCCTTATTGGGTGCAGAGGGCCCAGGGTAAGAATAATGGCATAGCATGGCATAATCAGCTGTTTG	*
gnl|SRA|SRR9018603.232060835.2	4	*	0	0	*	*	0	0	ATGGTCAGGCACAGAGCACATTATCTACCTCTAATTACATGGTGACCCCCAGTGGCTCCCTTATAAGCAGTGATTCCCAGCTTTTTAACAGGCCTTATTGGGTGCAGAGGGCCCAGGGTAAGAATAATGGCATAGCATGGCATAATCAGC	*
gnl|SRA|SRR9018603.156304869.2	4	*	0	0	*	*	0	0	TGACACTTTAGGAACAGTCACAGTTTCATCCTTCAGTATCTCATAGTATGGATGGCCAACAGTCAGCAGACGTTCGCTGCCGGCATGGTAGTAATACTGCGTCCTAGTCACATATTCATCCGTGCTCAGAATCTTTGTGAAAGGCTGCGG	*
gnl|SRA|SRR9018603.257957925.2	4	*	0	0	*	*	0	0	CCTTCCCCATATCACCATCCCTGGTAAAGAAGTGCCTTCCATACAACTGTTCCCTACGGGCATAGAAGAACAAAGAATTCCCATACTTCTCCTTGGCCATCTTAATGTAGTCAGGGTATATACTGATGGCATTGACAATGTCCAGTGGTG	*
gnl|SRA|SRR9018603.229586341.2	4	*	0	0	*	*	0	0	GTCAATGCCATCAGTATATACCCTGACTACATTAAGATGGCCAAGGAGAAGTATGGGAATTCTTTGTTCTTCTATGCCCGTAGGGAACAGTTGTATGGAAGGCACTTCTTTACCAGGGATGGTGATATGGGGAAGGAGAGCACACCTGAT	*
gnl|SRA|SRR9018603.275377851.2	4	*	0	0	*	*	0	0	TGGACATTGTCAATGCCATCAGTATATACCCTGACTACATTAAGATGGCCAAGGAGAAGTATGGGAATTCTTTGTTCTTCTATGCCCGTAGGGAACAGTTGTATGGAAGGCACTTCTTTACCAGGGATGGTGATATGGGGAAGGAGAGCA	*
gnl|SRA|SRR9018603.272088230.2	4	*	0	0	*	*	0	0	TGGACATTGTCAATGCCATCAGTATATACCCTGACTACATTAAGATGGCCAAGGAGAAGTATGGGAATTCTTTGTTCTTCTATGCCCGTAGGGAACAGTTGTATGGAAGGCACTTCTTTACCAGGGATGGTGATATGGGGAAGGAGAGCA	*
gnl|SRA|SRR9018603.293793715.1	4	*	0	0	*	*	0	0	TAAAGAAGTGCCTTCCATACAACTGTTCCCTACGGGCATAGAAGAACAAAGAATTCCCATACTTCTCCTTGGCCATCTTAATGTAGTCAGGGTATATACTGATGGCATTGACAATGTCCAGTGGTGCATCTGCCTTGTTTGGCTGAAGGG	*
gnl|SRA|SRR9018603.293792983.1	4	*	0	0	*	*	0	0	TAAAGAAGTGCCTTCCATACAACTGTTCCCTACGGGCATAGAAGAACAAAGAATTCCCATACTTCTCCTTGGCCATCTTAATGTAGTCAGGGTATATACTGATGGCATTGACAATGTCCAGTGGTGCATCTGCCTTGTTTGGCTGAAGGG	*
gnl|SRA|SRR9018603.291915800.1	4	*	0	0	*	*	0	0	ACTACCATGCCGGCAGCGAACGTCTGCTGACTGTTGGCCATCCATACTATGAGATACTGAAGGATGAAACTGTGACTGTTCCTAAAGTGTCACCCAATCAATACAGGGTCTTCAGAGTCAGGCTTCCTGATCCTAATAAGTTTGCTTTTG	*
gnl|SRA|SRR9018603.267377962.1	4	*	0	0	*	*	0	0	AATGCCATCAGTATATACCCTGACTACATTAAGATGGCCAAGGAGAAGTATGGGAATTCTTTGTTCTTCTATGCCCGTAGGGAACAGTTGTATGGAAGGCACTTCTTTACCAGGGATGGTGATATGGGGAAGGAGAGCACACCTGATGCA	*
gnl|SRA|SRR9018603.173059346.2	4	*	0	0	*	*	0	0	GCAAACTTATTAGGATCAGGAAGCCTGACTCTGAAGACCCTGTATTGATTGGGTGACACTTTAGGAACAGTCACAGTTTCATCCTTCAGTATCTCATAGTATGGATGGCCAACAGTCAGCAGACGTTCGCTGCCGGCATGGTAGTAATAC	*
gnl|SRA|SRR9018603.216860266.2	4	*	0	0	*	*	0	0	AAATAAATTCTAATTCAAATTCCTCAACATGTCTTAAATATTCTTTAAACTTACTAGCCACATAATTCGAAGCTCCATTATTATCAGCAGCAGAATTAATAGTCATGATTGTTCCCCTAGTATTGTCAACCACAGTAACAAATAACTGGT	*
gnl|SRA|SRR9018603.310006401.1	4	*	0	0	*	*	0	0	GGACGCAGTATTACTACCATGCCGGCAGCGAACGTCTGCTGACTGTTGGCCATCCATACTATGAGATACTGAAGGATGAAACTGTGACTGTTCCTAAAGTGTCACCCAATCAATACAGGGTCTTCAGAGTCAGGCTTCCTGATCCTAATA	*
gnl|SRA|SRR9018603.25002625.2	4	*	0	0	*	*	0	0	TATTAGGATCAGGAAGCCTGACTCTGAAGACCCTGTATTGATTGGGTGACACTTTAGGAACAGTCACAGTTTCATCCTTCAGTATCTCATAGTATGGATGGCCAACAGTCAGCAGACGTTCGCTGCCGGCATGGTAGTAATACTGCGTCC	*
gnl|SRA|SRR9018603.226528310.2	4	*	0	0	*	*	0	0	CAGCCAAACAAGGCAGATGCACCACTGGACATTGTCAATGCCATCAGTATATACCCTGACTACATTAAGATGGCCAAGGAGAAGTATGGGCATTCTTTGTTCTTCTATGCCCGTAGGGAACAGTTGTATGGAAGGCACTTCTTTACCAGG	*
gnl|SRA|SRR9018603.100274595.2	4	*	0	0	*	*	0	0	AGTCAGCAACCTTTCACTGCCAGCATGGTAGTAATATTGCGTCCTGGTCACATATTCATCCGTGCTGAGTATCTTTGTAAATGGCTGGGGAGGTATGTAAAATTTATTCTGCGCTGGTAACCAAACCGCCATCTGAAAAAATCAAAATCA	*
gnl|SRA|SRR9018603.288762299.2	4	*	0	0	*	*	0	0	TGCCAGGCAATACCATTATTCTTTCCCTGTGCTCTCTGTAACCAATATGGCCTATTAAACAATTGGGAATCACTGCTAATAAGGGAACCACTTGGAGTAACACAATAATTATTAGTTGAGATAGTACTTTGTGCCTGGCCTTGCTTAGAT	*
gnl|SRA|SRR9018603.36135072.1	4	*	0	0	*	*	0	0	AGTGATTCCCAGCTTTTTAACAGGCCTTATTGGGTGCAGAGGGCCCAGGGTAAGAATAATGGCATAGCATGGCATAATCAGCTGTTTGTCACTGTGGCTGATAACACCAGGGGCACTATAATCACTGTAAATACCACTGCCGATGGGCAG	*
gnl|SRA|SRR9018603.34340711.1	4	*	0	0	*	*	0	0	TGGCCATCCATACTATGAGATACTGAAGGATGAAACTGTGACTGTTCCTAAAGTGTCACCCAATCAATACAGGGTCTTCAGAGTCAGGCTTCCTGATCCTAATAAGTTTGCTTTTGCTGATAAGAACATTTATGACCCTGAGAAGGAGCG	*
gnl|SRA|SRR9018603.29708498.1	4	*	0	0	*	*	0	0	TGGCCATCCATACTATGAGATACTGAAGGATGAAACTGTGACTGTTCCTAAAGTGTCACCCAATCAATACAGGGTCTTCAGAGTCAGGCTTCCTGATCCTAATAAGTTTGCTTTTGCTGATAAGAACATTTATGACCCTGAGAAGGAGCG	*
gnl|SRA|SRR9018603.324543893.1	4	*	0	0	*	*	0	0	TGGGTGACACTTTAGGAACAGTCACAGTTTCATCCTTCAGTATCTCATAGTATGGATGGCCAACAGTCAGCAGACGTTCGCTGCCGGCATGGTAGTAATACTGCGTCCTAGTCACATATTCATCCGTGCTCAGAATCTTTGTGAAAGGCT	*
gnl|SRA|SRR9018603.362284470.1	4	*	0	0	*	*	0	0	GGCAGATGCACCACTGGACATTGTCAATGCCATCAGTATATACCCTGACTACATTAAGATGGCCAAGGAGAAGTATGGGAATTCTTTGTTCTTCTATGCCCGTAGGGAACAGTTGTATGGAAGGCACTTCTTTACCAGGGATGGTGATAT	*
gnl|SRA|SRR9018603.362284152.1	4	*	0	0	*	*	0	0	GGCAGATGCACCACTGGACATTGTCAATGCCATCAGTATATACCCTGACTACATTAAGATGGCCAAGGAGAAGTATGGGAATTCTTTGTTCTTCTATGCCCGTAGGGAACAGTTGTATGGAAGGCACTTCTTTACCAGGGATGGTGATAT	*
gnl|SRA|SRR9018603.270668276.2	4	*	0	0	*	*	0	0	TTCTCAGGGTCATAAATGTTCTTATCAGCAAAAGCAAACTTATTAGGATCAGGAAGCCTGACTCTGAAGACCCTGTATTGATTGGGTGACACTTTAGGAACAGTCACAGTTTCATCCTTCAGTATCTCATAGTATGGATGGCCAACAGTC	*
gnl|SRA|SRR9018603.292772719.1	4	*	0	0	*	*	0	0	GTAAAATTGACCCCTGAAAATTTGGCTTTTTTGCACACAATGGATGAGACATTACTTGATGAGTGGGAACTTTCTGTTACAGCTCCAAAAGGAAATACAATTGAGGACACCTATAGATATATTCAGTCTTCTGCAACAAGATGCCCAGAT	*
gnl|SRA|SRR9018603.308054546.1	4	*	0	0	*	*	0	0	GACTACATTAAGATGGCCAAGGAGAAGTATGGGAATTCTTTGTTCTTCTATGCCCGTAGGGAACAGTTGTATGGAAGGCACTTCTTTACCAGGGATGGTGATATGGGGAAGGAGAGCACACCTGATGCATTGTACATAAAGTCCTTCAAT	*
gnl|SRA|SRR9018603.268357427.2	4	*	0	0	*	*	0	0	ACCATTGAAGGACTTTATGTACAATGCATCAGGTGTGCTCTCCTTCCCCATATCACCATCCCTGGTAAAGAAGTGCCTTCCATACAACTGTTCCCTACGGGCATAGAAGAACAAAGAATTCCCATACTTCTCCTTGGCCATCTTAATGTA	*
gnl|SRA|SRR9018603.155123157.1	4	*	0	0	*	*	0	0	CAATGCATCAGGTGTGCTCTCCTTCCCCATATCACCATCCCTGGTAAAGAAGTGCCTTCCATACAACTGTTCCCTACGGGCATAGAAGAACAAAGAATTCCCATACTTCTCCTTGGCCATCTTAATGTAGTCAGGGTATATACTGATGGC	*
gnl|SRA|SRR9018603.155123156.1	4	*	0	0	*	*	0	0	CAATGCATCAGGTGTGCTCTCCTTCCCCATATCACCATCCCTGGTAAAGAAGTGCCTTCCATACAACTGTTCCCTACGGGCATAGAAGAACAAAGAATTCCCATACTTCTCCTTGGCCATCTTAATGTAGTCAGGGTATATACTGATGGC	*
gnl|SRA|SRR9018603.223990192.2	4	*	0	0	*	*	0	0	CATCCCTGGTAAAGAAGTGCCTTCCATACAACTGTTCCCTACGGGCATAGAAGAACAAAGAATTCCCATACTTCTCCTTGGCCATCTTAATGTAGTCAGGGTATATACTGATGGCATTGACAATGTCCAGTGGTGCATCTGCCTTGTTTG	*
gnl|SRA|SRR9018603.176394575.2	4	*	0	0	*	*	0	0	ACTGTTCCTAAAGTGTCACCCAATCAATCCAGGGTCTTCAGAGTCAGGCTTCCTGATCCTAATACGTTTGCTTTTTCTGATAAGAACATTTATGACCCTGAGAAGGTGCGCTTGGTGTGGGCCTGCCGGGGTCTGGTGGTGTGCAGGGGA	*
gnl|SRA|SRR9018603.112480554.1	4	*	0	0	*	*	0	0	AGACCCTGTATTGATTGGGTGACACTTTAGGAACAGTCACAGTTTCATCCTTCAGTATCTCATAGTATGGATGGCCAACAGTCAGCAGACGTTCGCTGCCGGCATGGTAGTAATACTGCGTCCTAGTCACATATTCATCCGTGCTCAGAA	*
gnl|SRA|SRR9018603.112480552.1	4	*	0	0	*	*	0	0	AGACCCTGTATTGATTGGGTGACACTTTAGGAACAGTCACAGTTTCATCCTTCAGTATCTCATAGTATGGATGGCCAACAGTCAGCAGACGTTCGCTGCCGGCATGGTAGTAATACTGCGTCCTAGTCACATATTCATCCGTGCTCAGAA	*
gnl|SRA|SRR9018603.320113549.2	4	*	0	0	*	*	0	0	TGTATTGATTGGGTGACACTTTAGGAACAGTCACAGTTTCATCCTTCAGTATCTCATAGTATGGATGGCCAACAGTCAGCAGACGTTCGCTGCCGGCATGGTAGTAATACTGCGTCCTAGTCACATATTCATCCGTGCTCAGAATCTTTG	*
gnl|SRA|SRR9018603.320113388.2	4	*	0	0	*	*	0	0	TGTATTGATTGGGTGACACTTTAGGAACAGTCACAGTTTCATCCTTCAGTATCTCATAGTATGGATGGCCAACAGTCAGCAGACGTTCGCTGCCGGCATGGTAGTAATACTGCGTCCTAGTCACATATTCATCCGTGCTCAGAATCTTTG	*
gnl|SRA|SRR9018603.270668276.1	4	*	0	0	*	*	0	0	TATACTTTGATTGCAGATGGCGGTGTGGCTACCCTCGCAGAATAAGTTTTACATCCCTCCGCAGCCTTTCACAAAGATTCTGAGCACGGATGAATATGTGACTAGGACGCAGTATTACTACCATGCCGGCAGCGAACGTCTGCTGACTGT	*
gnl|SRA|SRR9018603.229789044.1	4	*	0	0	*	*	0	0	CAGTCAGCAGACGTTCGCTGCCGGCATGGTAGTAATACTGCGTCCTAGTCACATATTCATCCGTGCTCAGAATCTTTGTGAAAGGCTGCGGAGGGATGTAAAACTTATTCTGCGAGGGTAGCCACACCGCCATCTGCAATCAAAGTATAT	*
gnl|SRA|SRR9018603.16118933.1	4	*	0	0	*	*	0	0	GATCCCTTCAGCCAAACAAGGCAGATGCACCACTGGACATTGTCAATGCCATCAGTATATACCCTGACTACATTAAGATGGCCAAGGAGAAGTATGGGAATTCTTTGTTCTTCTATGCCCGTAGGGAACAGTTGTATGGAAGGCACTTCT	*
gnl|SRA|SRR9018603.275522573.2	4	*	0	0	*	*	0	0	ACAATGCATCAGGTGTGCTCTCCTTCCCCATATCACCATCCCTGGTAAAGAAGTGCCTTCCATACAACTGTTCCCTACGGGCATAGAAGAACAAAGAATTCCCATACTTCTCCTTGGCCATCTTAATGTAGTCAGGGTATATACTGATGG	*
gnl|SRA|SRR9018603.91273826.1	4	*	0	0	*	*	0	0	ACTATGAGATACTGAAGGATGAAACTGTGACTGTTCCTAAAGTGTCACCCAATCAATACAGGGTCTTCAGAGTCAGGCTTCCTGATCCTAATAAGTTTGCTTTTGCTGATAAGAACATTTATGACCCTGAGAAGGAGCGCTTGGTGTGGG	*
gnl|SRA|SRR9018603.362737135.2	4	*	0	0	*	*	0	0	AGAGGACATGTCTGAAGAATTAGACATGTTTCCTTTAGGAAGGAAGTTTTTATATCAGAGTGGAATGAGTAATAATGCTAGAACTATCAATGGATCTACAGGGTCTATTTCTCGCAAGACTAAAAGGAGGAGGGGTTAGTTATGATGTGT	*
gnl|SRA|SRR9018603.172614799.2	4	*	0	0	*	*	0	0	AGAGGACATGTCTGAAGAATTAGACATGTTTCCTTTAGGAAGGAAGTTTTTATATCAGAGTGGAATGAGTAATAATGCTAGAACTATCAATGGATCTACAGGGTCTATTTCTCGCAAGACTAAAAGGAGGAGGGGTTAGTTATGATGTGT	*
gnl|SRA|SRR9018603.374190987.1	4	*	0	0	*	*	0	0	CTTATATGTAGATGTGTACCTCCCAGAATTCTCAGCATCGTCACCCCTATTGAACAAAGGGCTACCTGTGACAGGCACACCCAGAGGTTGTCCCCTGCTCACCTCCAGACCCCGGCAGGCCCACACCAAGCGCTCCTTCTCAGGGTCATA	*
gnl|SRA|SRR9018603.370594723.2	4	*	0	0	*	*	0	0	CCTGACTCTGAAGACCCTGTATTGATTGGGTGACACTTTAGGAACAGTCACAGTTTCATCCTTCAGTATCTCATAGTATGGATGGCCAACAGTCAGCAGACGTTCGCTGCCGGCATGGTAGTAATACTGCGTCCTAGTCACCTATTCATC	*
gnl|SRA|SRR9018603.362910901.1	4	*	0	0	*	*	0	0	AAGGAGAAGTATGGGAATTCTTTGTTCTTCTATGCCCGTAGGGAACAGTTGTATGGAAGGCACTTCTTTACCAGGGATGGTGATATGGGGAAGGAGAGCACACCTGATGCATTGTACATAAAGTCCTTCAATGGTCAGGCACAGAGCACA	*
gnl|SRA|SRR9018603.193877427.2	4	*	0	0	*	*	0	0	TATTTAAGACATGTTGAGGAATTTGAATTAGAATTTATTTTTCAATTATGCAAAGTTAAATTGACACCAGAGAATTTAGCTTTCTTACATACCATGGATGAGACTTTGTTAGATGAATGGGAATTAAATATTACCACTCCTAAGGGTGCT	*
gnl|SRA|SRR9018603.193874863.2	4	*	0	0	*	*	0	0	TATTTAAGACATGTTGAGGAATTTGAATTAGAATTTATTTTTCAATTATGCAAAGTTAAATTGACACCAGAGAATTTAGCTTTCTTACATACCATGGATGAGACTTTGTTAGATGAATGGGAATTAAATATTACCACTCCTAAGGGTGCT	*
gnl|SRA|SRR9018603.331655479.1	4	*	0	0	*	*	0	0	ATACTATGAGATACTGAAGGATGAAACTGTGACTGTTCCTAAAGTGTCACCCAATCAATACAGGGTCTTCAGAGTCAGGCTTCCTGATCCTAATAAGTTTGCTTTTGCTGATAAGAACATTTATGACCCTGAGAAGGAGCGCTTGGTGTG	*
gnl|SRA|SRR9018603.94728502.2	4	*	0	0	*	*	0	0	GGTTGTATTCCTGCTACTGGTGAATATTGGGGTGCAGCAAGAAGATGTAATAATGAACAGTATACAGAGGGCGATGCCTTACCAATTGAGTTAAGGAACAAGGTTATTGAGGATGGGGATATGGTGGATATAGGTTTTGGTGCTATGGAT	*
gnl|SRA|SRR9018603.94697732.2	4	*	0	0	*	*	0	0	GGTTGTATTCCTGCTACTGGTGAATATTGGGGTGCAGCAAGAAGATGTAATAATGAACAGTATACAGAGGGCGATGCCTTACCAATTGAGTTAAGGAACAAGGTTATTGAGGATGGGGATATGGTGGATATAGGTTTTGGTGCTATGGAT	*
gnl|SRA|SRR9018603.192368413.1	4	*	0	0	*	*	0	0	ACTACATTAAGATGGCCAAGGAGAAGTATGGGAATTCTTTGTTCTTCTATGCCCGTAGGGAACAGTTGTATGGAAGGCACTTCTTTACCAGGGATGGTGATATGGGGAAGGAGAGCACACCTGATGCATTGTACATAAAGTCCTTCAATG	*
gnl|SRA|SRR9018603.142264087.1	4	*	0	0	*	*	0	0	ACTACATTAAGATGGCCAAGGAGAAGTATGGGAATTCTTTGTTCTTCTATGCCCGTAGGGAACAGTTGTATGGAAGGCACTTCTTTACCAGGGATGGTGATATGGGGAAGGAGAGCACACCTGATGCATTGTACATAAAGTCCTTCAATG	*
gnl|SRA|SRR9018603.261841136.1	4	*	0	0	*	*	0	0	AGCACCAAAACCTATATCCACCATATCCCCATCCTCAATAACCTTGTTCCTTAACTCAATTGGTAAGGCATCGCCCTCTGTATACTGTTCATTATTACATCTTCTTGCTGCACCCCAATATTCACCAGTAGCAGGAATACAACCTATAAG	*
gnl|SRA|SRR9018603.263537820.1	4	*	0	0	*	*	0	0	AGCAACCTTTCACTGCCAGCATGGTAGTAATATTGCGTCCTGGTCACATATTCATCCGTGCTGAGTATCTTTGTAAATGGCTGGGGAGGTATGTAAAATTTATTCTGCGCTGGTAACCAAACCGCCATCTGAAAAAATCAAAATCAGACA	*
gnl|SRA|SRR9018603.129979775.1	4	*	0	0	*	*	0	0	GGTAGATAATGTGCTCTGTGCCTGACCATTGAAGGACTTTATGTACAATGCATCAGGTGTGCTCTCCTTCCCCATATCACCATCCCTGGTAAAGAAGTGCCTTCCATACAACTGTTCCCTACGGGCATAGAAGAACAAAGAATTCCCATA	*
gnl|SRA|SRR9018603.362742050.1	4	*	0	0	*	*	0	0	CAGCCCACTCTGATACAGAAACTTGCGCCCTAGAGGAAACATGTCAAGCTCCTCTGACATTTGCTCTCTCAGGTCCACATCCCAGAACTTATACTGGGACCACGGGTCAAGGGAAACAGGTGGAGCGACAGCATCAGGACACTTTGTGGC	*
gnl|SRA|SRR9018603.374190987.2	4	*	0	0	*	*	0	0	ATGAATATGTGACTAGGACGCAGTATTACTACCATGCCGGCAGCGAACGTCTGCTGACTGTTGGCCATCCATACTATGAGATACTGAAGGTTGAAACTGTGGCAGTTCCTAAAGTGTCACCCAATCAATACAGGGTCTTCAGAGTCAGGC	*
gnl|SRA|SRR9018603.37611851.2	4	*	0	0	*	*	0	0	TGCTCTGTGCCTGACCATTGAAGGACTTTATGTACAATGCATCAGGTGTGCTCTCCTTCCCCATATCACCATCCCTGGTAAAGAAGTGCCTTCCATACAACTGTTCCCTACGGGCATAGAAGAACAAAGAATTCCCATACTTCTCCTTGG	*
gnl|SRA|SRR9018603.291915800.2	4	*	0	0	*	*	0	0	TCATCCTTATATGTAGATGTGTACCTCCCAGAATTCTCAGCATCGTCACCCCTATTGAACAAAGGGCTACCTGTGACAGGCACACCCAGAGGTTGTCCCCTGCTCACCTCCAGACCCCGGCAGGCCCACACCAAGCGCTCCTTCTCAGGG	*
gnl|SRA|SRR9018603.323022709.2	4	*	0	0	*	*	0	0	GTGTGGGCCTGCCGGGGTCTGGAGGTGAGCAGGGGACAACCTCTGGGTGTGCCTGTCACAGGTAGCCCTTTGTTCAATAGGGGTGACGATGCTGAGAATTCTGGGAGGTACACATCTACATATAAGGATGAGGCTGACCACAGGCAGAAC	*
gnl|SRA|SRR9018603.312147428.2	4	*	0	0	*	*	0	0	GCTGACTGTTGGCCATCCATACTATGAGATACTGAAGGATGAAACTGTGACTGTTCCTAAAGTGTCACCCAATCAATACAGGGTCTTCAGAGTCAGGCTTCCTGATCCTAATAAGTTTGCTTTTGCTGATACGAACATCTATCACCCTGA	*
gnl|SRA|SRR9018603.363811037.2	4	*	0	0	*	*	0	0	ATGGGAATTCTTTGTTCTTCTATGCCCGTAGGGAACAGTTGTATGGAAGGCACTTCTTTACCAGGGATGGTGATATGGGGAAGGAGAGCACACCTGATGCATTGTACATAAAGTCCGTCAATGCTCAGGCACAGAGCACATTATCTACCT	*
gnl|SRA|SRR9018603.288762299.1	4	*	0	0	*	*	0	0	GAGAGCAGCTGTATGGCCGCCATTTTTTTACAAGAGATGGTGACATGGGAACGGAGGCCATTCCTGAAGATTTATATTTGGCATCTAAGCAAGGCCAGGCACAAAGTACTATCTCAACTAATAATTATTGTGTTACTCCAAGTGGTTCCC	*
gnl|SRA|SRR9018603.189952522.1	4	*	0	0	*	*	0	0	GTAGATAATGTGCTCTGTGCCTGACCATTGAAGGACTTTATGTACAATGCATCAGGTGTGCTCTCCTTCCCCATATCACCATCCCTGGTAAAGAAGTGCCTTCCATACAACTGTTCCCTACGGGCATAGAAGAACAAAGAATTCCCATAC	*
gnl|SRA|SRR9018603.203280507.2	4	*	0	0	*	*	0	0	CATCCTTATATGTAGATGTGTACCTCCCAGAATTCTCAGCATCGTCACCCCTATTGAACAAAGGGCTACCTGTGACAGGCACACCCAGAGGTTGTCCCCTGCTCACCTCCAGACCCCGGCAGGCCCACACCAAGCGCTCCTTCTCAAGAT	*
gnl|SRA|SRR9018603.203280507.1	4	*	0	0	*	*	0	0	TGAGAAGGAGCGCTTGGTGTGGGCCTGCCGGGGTCTGGAGGTGAGCAGGGGACAACCTCTGGGTGTGCCTGTCACAGGTAGCCCTTTGTTCAATAGGGGTGACGATGCTGAGAATTCTGGGAGGTACACATCTACATATAAGGATGAGAT	*
gnl|SRA|SRR9018603.275522573.1	4	*	0	0	*	*	0	0	CAGGATGGGGACATGATGGACATTGGTTTTGGTGCTGTGGATTTCAGATCCCTTCAGCCAAACAAGGCAGATGCACCACTGGACATTGTCAATGCCATCAGTATATACCCTGACTACATTAAGATGGCCAAGGAGAAGTATGGGAATTCT	*
gnl|SRA|SRR9018603.159315204.2	4	*	0	0	*	*	0	0	TTGGTTTTGGTGCTGTGGATTTCAGATCCCTTCAGCCAAACAAGGCAGATGCACCACTGGACATTGTCAATGCCATCAGTATATACCCTGACTACATTAAGATGGCCAAGGAGAAGTATGGGAATTCTTTGTTCTTCTATGCCCGTAGGG	*
gnl|SRA|SRR9018603.298242672.2	4	*	0	0	*	*	0	0	ATTCCCATACTTCTCCTTGGCCATCTTAATGTAGTCAGGGTATATACTGATGGCATTGACAATGTCCAGTGGTGCATCTGCCTTGTTTGGCTGAAGGGATCTGAAATCCACAGCACCAAAACCAATGTCCATCATGTCCCCATCCTGTAT	*
gnl|SRA|SRR9018603.98429077.1	4	*	0	0	*	*	0	0	GGTGTGCCTGTCACAGGTAGCCCTTTGTTCAATAGGGGTGACGATGCTGAGAATTCTGGGAGGTACACATCTACATATAAGGATGAGGCTGACCACAGGCAGAACATTGCTTTTGATCCTAAACAGGTCCAGGTTCTGCTGGTTGGGTGT	*
gnl|SRA|SRR9018603.324765769.2	4	*	0	0	*	*	0	0	ACTGGGGGTCACCATGTAATTAGAGGTAGATAATGTGCTCTGTGCCTGACCATTGAAGGACTTTATGTACAATGCATCAGGTGTGCTCTCCTTCCCCATATCACCATCCCTGGTAAAGAAGTGCCTTCCATACAACTGTTCCCTACGGGC	*
gnl|SRA|SRR9018603.217947202.2	4	*	0	0	*	*	0	0	CTCAGACACAGCCTGACCATCGGCAGTGGTATTTACAGTGATTATAGTGCCCCTGGTGTTATCAGCCACAGTGACAAACAGCTGATTATGCCATGCTATGCCATTATTCTTACCCTGGGCCCTCTGCACCCAATAAGGCCTGTTAAAAAG	*
gnl|SRA|SRR9018603.217944385.2	4	*	0	0	*	*	0	0	CTCAGACACAGCCTGACCATCGGCAGTGGTATTTACAGTGATTATAGTGCCCCTGGTGTTATCAGCCACAGTGACAAACAGCTGATTATGCCATGCTATGCCATTATTCTTACCCTGGGCCCTCTGCACCCAATAAGGCCTGTTAAAAAG	*
gnl|SRA|SRR9018603.347762246.2	4	*	0	0	*	*	0	0	ACTGATGTGCATATACTTTGATTGCAGATGGCGGTGTGGCTACCCTCGCAGAATAAGTTTTACATCCCTCCGCAGCCTTTCACAAAGATTCTGAGCACGGATGAATATGTGACTAGGACGCAGTATTACTACCATGCCGGCAGCGAACGT	*
gnl|SRA|SRR9018603.221036604.1	4	*	0	0	*	*	0	0	ACTGATGTGCATATACTTTGATTGCAGATGGCGGTGTGGCTACCCTCGCAGAATAAGTTTTACATCCCTCCGCAGCCTTTCACAAAGATTCTGAGCACGGATGAATATGTGACTAGGACGCAGTATTACTACCATGCCGGCAGCGAACGT	*
gnl|SRA|SRR9018603.275377851.1	4	*	0	0	*	*	0	0	CATGCTATGCCATTATTCTTACCCTGGGCCCTCTGCACCCAATAAGGCCTGTTAAAAAGCTGGGAATCACTGCTTATAAGGGAGCCACTGGGGGTCACCATGTAATTAGAGGTAGATAATGTGCTCTGTGCCTGACCATTGAAGGACTTT	*
gnl|SRA|SRR9018603.272088230.1	4	*	0	0	*	*	0	0	CATGCTATGCCATTATTCTTACCCTGGGCCCTCTGCACCCAATAAGGCCTGTTAAAAAGCTGGGAATCACTGCTTATAAGGGAGCCACTGGGGGTCACCATGTAATTAGAGGTAGATAATGTGCTCTGTGCCTGACCATTGAAGGACTTT	*
gnl|SRA|SRR9018603.199177272.1	4	*	0	0	*	*	0	0	ACTGTGGTTGACAATACTAGGGGAACAATCATGACTATTAATTCTGCTGCTGATAATAATGGAGCTTCGAATTATGTGGCTAGTAAGTTTAAAGAATATTTAAGACATGTTGAGGAATTTGAATTAGAATTTATTTTTCAATTATGCAAA	*
gnl|SRA|SRR9018603.199135778.1	4	*	0	0	*	*	0	0	ACTGTGGTTGACAATACTAGGGGAACAATCATGACTATTAATTCTGCTGCTGATAATAATGGAGCTTCGAATTATGTGGCTAGTAAGTTTAAAGAATATTTAAGACATGTTGAGGAATTTGAATTAGAATTTATTTTTCAATTATGCAAA	*
gnl|SRA|SRR9018603.199130770.1	4	*	0	0	*	*	0	0	ACTGTGGTTGACAATACTAGGGGAACAATCATGACTATTAATTCTGCTGCTGATAATAATGGAGCTTCGAATTATGTGGCTAGTAAGTTTAAAGAATATTTAAGACATGTTGAGGAATTTGAATTAGAATTTATTTTTCAATTATGCAAA	*
gnl|SRA|SRR9018603.199129217.1	4	*	0	0	*	*	0	0	ACTGTGGTTGACAATACTAGGGGAACAATCATGACTATTAATTCTGCTGCTGATAATAATGGAGCTTCGAATTATGTGGCTAGTAAGTTTAAAGAATATTTAAGACATGTTGAGGAATTTGAATTAGAATTTATTTTTCAATTATGCAAA	*
gnl|SRA|SRR9018603.232060835.1	4	*	0	0	*	*	0	0	TCAGACACAGCCTGACCATCGGCAGTGGTATTTACAGTGATTATAGTGCCCCTGGTGTTATCAGCCACAGTGACAAACAGCTGATTATGCCATGCTATGCCATTATTCTTACCCTGGGCCCTCTGCACCCAATAAGGCCTGTTAAAAAGC	*
gnl|SRA|SRR9018603.276949340.2	4	*	0	0	*	*	0	0	TAATGGAGCTTCGAATTATGTGGCTAGTAAGTTTAAAGAATATTTAAGACATGTTGAGGAATTTGAATTAGAATTTATTTTTCAATTATGCAAAGTTAAATTGACACCAGAGAATTTAGCTTTCTTACATACCATGGATGAGACTTTGTT	*
gnl|SRA|SRR9018603.257301180.2	4	*	0	0	*	*	0	0	AATACAGGATGGGGACATGATGGACATTGGTTTTGGTGCTGTGGATTTCAGATCCCTTCAGCCAAACAAGGCAGATGCACCACTGGACATTGTCAATGCCATCAGTATATACCCTGACTACATTAAGATGGCCAAGGAGAAGTATGGGAA	*
gnl|SRA|SRR9018603.303482451.2	4	*	0	0	*	*	0	0	TAATGTAGTCAGGGTATATACTGATGGCATTGACAATGTCCAGTGGTGCATCTGCCTTGTTTGGCTGAAGGGATCTGAAATCCACAGCACCAAAACCAATGTCCATCATGTCCCCATCCTGTATTATCCTGTGCTTTAATTCAATGGGAG	*
gnl|SRA|SRR9018603.111253930.2	4	*	0	0	*	*	0	0	TATTTAAGACATGTTGAGGAATTTGAATTAGAATTTATTTTTCAATTATGCAAAGTTAAATTGACACCAGAGAATTTAGCTTTCTTACATACCATGGATGAGACTTTGTTAGATGAATGGGAATTAAATATTACCACTCCTAATGCTGCT	*
gnl|SRA|SRR9018603.219013922.1	4	*	0	0	*	*	0	0	AAAACATTGCATTTGATCCTAAGCAGGTTCAACTCCTTATGGTTGGATGTGTACCTGCTACTGGAGAGTTTTGGACTGCTGCACAAAGATGTAATGGGGCTAATTATACCCAAGGTGATCCTCCTCCAATTGAATTAAGAAATAAAATTA	*
gnl|SRA|SRR9018603.219011714.1	4	*	0	0	*	*	0	0	AAAACATTGCATTTGATCCTAAGCAGGTTCAACTCCTTATGGTTGGATGTGTACCTGCTACTGGAGAGTTTTGGACTGCTGCACAAAGATGTAATGGGGCTAATTATACCCAAGGTGATCCTCCTCCAATTGAATTAAGAAATAAAATTA	*
gnl|SRA|SRR9018603.282089549.2	4	*	0	0	*	*	0	0	CATAGAAGAACAAAGAATTCCCATACTTCTCCTTGGCCATCTTAATGTAGTCAGGGTATATACTGATGGCATTGACAATGTCCAGTGGTGCATCTGCCTTGTTTGGCTGAAGGGATCTGAAATCCACAGCACCAAAACCAATGTCCATCA	*
gnl|SRA|SRR9018603.236967023.1	4	*	0	0	*	*	0	0	TCTCCTTGGCCATCTTAATGTAGTCAGGGTATATACTGATGGCATTGACAATGTCCAGTGGTGCATCTGCCTTGTTTGGCTGAAGGGATCTGAAATCCACAGCACCAAAACCAATGTCCATCATGTCCCCATCCTGTATTATCCTGTGCT	*
gnl|SRA|SRR9018603.377042494.1	4	*	0	0	*	*	0	0	AGGAGCGCTTGGTGTGGGCCTGCCGGGGTCTGGAGGTGAGCAGGGGACAACCTCTGGGTGTGCCTGTCACAGGTAGCCCTTTGTTCAATAGGGGTGACGATGCTGAGAATTCTGGGAGGTACACATCTACATATAAGGATGAGGCTGACC	*
gnl|SRA|SRR9018603.166833026.1	4	*	0	0	*	*	0	0	GATAATACAGGATGGGGACATGATGGACATTGGTTTTGGTGCTGTGGATTTCAGATCCCTTCAGCCAAACAAGGCAGATGCACCACTGGACATTGTCAATGCCATCAGTATATACCCTGACTACATTAAGATGGCCAAGGAGAAGTATGG	*
gnl|SRA|SRR9018603.125985720.2	4	*	0	0	*	*	0	0	CATACTTCTCCTTGGCCATCTTAATGTAGTCAGGGTATATACTGATGGCATTGACAATGTCCAGTGGTGCATCTGCCTTGTTTGGCTGAAGGGATCTGAAATCCACAGCACCAAAACCAATGTCCATCATGTCCCCATCCTGTATTATCC	*
gnl|SRA|SRR9018603.37611851.1	4	*	0	0	*	*	0	0	GGATAATACAGGATGGGGACATGATGGACATTGGTTTTGGTGCTGTGGATTTCAGATCCCTTCAGCCAAACAAGGCAGATGCACCACTGGACATTGTCAATGCCATCAGTATATACCCTGACTACATTAAGATGGCCAAGGAGAAGTATG	*
gnl|SRA|SRR9018603.268357427.1	4	*	0	0	*	*	0	0	TAAAGCACAGGATAATACAGGATGGGGACATGATGGACATTGGTTTTGGTGCTGTGGATTTCAGATCCCTTCAGCCAAACAAGGCAGATGCACCACTGGACATTGTCAATGCCATCAGTATATACCCTGACTACATTAAGATGGCCAAGG	*
gnl|SRA|SRR9018603.261841136.2	4	*	0	0	*	*	0	0	GATGCAGAGAATTCTGGTAAATATACTTCCACATACAAAGATGGCAATGATCATAGACAAAATATTGCCTTTGATCCTAAGCAAGTGCAGGTTCTTCTTATAGGTTGTATTCCTGCTACTGGTGAATATTGGGGTGCAGCAAGAAGATGT	*
gnl|SRA|SRR9018603.267580035.1	4	*	0	0	*	*	0	0	GGTGACGATGCTGAGAATTCTGGGAGGTACACATCTACATATAAGGATGAGGCTGACCACAGGCAGAACATTGCTTTTGATCCTAAACAGGTCCAGGTTCTGCTGGTTGGGTGTGAGCCCGCCACTGGTGAATACTGGGCAGCAGCAAAG	*
gnl|SRA|SRR9018603.267579097.1	4	*	0	0	*	*	0	0	GGTGACGATGCTGAGAATTCTGGGAGGTACACATCTACATATAAGGATGAGGCTGACCACAGGCAGAACATTGCTTTTGATCCTAAACAGGTCCAGGTTCTGCTGGTTGGGTGTGAGCCCGCCACTGGTGAATACTGGGCAGCAGCAAAG	*
gnl|SRA|SRR9018603.351795564.1	4	*	0	0	*	*	0	0	GATGCATTGTACATAAAGTCCTTCAATGGTCAGGCACAGAGCACATTATCTACCTCTAATTACATGGTGACCCCCAGTGGCTCCCTTATAAGCAGTGATTCCCAGCTTTTTAACAGGCCTTATTGGGTGCAGAGGGCCCAGGGTAAGAAT	*
gnl|SRA|SRR9018603.164736023.1	4	*	0	0	*	*	0	0	CAGAAACTTGCGCCCTAGAGGAAACATGTCAAGCTCCTCTGACATTTGCTCTCTCAGGTCCACATCCCAGAACTTATACTGGGACCACGGGTCAAGGGAAACAGGTGGAGCGACAGCATCAGGACACTTTGTGGCCAGGGAGGATATATA	*
gnl|SRA|SRR9018603.283748715.1	4	*	0	0	*	*	0	0	AGGTAGCCCTTTGTTCAATAGGGGTGACGATGCTGAGAATTCTGGGAGGTACACATCTACATATAAGGATGAGGCTGACCACAGGCAGAACATTGCTTTTGATCCTAAACAGGTCCAGGTTCTGCTGGTTGGGTGTGAGCCCGCCACTGG	*
gnl|SRA|SRR9018603.70376458.2	4	*	0	0	*	*	0	0	GTAGCCCTTTGTTCAATAGGGGTGACGATGCTGAGAATTCTGGGAGGTACACATCTACATATAAGGATGAGGCTGACCACAGGCAGAACATTGCTTTTGATCCTAAACAGGTCCAGGTTCTGCTGGTTGGGTGTGAGCCCGCCACTGGTG	*
gnl|SRA|SRR9018603.10353273.2	4	*	0	0	*	*	0	0	AACTGTGCAAGGTGCGGCTGACCCCTGAGAACCTTGCTTTCCTGCACACAATGGATGAGGCCTTGTTTGATGAGTGGGAACTGAATGTAACCGCCCCGCGCGGGGTATCCATTGAGGACACCTACAGGTATATATCCTCCCTGGCCACAA	*
gnl|SRA|SRR9018603.10348690.2	4	*	0	0	*	*	0	0	AACTGTGCAAGGTGCGGCTGACCCCTGAGAACCTTGCTTTCCTGCACACAATGGATGAGGCCTTGTTTGATGAGTGGGAACTGAATGTAACCGCCCCGCGCGGGGTATCCATTGAGGACACCTACAGGTATATATCCTCCCTGGCCACAA	*
gnl|SRA|SRR9018603.339029739.2	4	*	0	0	*	*	0	0	GGTGCATCACCAGGATCATAAGCAACACCAGAACACCGCTTTGCTGCTGCCCAGTATTCACCAGTGGCGGGCTCACACCCAACCAGCAGAACCTGGACCTGTTTAGGATCAAAAGCAATGTTCTGCCTGTGGTCAGCCTCATCCTTATAT	*
gnl|SRA|SRR9018603.50552543.1	4	*	0	0	*	*	0	0	TAAGAAAGCTAAATTCTCTGGTGTCAATTTAACTTTGCATAATTGAAAAATAAATTCTAATTCAAATTCCTCAACATGTCTTAAATATTCTTTAAACTTACTAGCCACATAATTCGAAGCTCCATTATTATCAGCAGCAGAATTAATAGT	*
gnl|SRA|SRR9018603.50541823.1	4	*	0	0	*	*	0	0	TAAGAAAGCTAAATTCTCTGGTGTCAATTTAACTTTGCATAATTGAAAAATAAATTCTAATTCAAATTCCTCAACATGTCTTAAATATTCTTTAAACTTACTAGCCACATAATTCGAAGCTCCATTATTATCAGCAGCAGAATTAATAGT	*
gnl|SRA|SRR9018603.50520101.1	4	*	0	0	*	*	0	0	TAAGAAAGCTAAATTCTCTGGTGTCAATTTAACTTTGCATAATTGAAAAATAAATTCTAATTCAAATTCCTCAACATGTCTTAAATATTCTTTAAACTTACTAGCCACATAATTCGAAGCTCCATTATTATCAGCAGCAGAATTAATAGT	*
gnl|SRA|SRR9018603.375247723.1	4	*	0	0	*	*	0	0	GGCCTGCCGGGGTCTGGAGGTGAGCAGGGGACAACCTCTGGGTGTGCCTGTCACAGGTAGCCCTTTGTTCAATAGGGGTGACGATGCTGAGAATTCTGGGAGGTACACATCTACATATAAGGATGAGGCTGACCACAGGCAGAACATTGC	*
gnl|SRA|SRR9018603.36069956.2	4	*	0	0	*	*	0	0	TAGGGAACAGTTGTATGGAAGGCACTTCTTTACCAGGGATGGTGATATGGGGAAGGAGAGCACACCTGATGCATTGTACATAAAGTCCTTCAATGGTCAGGCACAGAGCACATTATCTACCTCTAATTACATGGTGACCCCCAGTGGCTC	*
gnl|SRA|SRR9018603.235358851.1	4	*	0	0	*	*	0	0	GAGCAGGGGACAACCTCTGGGTGTGCCTGTCACAGGTAGCCCTTTGTTCAATAGGGGTGACGATGCTGAGAATTCTGGGAGGTACACATCTACATATAAGGATGAGGCTGACCACAGGCAGAACATTGCTTTTGATCCTAAACAGGTCCA	*
gnl|SRA|SRR9018603.62261454.2	4	*	0	0	*	*	0	0	GGACCTGTTTAGGATCAAAAGCAATGTTCTGCCTGTGGTCAGCCTCATCCTTATATGTAGATGTGTACCTCCCAGAATTCTCAGCATCGTCACCCCTATTGAACAAAGGGCTACCTGTGACAGGCACACCCAGAGGTTGTCCCCTGCTCA	*
gnl|SRA|SRR9018603.11316196.2	4	*	0	0	*	*	0	0	GGACCTGTTTAGGATCAAAAGCAATGTTCTGCCTGTGGTCAGCCTCATCCTTATATGTAGATGTGTACCTCCCAGAATTCTCAGCATCGTCACCCCTATTGAACAAAGGGCTACCTGTGACAGGCACACCCAGAGGTTGTCCCCTGCTCA	*
gnl|SRA|SRR9018603.11300697.2	4	*	0	0	*	*	0	0	GGACCTGTTTAGGATCAAAAGCAATGTTCTGCCTGTGGTCAGCCTCATCCTTATATGTAGATGTGTACCTCCCAGAATTCTCAGCATCGTCACCCCTATTGAACAAAGGGCTACCTGTGACAGGCACACCCAGAGGTTGTCCCCTGCTCA	*
gnl|SRA|SRR9018603.387375677.2	4	*	0	0	*	*	0	0	ATTGGCAACATAATTATTAACTGCGCCATTCTGTGCAGGATTATTAATGGACATAATAGTCCCCCGTGTATTGTCTACAACAGTTATAAATAATTGATTATGCCATGCAATGCCATTGTTTTTACCTTGTGCTCTCTGAATCCAATATGG	*
gnl|SRA|SRR9018603.380863788.2	4	*	0	0	*	*	0	0	TCACACCCAACCAGCAGAACCTGGACCTGTTTAGGATCAAAAGCAATGTTCTGCCTGTGGTCAGCCTCATCCTTATATGTAGATGTGTACCTCCCAGAATTCTCAGCATCGTCACCCCTATTGAACAAAGGGCTACCTGTGACAGGCACA	*
gnl|SRA|SRR9018603.267580035.2	4	*	0	0	*	*	0	0	CATGTCCCCATCCTGTATTATCCTGTGCTTTAATTCAATGGGAGGTGCATCACCAGGATCATAAGCAACACCAGAACACCGCTTTGCTGCTGCCCAGTATTCACCAGTGGCGGGCTCACACCCAACCAGCAGAACCTGGACCTGTTTAGG	*
gnl|SRA|SRR9018603.267579097.2	4	*	0	0	*	*	0	0	CATGTCCCCATCCTGTATTATCCTGTGCTTTAATTCAATGGGAGGTGCATCACCAGGATCATAAGCAACACCAGAACACCGCTTTGCTGCTGCCCAGTATTCACCAGTGGCGGGCTCACACCCAACCAGCAGAACCTGGACCTGTTTAGG	*
gnl|SRA|SRR9018603.257957925.1	4	*	0	0	*	*	0	0	CCTAAACAGGTCCAGGTTCTGCTGGTTGGGTGTGAGCCCGCCACTGGTGAATACTGGGCAGCAGCAAAGCGGTGTTCTGGTGTTGCTTATGATCCTGGTGATGCACCTCCCATTGAATTAAAGCACAGGATAATACAGGATGGGGACATG	*
gnl|SRA|SRR9018603.70376458.1	4	*	0	0	*	*	0	0	CATGTCCCCATCCTGTATTATCCTGTGCTTTAATTCAATGGGAGGTGCATCACCAGGATCATAAGCAACACCAGAACACCGCTTTGCTGCTGCCCAGTATTCACCAGTGGCGGGCTCACACCCAACCAGCAGAACCTGGACCTGTTTAGG	*
gnl|SRA|SRR9018603.320479597.1	4	*	0	0	*	*	0	0	ATGGGGAAGGAGAGCACACCTGATGCATTGTACATAAAGTCCTTCAATGGTCAGGCACAGAGCACATTATCTACCTCTAATTACATGGTGACCCCCAGTGGCTCCCTTATAAGCAGTGATTCCCAGCTTTTTAACAGGCCTTATTGGGTG	*
gnl|SRA|SRR9018603.305962974.1	4	*	0	0	*	*	0	0	ATTCACCAGTAGCAGGAATACAACCTATAAGAAGAACCTGCACTTGCTTAGGATCAAAGGCAATATTTTGTCTATGATCATTGCCATCTTTGTATGTGGAAGTATATTTACCAGAATTCTCTGCATCATCTCCCCTATTAAAGAGTGGAT	*
gnl|SRA|SRR9018603.229586341.1	4	*	0	0	*	*	0	0	CACCCAATAAGGCCTGTTAAAAAGCTGGGAATCACTGCTTATAAGGGAGCCACTGGGGGTCACCATGTAATTAGAGGTAGATAATGTGCTCTGTGCCTGACCATTGAAGGACTTTATGTACAATGCATCAGGTGTGCTCTCCTTCCCCAT	*
gnl|SRA|SRR9018603.270985886.2	4	*	0	0	*	*	0	0	GGCTGACCCCTGAGAACCTTGCTTTCCTGCACACAATGGATGAGGCCTTGTTTGATGAGTGGGAACTGAATGTAACCGCCCCGCGCGGGGTATCCATTGAGGACACCTACAGGTATATATCCTCCCTGGCCACAAAGTGTCCTGATGCTG	*
gnl|SRA|SRR9018603.265093391.1	4	*	0	0	*	*	0	0	ACCACAGGCAGAACATTGCTTTTGATCCTAAACAGGTCCAGGTTCTGCTGGTTGGGTGTGAGCCCGCCACTGGTGAATACTGGGCAGCAGCAAAGCGGTGTTCTGGTGTTGCTTATGATCCTGGTGATGCACCTCCCATTGAATTAAAGC	*
gnl|SRA|SRR9018603.375247723.2	4	*	0	0	*	*	0	0	AAAACCAATGTCCATCATGTCCCCATCCTGTATTATCCTGTGCTTTAATTCAATGGGAGGTGCATCACCAGGATCATAAGCAACACCAGAACACCGCTTTGCTGCTGCCCAGTATTCACCAGTGGCGGGCTCACACCCAACCAGCAGAAC	*
gnl|SRA|SRR9018603.42450794.2	4	*	0	0	*	*	0	0	CACCAGTAGCAGGAATACAACCTATAAGAAGAACCTGCACTTGCTTAGGATCAAAGGCAATATTTTGTCTATGATCATTGCCATCTTTGTATGTGGAAGTATATTTACCAGAATTCTCTGCATCATCTCCCCTATTAAAGAGTGGATTAC	*
gnl|SRA|SRR9018603.42447175.2	4	*	0	0	*	*	0	0	CACCAGTAGCAGGAATACAACCTATAAGAAGAACCTGCACTTGCTTAGGATCAAAGGCAATATTTTGTCTATGATCATTGCCATCTTTGTATGTGGAAGTATATTTACCAGAATTCTCTGCATCATCTCCCCTATTAAAGAGTGGATTAC	*
gnl|SRA|SRR9018603.365161399.2	4	*	0	0	*	*	0	0	CGTTCGCTGCCGGCATGGTAGTAATACTGCGTCCTAGTCACATATTCATCCGTGCTCAGAATCTTTGTGAAAGGCTGCGGAGGGATGTAAAACTTATTCTGCGAGGGTAGCCACACCGCCATCTGCAATCAAAGTATATGCACATCAGTG	*
gnl|SRA|SRR9018603.282089549.1	4	*	0	0	*	*	0	0	ATTGCTTTTGATCCTAAACAGGTCCAGGTTCTGCTGGTTGGGTGTGAGCCCGCCACTGGTGAATACTGGGCAGCAGCAAAGCGGTGTTCTGGTGTTGCTTATGATCCTGGTGATGCACCTCCCATTGAATTAAAGCACAGGATAATACAG	*
gnl|SRA|SRR9018603.144648175.2	4	*	0	0	*	*	0	0	AGTTGTATGGAAGGCACTTCTTTACCAGGGATGGTGATATGGGGAAGGAGAGCACACCTGATGCATTGTACATAAAGTCCTTCAATGGTCAGGCACAGAGCACATTATCTACCTCTAATTACATGGTGACCCCCAGTGGCTCCCTTATAA	*
gnl|SRA|SRR9018603.124710275.1	4	*	0	0	*	*	0	0	ACAGCACCAAAACCAATGTCCATCATGTCCCCATCCTGTATTATCCTGTGCTTTAATTCAATGGGAGGTGCATCACCAGGATCATAAGCAACACCAGAACACCGCTTTGCTGCTGCCCAGTATTCACCAGTGGCGGGCTCACACCCAACC	*
gnl|SRA|SRR9018603.183897904.2	4	*	0	0	*	*	0	0	TATTATCCTGTGCTTTAATTCAATGGGAGGTGCATCACCAGGATCATAAGCAACACCAGAACACCGCTTTGCTGCTGCCCAGTATTCACCAGTGGCGGGCTCACACCCAACCAGCAGAACCTGGACCTGTTTAGGATCAAAAGCAATGTT	*
gnl|SRA|SRR9018603.4039682.2	4	*	0	0	*	*	0	0	GTCTGGAGGTGAGCAGGGGACAACCTCTGGGTGTGCCTGTCACAGGTAGCCCTTTGTTCAATAGGGGTGACGATGCTGAGAATTCTGGGAGGTACACATCTACATATAAGGATGAGGCTGACCACAGGCAGAACATTGCTTTTGATCCTA	*
gnl|SRA|SRR9018603.4023093.2	4	*	0	0	*	*	0	0	GTCTGGAGGTGAGCAGGGGACAACCTCTGGGTGTGCCTGTCACAGGTAGCCCTTTGTTCAATAGGGGTGACGATGCTGAGAATTCTGGGAGGTACACATCTACATATAAGGATGAGGCTGACCACAGGCAGAACATTGCTTTTGATCCTA	*
gnl|SRA|SRR9018603.226528310.1	4	*	0	0	*	*	0	0	TAAGGGAGCCACTGGGGGTCACCATGTAATTAGAGGTAGATAATGTGCTCTGTGCCTGACCATTGAAGGACTTTATGTACAATGCATCAGGTGTGCTCTCCTTCCCCATATCACCATCCCTGGTAAAGAAGTGCCTTCCATACAACTGTT	*
gnl|SRA|SRR9018603.199123850.1	4	*	0	0	*	*	0	0	ACTGTGGTTGACAATACTAGGGGAACAATCATGACTATTAATTCTGCTGCTGATAATAATGGAGCTTCGAATTATGTGGCTAGTAAGTGTAAAGAATATTTAAGACATGTTGAGGAATTTGAATTAGAATTTATTTTTCAATTATGCAAA	*
gnl|SRA|SRR9018603.175785779.1	4	*	0	0	*	*	0	0	AATAATGGCATAGCATGGCATAATCAGCTGTTTGTCACTGTGGCTGATAACACCAGGGGCACTATAATCACTGTAAATACCACTGCCGATGGTCAGGCTGTGTCTGAGTATAAAGCCAGCAAGTTCAAGGAGTACCTGAGACATGTGGAG	*
gnl|SRA|SRR9018603.175778834.1	4	*	0	0	*	*	0	0	AATAATGGCATAGCATGGCATAATCAGCTGTTTGTCACTGTGGCTGATAACACCAGGGGCACTATAATCACTGTAAATACCACTGCCGATGGTCAGGCTGTGTCTGAGTATAAAGCCAGCAAGTTCAAGGAGTACCTGAGACATGTGGAG	*
gnl|SRA|SRR9018603.194309523.2	4	*	0	0	*	*	0	0	CCAAAACCAATGTCCATCATGTCCCCATCCTGTATTATCCTGTGCTTTAATTCAATGGGAGGTGCATCACCAGGATCATAAGCAACACCAGAACACCGCTTTGCTGCTGCCCAGTATTCACCAGTGGCGGGCTCACACCCAACCAGCAGA	*
gnl|SRA|SRR9018603.144179320.2	4	*	0	0	*	*	0	0	CCAAAACCAATGTCCATCATGTCCCCATCCTGTATTATCCTGTGCTTTAATTCAATGGGAGGTGCATCACCAGGATCATAAGCAACACCAGAACACCGCTTTGCTGCTGCCCAGTATTCACCAGTGGCGGGCTCACACCCAACCAGCAGA	*
gnl|SRA|SRR9018603.112150683.2	4	*	0	0	*	*	0	0	CCAAAACCAATGTCCATCATGTCCCCATCCTGTATTATCCTGTGCTTTAATTCAATGGGAGGTGCATCACCAGGATCATAAGCAACACCAGAACACCGCTTTGCTGCTGCCCAGTATTCACCAGTGGCGGGCTCACACCCAACCAGCAGA	*
gnl|SRA|SRR9018603.112149372.2	4	*	0	0	*	*	0	0	CCAAAACCAATGTCCATCATGTCCCCATCCTGTATTATCCTGTGCTTTAATTCAATGGGAGGTGCATCACCAGGATCATAAGCAACACCAGAACACCGCTTTGCTGCTGCCCAGTATTCACCAGTGGCGGGCTCACACCCAACCAGCAGA	*
gnl|SRA|SRR9018603.112149104.2	4	*	0	0	*	*	0	0	CCAAAACCAATGTCCATCATGTCCCCATCCTGTATTATCCTGTGCTTTAATTCAATGGGAGGTGCATCACCAGGATCATAAGCAACACCAGAACACCGCTTTGCTGCTGCCCAGTATTCACCAGTGGCGGGCTCACACCCAACCAGCAGA	*
gnl|SRA|SRR9018603.112147474.2	4	*	0	0	*	*	0	0	CCAAAACCAATGTCCATCATGTCCCCATCCTGTATTATCCTGTGCTTTAATTCAATGGGAGGTGCATCACCAGGATCATAAGCAACACCAGAACACCGCTTTGCTGCTGCCCAGTATTCACCAGTGGCGGGCTCACACCCAACCAGCAGA	*
gnl|SRA|SRR9018603.113610313.2	4	*	0	0	*	*	0	0	AGGCACTTCTTTACCAGGGATGGTGATATGGGGAAGGAGAGCACACCTGATGCATTGTACATAAAGTCCTTCAATGGTCAGGCACAGAGCACATTATCTACCTCTAATTACATGGTGACCCCCAGTGGCTCCCTTATAAGCAGTGATTCC	*
gnl|SRA|SRR9018603.38528061.2	4	*	0	0	*	*	0	0	GATGGTGATATGGGGAAGGAGAGCACACCTGATGCATTGTACATAAAGTCCTTCAATGGTCAGGCACAGAGCACATTATCTACCTCTAATTACATGGTGACCCCCAGTGGCTCCCTTATAAGCAGTGATTCCCAGCTTTTTAACAGGCCT	*
gnl|SRA|SRR9018603.179752816.1	4	*	0	0	*	*	0	0	CACCGCTTTGCTGCTGCCCAGTATTCACCAGTGGCGGGCTCACACCCAACCAGCAGAACCTGGACCTGTTTAGGATCAAAAGCAATGTTCTGCCTGTGGTCAGCCTCATCCTTATATGTAGATGTGTACCTCCCAGAATTCTCAGCATCG	*
gnl|SRA|SRR9018603.129752126.1	4	*	0	0	*	*	0	0	ACCGCTTTGCTGCTGCCCAGTATTCACCAGTGGCGGGCTCACACCCAACCAGCAGAACCTGGACCTGTTTAGGATCAAAAGCAATGTTCTGCCTGTGGTCAGCCTCATCCTTATATGTAGATGTGTACCTCCCAGAATTCTCAGCATCGT	*
gnl|SRA|SRR9018603.312150126.1	4	*	0	0	*	*	0	0	GGATCAAAAGCAATGTTCTGCCTGTGGTCAGCCTCATCCTTATATGTAGATGTGTACCTCCCAGAATTCTCAGCATCGTCACCCCTATTGAACAAAGGGCTACCTGTGACAGGCACACCCAGAGGTTGTCCCCTGCTCACCTCCAGACCC	*
gnl|SRA|SRR9018603.312147428.1	4	*	0	0	*	*	0	0	GGATCAAAAGCAATGTTCTGCCTGTGGTCAGCCTCATCCTTATATGTAGATGTGTACCTCCCAGAATTCTCAGCATCGTCACCCCTATTGAACAAAGGGCTACCTGTGACAGGCACACCCAGAGGTTGTCCCCTGCTCACCTCCAGACCC	*
gnl|SRA|SRR9018603.213501903.2	4	*	0	0	*	*	0	0	CCTACAGGTATATATCCTCCCTGGCCACAAAGTGTCCTGATGCTGTCGCTCCACCTGTTTCCCTTGACCCGTGGTCCCAGTATAAGTTCTGGGATGTGGACCTGAGAGAGCAAATGTCAGAGGAGCTTGACATGTTTCCTCTAGGGCGCA	*
gnl|SRA|SRR9018603.192368413.2	4	*	0	0	*	*	0	0	TGCTTATAAGGGAGCCACTGGGGGTCACCATGTAATTAGAGGTAGATAATGTGCTCTGTGCCTGACCATTGAAGGACTTTATGTACAATGCATCAGGTGTGCTCTCCTTCCCCATATCACCATCCCTGGTAAAGAAGTGCCTTCCATACA	*
gnl|SRA|SRR9018603.142264087.2	4	*	0	0	*	*	0	0	TGCTTATAAGGGAGCCACTGGGGGTCACCATGTAATTAGAGGTAGATAATGTGCTCTGTGCCTGACCATTGAAGGACTTTATGTACAATGCATCAGGTGTGCTCTCCTTCCCCATATCACCATCCCTGGTAAAGAAGTGCCTTCCATACA	*
gnl|SRA|SRR9018603.130395926.2	4	*	0	0	*	*	0	0	CATGCAACTGTGCAAGGTGCGGCTGACCCCTGAGAACCTTGCTTTCCTGCACACAATGGATGAGGCCTTGTTTGATGAGTGGGAACTGAATGTAACCGCCCCGCGCGGGGTATCCATTGAGGACACCTACAGGTATATATCCTCCCTGGC	*
gnl|SRA|SRR9018603.130391999.2	4	*	0	0	*	*	0	0	CATGCAACTGTGCAAGGTGCGGCTGACCCCTGAGAACCTTGCTTTCCTGCACACAATGGATGAGGCCTTGTTTGATGAGTGGGAACTGAATGTAACCGCCCCGCGCGGGGTATCCATTGAGGACACCTACAGGTATATATCCTCCCTGGC	*
gnl|SRA|SRR9018603.130339906.2	4	*	0	0	*	*	0	0	CATGCAACTGTGCAAGGTGCGGCTGACCCCTGAGAACCTTGCTTTCCTGCACACAATGGATGAGGCCTTGTTTGATGAGTGGGAACTGAATGTAACCGCCCCGCGCGGGGTATCCATTGAGGACACCTACAGGTATATATCCTCCCTGGC	*
gnl|SRA|SRR9018603.306817667.2	4	*	0	0	*	*	0	0	CAATTGGTACGAGGTCACCCATTTGATACTGTTCTCCATTACATCCCCTTGCAGCTGTCCAAAATCCACCAGGCGCAGGTTCACAGCCAACCAATAACCCTTGAACCTCCTTTGGGTCAAGTCCGACGTTCTCTCTGTGATCCTTTGAAT	*
gnl|SRA|SRR9018603.303482451.1	4	*	0	0	*	*	0	0	GATGAGGCTGACCACAGGCAGAACATTGCTTTTGATCCTAAACAGGTCCAGGTTCTGCTGGTTGGGTGTGAGCCCGCCACTGGTGAATACTGGGCAGCAGCAAAGCGGTGTTCTGGTGTTGCTTATGATCCTGGTGATGCACCTCCCATT	*
gnl|SRA|SRR9018603.233305886.2	4	*	0	0	*	*	0	0	GATGAGGCTGACCACAGGCAGAACATTGCTTTTGATCCTAAACAGGTCCAGGTTCTGCTGGTTGGGTGTGAGCCCGCCACTGGTGAATACTGGGCAGCAGCAAAGCGGTGTTCTGGTGTTGCTTATGATCCTGGTGATGCACCTCCCATT	*
gnl|SRA|SRR9018603.200291392.1	4	*	0	0	*	*	0	0	ATTCAATGGGAGGTGCATCACCAGGATCATAAGCAACACCAGAACACCGCTTTGCTGCTGCCCAGTATTCACCAGTGGCGGGCTCACACCCAACCAGCAGAACCTGGACCTGTTTAGGATCAAAAGCAATGTTCTGCCTGTGGTCAGCCT	*
gnl|SRA|SRR9018603.168857520.2	4	*	0	0	*	*	0	0	AATTCAATGGGAGGTGCATCACCAGGATCATAAGCAACACCAGAACACCGCTTTGCTGCTGCCCAGTATTCACCAGTGGCGGGCTCACACCCAACCAGCAGAACCTGGACCTGTTTAGGATCAAAAGCAATGTTCTGCCTGTGGTCAGCC	*
gnl|SRA|SRR9018603.306022766.1	4	*	0	0	*	*	0	0	AACCTTGCTTTCCTGCACACAATGGATGAGGCCTTGTTTGATGAGTGGGAACTGAATGTAACCGCCCCGCGCGGGGTATCCATTGAGGACACCTACAGGTATATATCCTCCCTGGCCACAAAGTGTCCTGATGCTGTCGCTCCACCTGTT	*
gnl|SRA|SRR9018603.231374306.1	4	*	0	0	*	*	0	0	AACAGGTGGAGCGACAGCATCAGGACACTTTGTGGCCAGGGAGGATATATACCTGTAGGTGTCCTCAATGGATACCCCGCGCGGGGCGGTTACATTCAGTTCCCACTCATCAAACAAGGCCTCATCCATTGTGTGCAGGAAAGCAAGGTT	*
gnl|SRA|SRR9018603.292772719.2	4	*	0	0	*	*	0	0	ACCATTAATGGTGCGGGCATTATTTCCAATTCCACTTTGATATAAAAATTTCCTTCCTAATGGGTATAGATCTAATTCCTCAGACATTTCCTCTCTTAGGTCTACATCCCAAAACCTATAAAGTGCATATGGATCAGGATTAACAGGCAA	*
gnl|SRA|SRR9018603.196714000.2	4	*	0	0	*	*	0	0	CAACCAGCAGAACCTGGACCTGTTTAGGATCAAAAGCAATGTTCTGCCTGTGGTCAGCCTCATCCTTATATGTAGATGTGTACCTCCCAGAATTCTCAGCATCGTCACCCCTATTGAACAAAGGGCTACCTGTGACAGGCACACCCAGAG	*
gnl|SRA|SRR9018603.196687224.2	4	*	0	0	*	*	0	0	CAACCAGCAGAACCTGGACCTGTTTAGGATCAAAAGCAATGTTCTGCCTGTGGTCAGCCTCATCCTTATATGTAGATGTGTACCTCCCAGAATTCTCAGCATCGTCACCCCTATTGAACAAAGGGCTACCTGTGACAGGCACACCCAGAG	*
gnl|SRA|SRR9018603.195532931.2	4	*	0	0	*	*	0	0	CATAAGCAACACCAGAACACCGCTTTGCTGCTGCCCAGTATTCACCAGTGGCGGGCTCACACCCAACCAGCAGAACCTGGACCTGTTTAGGATCAAAAGCAATGTTCTGCCTGTGGTCAGCCTCATCCTTATATGTAGATGTGTACCTCC	*
gnl|SRA|SRR9018603.183897904.1	4	*	0	0	*	*	0	0	GAGGTACACATCTACATATAAGGATGAGGCTGACCACAGGCAGAACATTGCTTTTGATCCTAAACAGGTCCAGGTTCTGCTGGTTGGGTGTGAGCCCGCCACTGGTGAATACTGGGCAGCAGCAAAGCGGTGTTCTGGTGTTGCTTATGA	*
gnl|SRA|SRR9018603.300825717.1	4	*	0	0	*	*	0	0	TCTCAGGTACTCCTTGAACTTGCTGGCTTTATACTCAGACACAGCCTGACCATCGGCAGTGGTATTTACAGTGATTATAGTGCCCCTGGTGTTATCAGCCACAGTGACAAACAGCTGATTATGCCATGCTATGCCATTATTCTTACCCTG	*
gnl|SRA|SRR9018603.251971596.2	4	*	0	0	*	*	0	0	ACAACCATTTACAAAGATTCTGAGTACAGATGACTACGTGACTAGAACGCCGCATTACTACCATGCTGGCAGTGAACGCCTCCTGACTGTGGGTCATCCATTCTATGACATTATGAAGAATGGTTCCGTGTCTGTGCCAAAGGTGTCTCC	*
gnl|SRA|SRR9018603.149826913.2	4	*	0	0	*	*	0	0	CAGATAATGAGAGACTGGTTTGGGCCTGCAGAGGTTTGGAAGTTAGCAGAGGTCAGCCACTAGGTGTCTCTGTTACTGGTAATCCACTCTTTAATAGGGGAGATGATGCAGAGAATTCTGGTAAATATACTTCCACATACAAAGATGGCA	*
gnl|SRA|SRR9018603.149811631.2	4	*	0	0	*	*	0	0	CAGATAATGAGAGACTGGTTTGGGCCTGCAGAGGTTTGGAAGTTAGCAGAGGTCAGCCACTAGGTGTCTCTGTTACTGGTAATCCACTCTTTAATAGGGGAGATGATGCAGAGAATTCTGGTAAATATACTTCCACATACAAAGATGGCA	*
gnl|SRA|SRR9018603.235358851.2	4	*	0	0	*	*	0	0	TGTATTATCCTGTGCTTTAATTCAATGGGAGGTGCATCACCAGGATCATAAGCAACACCAGAACACCGCTTTGCTGCTGCCCAGTATTCACCAGTGGCGGGCTCACACCCAACCAGCAGAACCTGGACCTGTTTAGGATCAAAAGCAATG	*
gnl|SRA|SRR9018603.229654847.1	4	*	0	0	*	*	0	0	TGTATTATCCTGTGCTTTAATTCAATGGGAGGTGCATCACCAGGATCATAAGCAACACCAGAACACCGCTTTGCTGCTGCCCAGTATTCACCAGTGGCGGGCTCACACCCAACCAGCAGAACCTGGACCTGTTTAGGATCAAAAGCAATG	*
gnl|SRA|SRR9018603.229653726.1	4	*	0	0	*	*	0	0	TGTATTATCCTGTGCTTTAATTCAATGGGAGGTGCATCACCAGGATCATAAGCAACACCAGAACACCGCTTTGCTGCTGCCCAGTATTCACCAGTGGCGGGCTCACACCCAACCAGCAGAACCTGGACCTGTTTAGGATCAAAAGCAATG	*
gnl|SRA|SRR9018603.218629794.1	4	*	0	0	*	*	0	0	TGTATTATCCTGTGCTTTAATTCAATGGGAGGTGCATCACCAGGATCATAAGCAACACCAGAACACCGCTTTGCTGCTGCCCAGTATTCACCAGTGGCGGGCTCACACCCAACCAGCAGAACCTGGACCTGTTTAGGATCAAAAGCAATG	*
gnl|SRA|SRR9018603.283748715.2	4	*	0	0	*	*	0	0	AAATCCACAGCACCAAAACCAATGTCCATCATGTCCCCATCCTGTATTATCCTGTGCTTTAATTCAATGGGAGGTGCATCACCAGGATCATAAGCAACACCAGAACACCGCTTTGCTGCTGCCCAGTATTCACCAGTGGCGGGCTCACAC	*
gnl|SRA|SRR9018603.265142586.2	4	*	0	0	*	*	0	0	GCGGTTACATTCAGTTCCCACTCATCAAACAAGGCCTCATCCATTGTGTGCAGGAAAGCAAGGTTCTCAGGGGTCAGCCGCACCTTGCACAGTTGCATGATGAACTCTAACTCATATTCCTCCACATGTCTCAGGTACTCCTTGAACTTG	*
gnl|SRA|SRR9018603.166833026.2	4	*	0	0	*	*	0	0	CTCTGCACCCAATAAGGCCTGTTAAAAAGCTGGGAATCACTGCTTATAAGGGAGCCACTGGGGGTCACCATGTAATTAGAGGTAGATAATGTGCTCTGTGCCTGACCATTGAAGGACTTTATGTACAATGCATCAGGTGTGCTCTCCTTC	*
gnl|SRA|SRR9018603.326585979.2	4	*	0	0	*	*	0	0	GGAGGTGCATCACCAGGATCATAAGCAACACCAGAACACCGCTTTGCTGCTGCCCAGTATTCACCAGTGGCGGGCTCACACCCAACCAGCAGAACCTGGACCTGTTTAGGATCAAAAGCAATGTTCTGCCTGTGGTCAGCCTCATCCTTA	*
gnl|SRA|SRR9018603.125985720.1	4	*	0	0	*	*	0	0	GGTGATGCACCTCCCATTGAATTAAAGCACAGGATAATACAGGATGGGGACATGATGGACATTGGTTTTGGTGCTGTGGATTTCAGATCCCTTCAGCCAAACAAGGCAGATGCACCACTGGACATTGTCAATGCCATCAGTATATACCCT	*
gnl|SRA|SRR9018603.91273826.2	4	*	0	0	*	*	0	0	GAGGTGCATCACCAGGATCATAAGCAACACCAGAACACCGCTTTGCTGCTGCCCAGTATTCACCAGTGGCGGGCTCACACCCAACCAGCAGAACCTGGACCTGTTTAGGATCAAAAGCAATGTTCTGCCTGTGGTCAGCCTCATCCTTAT	*
gnl|SRA|SRR9018603.259666745.2	4	*	0	0	*	*	0	0	AAGCTGGGAATCACTGCTTATAAGGGAGCCACTGGGGGTCACCATGTAATTAGAGGTAGATAATGTGCTCTGTGCCTGACCATTGAAGGACTTTATGTACAATGCATCAGGTGTGCTCTCCTTCCCCATATCACCATCCCTGGTAAAGAA	*
gnl|SRA|SRR9018603.188582284.1	4	*	0	0	*	*	0	0	TAGGGAACAGTTGTATGGAAGGCACTTCTTTACCAGGGTTGGTGATATGGGGAAGGAGAGCACACCTGATGCATTGTACATAAAGTCCTTCAATGGTCAGGCACAGAGCACATTATCTACCTCTAATTACATGGTGACCCCCAGTGGCTC	*
gnl|SRA|SRR9018603.223990192.1	4	*	0	0	*	*	0	0	CACATCTACATATAAGGATGAGGCTGACCACAGGCAGAACATTGCTTTTGATCCTAAACAGGTCCAGGTTCTGCTGGTTGGGTGTGAGCCCGCCACTGGTGAATACTGGGCAGCAGCAAAGCGGTGTTCTGGTGTTGCTTATGATCCTGG	*
gnl|SRA|SRR9018603.362910901.2	4	*	0	0	*	*	0	0	CTCCTTGAACTTGCTGGCTTTATACTCAGACACAGCCTGACCATCGGCAGTGGTATTTACAGTGATTATAGTGCCCCTGGTGTTATCAGCCACAGTGACAAACAGCTGATTATGCCATGCTATGCCATTATTCTTACCCTGGGCCCTCTG	*
gnl|SRA|SRR9018603.323022709.1	4	*	0	0	*	*	0	0	TCCTGTGCTTTAATTCAATGGGAGGTGCATCACCAGGATCATAAGCAACACCAGAACACCGCTTTGCTGCTGCCCAGTATTCACCAGTGGCGGGCTCACACCCAACCAGCAGAACCTGGACCTGTTTAGGATCAAAAGCAATGTTCTGCC	*
gnl|SRA|SRR9018603.149826913.1	4	*	0	0	*	*	0	0	CTTGCTGCACCCCAATATTCACCAGTAGCAGGAATACAACCTATAAGAAGAACCTGCACTTGCTTAGGATCAAAGGCAATATTTTGTCTATGATCATTGCCATCTTTGTATGTGGAAGTATATTTACCAGAATTCTCTGCATCATCTCCC	*
gnl|SRA|SRR9018603.149811631.1	4	*	0	0	*	*	0	0	CTTGCTGCACCCCAATATTCACCAGTAGCAGGAATACAACCTATAAGAAGAACCTGCACTTGCTTAGGATCAAAGGCAATATTTTGTCTATGATCATTGCCATCTTTGTATGTGGAAGTATATTTACCAGAATTCTCTGCATCATCTCCC	*
gnl|SRA|SRR9018603.214303902.1	4	*	0	0	*	*	0	0	GTTACATTCAGTTCCCACTCATCAAACAAGGCCTCATCCATTGTGTGCAGGAAAGCAAGGTTCTCAGGGGTCAGCCGCACCTTGCACAGTTGCATGATGAACTCTAACTCATATTCCTCCACATGTCTCAGGTACTCCTTGAACTTGCTG	*
gnl|SRA|SRR9018603.17374519.1	4	*	0	0	*	*	0	0	CTTATTGGGTGCAGAGGGCCCAGGGTAAGAATAATGGCATAGCATGGCATAATCAGCTGTTTGTCACTGTGGCTGATAACACCAGGGGCACTATAATCACTGTAAATACCACTGCCGATGGTCAGGCTGTGTCTGAGTATAAAGCCAGCA	*
gnl|SRA|SRR9018603.212294984.1	4	*	0	0	*	*	0	0	TGGTGATATGGGGAAGGAGAGCACACCTGATGCATTGTACATAAAGTCCTTCAATGGTCAGGCACAGAGCACATTATCTACCTCTAATTACATGGTGACCCCCAGTGGCTCCCTTATAAGCAGTGATTCCCAGCTTTTTAACAGGCCTTA	*
gnl|SRA|SRR9018603.36069956.1	4	*	0	0	*	*	0	0	AAGGCCTGTTAAAAAGCTGGGAATCACTGCTTATAAGGGAGCCACTGGGGGTCACCATGTAATTAGAGGTAGATAATGTGCTCTGTGCCTGACCATTGAAGGACTTTATGTACAATGCATCAGGTGTGCTCTCCTTCCCCATATCACCAT	*
gnl|SRA|SRR9018603.188168343.1	4	*	0	0	*	*	0	0	ATGGCATAATCAGCTGTTTGTCACTGTGGCTGATAACACCAGGGGCACTATAATCACTGTAAATACCACTGCCGATGGTCAGGCTGTGTCTGAGTATAAAGCCAGCAAGTTCAAGGAGTACCTGAGACATGTGGAGGAATATGAGTTAGA	*
gnl|SRA|SRR9018603.98429077.2	4	*	0	0	*	*	0	0	CCAATGTCCATCATGTCCCCATCCTGTATTATCCTGTGCTTTAATTCAATGGGAGGTGCATCACCAGGATCATAAGCAACACCAGAACACCGCTTTGCTGCTGCCCAGTATTCACCAGTGGCGGGCTCACACCCAACCAGCAGAACCTGG	*
gnl|SRA|SRR9018603.159315204.1	4	*	0	0	*	*	0	0	TGGGAATCACTGCTTATAAGGGAGCCACTGGGGGTCACCATGTAATTAGAGGTAGATAATGTGCTCTGTGCCTGACCATTGAAGGACTTTATGTACAATGCATCAGGTGTGCTCTCCTTCCCCATATCACCATCCCTGGTAAAGAAGTGC	*
gnl|SRA|SRR9018603.342484004.2	4	*	0	0	*	*	0	0	AAACAGGTGGAGCGACAGCATCAGGACACTTTGTGGCCAGGGAGGATATATACCTGTAGGTGTCCTCAATGGATACCCCGCGCGGGGCGGTTACATTCAGTTCCCACTCATCAAACAAGGCCTCATCCATTGTGTGCAGGAAAGCAAGGT	*
gnl|SRA|SRR9018603.320479597.2	4	*	0	0	*	*	0	0	AACTTGCTGGCTTTATACTCAGACACAGCCTGACCATCGGCAGTGGTATTTACAGTGATTATAGTGCCCCTGGTGTTATCAGCCACAGTGACAAACAGCTGATTATGCCATGCTATGCCATTATTCTTACCCTGGGCCCTCTGCACCCAA	*
gnl|SRA|SRR9018603.377042494.2	4	*	0	0	*	*	0	0	TCAATGGGAGGTGCATCACCAGGATCATAAGCAACACCAGAACACCGCTTTGCTGCTGCCCAGTATTCACCAGTGGCGGGCTCACACCCAACCAGCAGAACCTGGACCTGTTTAGGATCAAAAGCAATGTTCTGCCTGTGGTCAGCCTCA	*
gnl|SRA|SRR9018603.229907268.1	4	*	0	0	*	*	0	0	GCCTTATTGGGTGCAGAGGGCCCAGGGTAAGAATAATGGCATAGCATGGCATAATCAGCTGTTTGTCACTGTGGCTGATAACACCAGGGGCACTATAATCACTGTAAATACCACTGCCGATGGTCAGGCTGTGTCTGAGTATAAAGCCAG	*
gnl|SRA|SRR9018603.221682409.1	4	*	0	0	*	*	0	0	GCATAGCATGGCATAATCAGCTGTTTGTCACTGTGGCTGATAACACCAGGGGCACTATAATCACTGTAAATACCACTGCCGATGGTCAGGCTGTGTCTGAGTATAAAGCCAGCAAGTTCAAGGAGTACCTGAGACATGTGGAGGAATATG	*
gnl|SRA|SRR9018603.50883031.2	4	*	0	0	*	*	0	0	CATAGCATGGCATAATCAGCTGTTTGTCACTGTGGCTGATAACACCAGGGGCACTATAATCACTGTAAATACCACTGCCGATGGTCAGGCTGTGTCTGAGTATAAAGCCAGCAAGTTCAAGGAGTACCTGAGACATGTGGAGGAATATGA	*
gnl|SRA|SRR9018603.10353273.1	4	*	0	0	*	*	0	0	AGAGGAAACATGTCAAGCTCCTCTGACATTTGCTCTCTCAGGTCCACATCCCAGAACTTATACTGGGACCACGGGTCAAGGGAAACAGGTGGAGCGACAGCATCAGGACACTTTGTGGCCAGGGAGGATATATACCTGTAGGTGTCCTCA	*
gnl|SRA|SRR9018603.10348690.1	4	*	0	0	*	*	0	0	AGAGGAAACATGTCAAGCTCCTCTGACATTTGCTCTCTCAGGTCCACATCCCAGAACTTATACTGGGACCACGGGTCAAGGGAAACAGGTGGAGCGACAGCATCAGGACACTTTGTGGCCAGGGAGGATATATACCTGTAGGTGTCCTCA	*
gnl|SRA|SRR9018603.188582284.2	4	*	0	0	*	*	0	0	GAACTTGCTGGCTTTATACTCAGACACAGCCTGACCATCGGCAGTGGTATTTACAGTGATTATAGTGCCCCTGGTGTTATCAGCCACAGTGACAAACAGCGGATTATGCCATGCTATGCCATTATTCTTACCCTGGGCCCGCTGCACCCA	*
gnl|SRA|SRR9018603.36209833.2	4	*	0	0	*	*	0	0	AGGTACTCCTTGAACTTGCTGGCTTTATACTCAGACACAGCCTGACCATCGGCAGTGGTATTTACAGTGATTATAGTGCCCCTGGTGTTATCAGCCACAGTGACAAACAGCTGATTATGCCATGCTATGCCATTATTCTTACCCTGGGCC	*
gnl|SRA|SRR9018603.36187627.2	4	*	0	0	*	*	0	0	AGGTACTCCTTGAACTTGCTGGCTTTATACTCAGACACAGCCTGACCATCGGCAGTGGTATTTACAGTGATTATAGTGCCCCTGGTGTTATCAGCCACAGTGACAAACAGCTGATTATGCCATGCTATGCCATTATTCTTACCCTGGGCC	*
gnl|SRA|SRR9018603.36183408.2	4	*	0	0	*	*	0	0	AGGTACTCCTTGAACTTGCTGGCTTTATACTCAGACACAGCCTGACCATCGGCAGTGGTATTTACAGTGATTATAGTGCCCCTGGTGTTATCAGCCACAGTGACAAACAGCTGATTATGCCATGCTATGCCATTATTCTTACCCTGGGCC	*
gnl|SRA|SRR9018603.71386992.1	0	MP15C	1251	255	150M	*	0	0	CGGCTGTCCGCGACCCACCTCCAGCCCCACACAGGCCCACACCAGGCGCTCCTTATCAGGGTCATAGAGCTCCAGGTCGGGTACACCAAAGAGGTTGGGATCGGGCAGCTTCACCCGGAATACCCTGAACTGGTTACCCGACACCTTCGG	*	NH:i:1	AS:i:150	NM:i:0
gnl|SRA|SRR9018603.164736023.2	4	*	0	0	*	*	0	0	CAAGGAGTACCTGAGACATGTGGAGGAATATGAGTTAGAGTTCATCATGCAACTGTGCAAGGTGCGGCTGACCCCTGAGAACCTTGCTTTCCTGCACACAATGGATGAGGCCTTGTTTGATGAGTGGGAACTGAATGTAACCGCCCCGCG	*
gnl|SRA|SRR9018603.367559800.2	16	MP15C	554	255	150M	*	0	0	TCAGGTTTGTGCTGCGCGTGGTGTCCACAACCGTGAGGAACAGCTCATTGTCCCAGCAAATGCCATTATTCAGCCCCTGCGCCTTCTGCAGCCAGTAAGGCCTGTTGAAAATCTGAGAGTCACTGGACACCAGAGACCCGCTGGGTGTCC	*	NH:i:1	AS:i:150	NM:i:0
gnl|SRA|SRR9018603.320578539.1	4	*	0	0	*	*	0	0	CCTTGAACTTGCTGGCTTTATACTCAGACACAGCCTGACCATCGGCAGTGGTATTTACAGTGATTATAGTGCCCCTGGTGTTATCAGCCACAGTGACAAACAGCTGATTATGCCATGCTATGCCATTATTCTTACCCTGGGCCCTCTGCA	*
gnl|SRA|SRR9018603.278150679.1	4	*	0	0	*	*	0	0	CCTTGAACTTGCTGGCTTTATACTCAGACACAGCCTGACCATCGGCAGTGGTATTTACAGTGATTATAGTGCCCCTGGTGTTATCAGCCACAGTGACAAACAGCTGATTATGCCATGCTATGCCATTATTCTTACCCTGGGCCCTCTGCA	*
gnl|SRA|SRR9018603.349061931.1	4	*	0	0	*	*	0	0	GGGTAAGCATAATGGCATAGCATGGCATAATCAGCTGTTTGTCACTGTGGCTGATAACACCAGGGGCACTATAATCACTGTAAATACCACTGCCGATGGTCAGGCTGTGTCTGAGTATAAAGCCAGCAAGTTCAAGGAGTACCTGAGACA	*
gnl|SRA|SRR9018603.251686710.1	4	*	0	0	*	*	0	0	AAGGGAAACAGGTGGAGCGACAGCATCAGGACACTTTGTGGCCAGGGAGGATATATACCTGTAGGTGTCCTCAATGGATACCCCGCGCGGGGCGGTTACATTCAGTTCCCACTCATCAAACAAGGCCTCATCCATTGTGTGCAGGAAAGC	*
gnl|SRA|SRR9018603.349061931.2	4	*	0	0	*	*	0	0	CTTTGTGGCCAGGGAGGATATATACCTGTAGGTGTCCTCAATGGATACCCCGCGCGGGGCGGTTACATTCAGTTCCCACTCATCAAACAAGGCCTCACCCATTGTGTGCTGGAAAGCAAGGTTCTCAGGCGTCAGCCGCACCTTGCACAG	*
gnl|SRA|SRR9018603.387375677.1	4	*	0	0	*	*	0	0	TCACTAGGGATGGAGATATGGGTACTGAATCCACACCACAGGATTTTTATATTTCTTCCACAGAGAATCAGGCACAGAACAATATTAGCACAAGTAATTATTGCGTGACCCCAAGTGGGTCTTTAATAAGCAGTGATTCTCAGTTATTTA	*
gnl|SRA|SRR9018603.342484004.1	4	*	0	0	*	*	0	0	GTATAAAGCCAGCAAGTTCAAGGAGTACCTGAGACATGTGGAGGAATATGAGTTAGAGTTCATCATGCAACTGTGCAAGGTGCGGCTGACCCCTGAGAACCTTGCTTTCCTGCACACAATGGATGAGGCCTTGTTTGATGAGTGGGAACT	*
gnl|SRA|SRR9018603.172434073.2	0	MP15C	555	255	150M	*	0	0	CAGGTTTGTGCTGCGCGTGGTGTCCACAACCGTGAGGAACAGCTCATTGTCCCAGCAAATGCCATTATTCAGCCCCTGCGCCTTCTGCAGCCAGTAAGGCCTGTTGAAAATCTGAGAGTCACTGGACACCAGAGACCCGCTGGGTGTCCC	*	NH:i:1	AS:i:150	NM:i:0
gnl|SRA|SRR9018603.121833050.2	0	MP15C	555	255	150M	*	0	0	CAGGTTTGTGCTGCGCGTGGTGTCCACAACCGTGAGGAACAGCTCATTGTCCCAGCAAATGCCATTATTCAGCCCCTGCGCCTTCTGCAGCCAGTAAGGCCTGTTGAAAATCTGAGAGTCACTGGACACCAGAGACCCGCTGGGTGTCCC	*	NH:i:1	AS:i:150	NM:i:0
gnl|SRA|SRR9018603.121808083.2	0	MP15C	555	255	150M	*	0	0	CAGGTTTGTGCTGCGCGTGGTGTCCACAACCGTGAGGAACAGCTCATTGTCCCAGCAAATGCCATTATTCAGCCCCTGCGCCTTCTGCAGCCAGTAAGGCCTGTTGAAAATCTGAGAGTCACTGGACACCAGAGACCCGCTGGGTGTCCC	*	NH:i:1	AS:i:150	NM:i:0
gnl|SRA|SRR9018603.121806732.2	0	MP15C	555	255	150M	*	0	0	CAGGTTTGTGCTGCGCGTGGTGTCCACAACCGTGAGGAACAGCTCATTGTCCCAGCAAATGCCATTATTCAGCCCCTGCGCCTTCTGCAGCCAGTAAGGCCTGTTGAAAATCTGAGAGTCACTGGACACCAGAGACCCGCTGGGTGTCCC	*	NH:i:1	AS:i:150	NM:i:0
gnl|SRA|SRR9018603.253964384.1	16	MP15C	1239	255	150M	*	0	0	CCCAATCCCCAGCGGCTGTCCGCGACCCACCTCCAGCCCCACACAGGCCCACACCAGGCGCTCCTTATCAGGGTCATAGAGCTCCAGGTCGGGTACACCAAAGAGGTTGGGATCGGGCAGCTTCACCCGGAATACCCTGAACTGGTTACC	*	NH:i:1	AS:i:150	NM:i:0
gnl|SRA|SRR9018603.218082589.2	0	MP15C	550	255	150M	*	0	0	AGTGTCAGGTTTGTGCTGCGCGTGGTGTCCACAACCGTGAGGAACAGCTCATTGTCCCAGCAAATGCCATTATTCAGCCCCTGCGCCTTCTGCAGCCAGTAAGGCCTGTTGAAAATCTGAGAGTCACTGGACACCAGAGACCCGCTGGGT	*	NH:i:1	AS:i:150	NM:i:0
gnl|SRA|SRR9018603.103458942.2	0	MP15C	550	255	150M	*	0	0	AGTGTCAGGTTTGTGCTGCGCGTGGTGTCCACAACCGTGAGGAACAGCTCATTGTCCCAGCAAATGCCATTATTCAGCCCCTGCGCCTTCTGCAGCCAGTAAGGCCTGTTGAAAATCTGAGAGTCACTGGACACCAGAGACCCGCTGGGT	*	NH:i:1	AS:i:150	NM:i:0
gnl|SRA|SRR9018603.70339249.1	16	MP15C	550	255	150M	*	0	0	AGTGTCAGGTTTGTGCTGCGCGTGGTGTCCACAACCGTGAGGAACAGCTCATTGTCCCAGCAAATGCCATTATTCAGCCCCTGCGCCTTCTGCAGCCAGTAAGGCCTGTTGAAAATCTGAGAGTCACTGGACACCAGAGACCCGCTGGGT	*	NH:i:1	AS:i:150	NM:i:0
gnl|SRA|SRR9018603.19467125.1	16	MP15C	1238	255	150M	*	0	0	GCCCAATCCCCAGCGGCTGTCCGCGACCCACCTCCAGCCCCACACAGGCCCACACCAGGCGCTCCTTATCAGGGTCATAGAGCTCCAGGTCGGGTACACCAAAGAGGTTGGGATCGGGCAGCTTCACCCGGAATACCCTGAACTGGTTAC	*	NH:i:1	AS:i:150	NM:i:0
gnl|SRA|SRR9018603.2448379.1	16	MP15C	550	255	150M	*	0	0	AGTGTCAGGTTTGTGCTGCGCGTGGTGTCCACAACCGTGAGGAACAGCTCATTGTCCCAGCAAATGCCATTATTCAGCCCCTGCGCCTTCTGCAGCCAGTAAGGCCTGTTGAAAATCTGAGAGTCACTGGACACCAGAGACCCGCTGGGT	*	NH:i:1	AS:i:150	NM:i:0
gnl|SRA|SRR9018603.320578539.2	4	*	0	0	*	*	0	0	CTTTACCAGGGATGGTGATATGGGGAAGGAGAGCACACCTGATGCATTGTACATAAAGTCCTTCAATGGTCAGGCACAGAGCACATTATCTACCTCTAATTACATGGTGACCCCCAGTGGCTCCCTTATAAGCAGTGATTCCCAGCTTTT	*
gnl|SRA|SRR9018603.278150679.2	4	*	0	0	*	*	0	0	CTTTACCAGGGATGGTGATATGGGGAAGGAGAGCACACCTGATGCATTGTACATAAAGTCCTTCAATGGTCAGGCACAGAGCACATTATCTACCTCTAATTACATGGTGACCCCCAGTGGCTCCCTTATAAGCAGTGATTCCCAGCTTTT	*
gnl|SRA|SRR9018603.298242672.1	4	*	0	0	*	*	0	0	GTGAGCCCGCCACTGGTGAATACTGGGCAGCAGCAAAGCGGTGTTCTGGTGTTGCTTATGATCCTGGTGATGCACCTCCCATTGAATTAAAGCACAGGATAATACAGGATGGGGACATGATGGACATTGGTTTTGGTGCTGTGGATTTCA	*
gnl|SRA|SRR9018603.129979775.2	4	*	0	0	*	*	0	0	TGAGCCCGCCACTGGTGAATACTGGGCAGCAGCAAAGCGGTGTTCTGGTGTTGCTTATGATCCTGGTGATGCACCTCCCATTGAATTAAAGCACAGGATAATACAGGATGGGGACATGATGGACATTGGTTTTGGTGCTGTGGATTTCAG	*
gnl|SRA|SRR9018603.4039682.1	4	*	0	0	*	*	0	0	GTCCAGTGGTGCATCTGCCTTGTTTGGCTGAAGGGATCTGAAATCCACAGCACCAAAACCAATGTCCATCATGTCCCCATCCTGTATTATCCTGTGCTTTAATTCAATGGGAGGTGCATCACCAGGATCATAAGCAACACCAGAACACCG	*
gnl|SRA|SRR9018603.4023093.1	4	*	0	0	*	*	0	0	GTCCAGTGGTGCATCTGCCTTGTTTGGCTGAAGGGATCTGAAATCCACAGCACCAAAACCAATGTCCATCATGTCCCCATCCTGTATTATCCTGTGCTTTAATTCAATGGGAGGTGCATCACCAGGATCATAAGCAACACCAGAACACCG	*
gnl|SRA|SRR9018603.237542000.2	4	*	0	0	*	*	0	0	CACCTGACACTACTCCTGATCCATGGTCTAAATACAGATTTTGGGATGTTGATTTAAGAGAGGAAATGTCTGAGGAATTAGATATGTTTCCTTTGGGAAGGAAATTTTTATATCAAAGTGGTCTTAGTAATAATGCTAAGACAAATGGTT	*
gnl|SRA|SRR9018603.16118933.2	4	*	0	0	*	*	0	0	TAAGGCCTGTTAAAAAGCTGGGAATCACTGCTTATAAGGGAGCCACTGGGGGTCACCATGTAATTAGAGGTAGATAATGTGCTCTGTGCCTGACCATTGAAGGACTTTATGTACAATGCATCAGGTGTGCTCTCCTTCCCCATACCACCA	*
gnl|SRA|SRR9018603.25002625.1	4	*	0	0	*	*	0	0	AAGGAAATACACTGATGTGCATATACTTTGATTGCAGATGGCGGTGTGGCTACCCTCGCAGAATAAGTTTTACATCCCTCCGCAGCCTTTCACAAAGATTCTGAGCACGGATGAATATGTGACTAGGACGCAGTATTACTACCATGCCGG	*
gnl|SRA|SRR9018603.246719670.2	16	MP15C	1252	255	150M	*	0	0	GGCTGTCCGCGACCCACCTCCAGCCCCACACAGGCCCACACCAGGCGCTCCTTATCAGGGTCATAGAGCTCCAGGTCGGGTACCCCAAAGAGGTTGGGATCGGGCAGCTTCACCCGGAATACCCTGAACTGGTTACCCGACACCTTCGGG	*	NH:i:1	AS:i:145	NM:i:1
gnl|SRA|SRR9018603.76227779.1	0	MP15C	1256	255	150M	*	0	0	GTCCGCGACCCACCTCCAGCCCCACACAGGCCCACACCAGGCGCTCCTTATCAGGGTCATAGAGCTCCAGGTCGGGTACACCAAAGAGGTTGGGATCGGGCAGCTTCACCCGGAATACCCTGAACTGGTTACCCGACACCTTCGGGACCA	*	NH:i:1	AS:i:150	NM:i:0
gnl|SRA|SRR9018603.76214635.1	0	MP15C	1256	255	150M	*	0	0	GTCCGCGACCCACCTCCAGCCCCACACAGGCCCACACCAGGCGCTCCTTATCAGGGTCATAGAGCTCCAGGTCGGGTACACCAAAGAGGTTGGGATCGGGCAGCTTCACCCGGAATACCCTGAACTGGTTACCCGACACCTTCGGGACCA	*	NH:i:1	AS:i:150	NM:i:0
gnl|SRA|SRR9018603.76154137.1	0	MP15C	1256	255	150M	*	0	0	GTCCGCGACCCACCTCCAGCCCCACACAGGCCCACACCAGGCGCTCCTTATCAGGGTCATAGAGCTCCAGGTCGGGTACACCAAAGAGGTTGGGATCGGGCAGCTTCACCCGGAATACCCTGAACTGGTTACCCGACACCTTCGGGACCA	*	NH:i:1	AS:i:150	NM:i:0
gnl|SRA|SRR9018603.288304791.2	4	*	0	0	*	*	0	0	ATCCATTGAGGACACCTACAGGTATATATCCTCCCTGGCCACAAAGTGTCCTGATGCTGTCGCTCCACCTGTTTCCCTTGACCCGTGGTCCCAGTATAAGTTCTGGGATGTGGACCTGAGAGAGCAAATGTCAGAGGAGCTTGACATGTT	*
gnl|SRA|SRR9018603.17374519.2	4	*	0	0	*	*	0	0	TCCCACTCATCAAACAAGGCCTCATCCATTGTGTGCAGGAAAGCAAGGTTCTCAGGGGTCAGCCGCACCTTGCACAGTTGCATGATGAACTCTAACTCATATTCCTCCACATGTCTCAGGTACTCCTTGAACTTGCTGGCTTTATACTCA	*
gnl|SRA|SRR9018603.75000405.1	4	*	0	0	*	*	0	0	AGGAAGAGGGTTTATGTTTGATTTGATTTATTTTCAGATGGCGGTGTGGCTTCCAGCGCAGAATAAGTTTTACATACCTCCACAACCATTTACAAAGATTCTGAGTACAGATGACTACGTGACTAGAACGCAGTATTACTACCATGCTGG	*
gnl|SRA|SRR9018603.157059225.2	4	*	0	0	*	*	0	0	AAAGGAGAAGAAGAGTTTATGTCTGATTTTGATTTTTTCAGATGGCGGTTTGGTTACCAGCGCAGAATAAATTTTACATACCTCCCCAGCCATTTACAAAGATACTCAGCACGGATGAATATGTGACCAGGACGCAATATTACTACCATG	*
gnl|SRA|SRR9018603.387039957.1	4	*	0	0	*	*	0	0	GGGGTATCCATTGAGGACACCTACAGGTATATATCCTCCCTGGCCACAAAGTGTCCTGATGCTGTCGCTCCACCTGTTTCCCTTGACCCGTGGTCCCAGTATAAGTTCTGGGATGTGGACCTGAGAGAGCAAATGTCAGAGGAGCTTGAC	*
gnl|SRA|SRR9018603.359392471.1	0	MP15C	1433	255	150M	*	0	0	AGTATGGATGACCGACAGTGAGAAGGCGGGAAGAACTGCCATGGTAGAAATACCTAGTGCGCGTCACATATTCGTCAGTACTGACAACCTTGCTGACAGCCGCGGGAGGCAGGTACACCTTGTTTGTGTTAGGCAGCCACAATGCCATCT	*	NH:i:1	AS:i:150	NM:i:0
gnl|SRA|SRR9018603.116414960.2	16	MP15C	1433	255	150M	*	0	0	AGTATGGATGACCGACAGTGAGAAGGCGGGAAGAACTGCCATGGTAGAAATACCTAGTGCGCGTCACATATTCGTCAGTACTGACAACCTTGCTGACAGCCGCGGGAGGCAGGTACACCTTGTTTGTGTTAGGCAGCCACAATGCCATCT	*	NH:i:1	AS:i:150	NM:i:0
gnl|SRA|SRR9018603.68705791.1	0	MP15C	1432	255	150M	*	0	0	TAGTATGGATGACCGACAGTGAGAAGGCGGGAAGAACTGCCATGGTAGAAATACCTAGTGCGCGTCACATATTCGTCAGTACTGACAACCTTGCTGACAGCCGCGGGAGGCAGGTACACCTTGTTTGTGTTAGGCAGCCACAATGCCATC	*	NH:i:1	AS:i:150	NM:i:0
gnl|SRA|SRR9018603.68692285.1	0	MP15C	1432	255	150M	*	0	0	TAGTATGGATGACCGACAGTGAGAAGGCGGGAAGAACTGCCATGGTAGAAATACCTAGTGCGCGTCACATATTCGTCAGTACTGACAACCTTGCTGACAGCCGCGGGAGGCAGGTACACCTTGTTTGTGTTAGGCAGCCACAATGCCATC	*	NH:i:1	AS:i:150	NM:i:0
gnl|SRA|SRR9018603.341868088.1	4	*	0	0	*	*	0	0	ACTCTAACTCATATTCCTCCACATGTCTCAGGTACTCCTTGAACTTGCTGGCTTTATACTCAGACACAGCCTGACCATCGGCAGTGGTATTTACAGTGATTATAGTGCCCCTGGTGTTATCAGCCACAGTGACAAACAGCTGATTATGCC	*
gnl|SRA|SRR9018603.335418644.1	4	*	0	0	*	*	0	0	GCATAATCAGCTGTTTGTCACTGTGGCTGATAACACCAGGGGCACTATAATCACTGTAAATACCACTGCCGATGGTCAGGCTGTGTCTGAGTATAAAGCCAGCAAGTTCAAGGAGTACCTGAGACATGTGGAGGAATATGAGTTAGAGTT	*
gnl|SRA|SRR9018603.309131598.1	16	MP15C	1229	255	150M	*	0	0	CACCGCTAAGCCCAATCCCCAGCGGCTGTCCGCGACCCACCTCCAGCCCCACACAGGCCCACACCAGGCGCTCCTTATCAGGGTCATAGAGCTCCAGGTCGGGTACACCAAAGAGGTTGGGATCGGGCAGCTTCACCCGGAATACCCTGA	*	NH:i:1	AS:i:150	NM:i:0
gnl|SRA|SRR9018603.309130642.1	16	MP15C	1229	255	150M	*	0	0	CACCGCTAAGCCCAATCCCCAGCGGCTGTCCGCGACCCACCTCCAGCCCCACACAGGCCCACACCAGGCGCTCCTTATCAGGGTCATAGAGCTCCAGGTCGGGTACACCAAAGAGGTTGGGATCGGGCAGCTTCACCCGGAATACCCTGA	*	NH:i:1	AS:i:150	NM:i:0
gnl|SRA|SRR9018603.304252603.1	16	MP15C	1229	255	150M	*	0	0	CACCGCTAAGCCCAATCCCCAGCGGCTGTCCGCGACCCACCTCCAGCCCCACACAGGCCCACACCAGGCGCTCCTTATCAGGGTCATAGAGCTCCAGGTCGGGTACACCAAAGAGGTTGGGATCGGGCAGCTTCACCCGGAATACCCTGA	*	NH:i:1	AS:i:150	NM:i:0
gnl|SRA|SRR9018603.158950422.2	0	MP15C	1430	255	150M	*	0	0	GGTAGTATGGATGACCGACAGTGAGAAGGCGGGAAGAACTGCCATGGTAGAAATACCTAGTGCGCGTCACATATTCGTCAGTACTGACAACCTTGCTGACAGCCGCGGGAGGCAGGTACACCTTGTTTGTGTTAGGCAGCCACAATGCCA	*	NH:i:1	AS:i:150	NM:i:0
gnl|SRA|SRR9018603.233305886.1	4	*	0	0	*	*	0	0	ATTGACAATGTCCAGTGGTGCATCTGCCTTGTTTGGCTGAAGGGATCTGAAATCCACAGCACCAAAACCAATGTCCATCATGTCCCCATCCTGTATTATCCTGTGCTTTAATTCAATGGGAGGTGCATCACCAGGATCATAAGCAACACC	*
gnl|SRA|SRR9018603.293793715.2	4	*	0	0	*	*	0	0	GGTGTTCTGGTGTTGCTTATGATCCTGGTGATGCACCTCCCATTGAATTAAAGCACAGGATAATACAGGATGGGGACATGATGGACATTGGTTTTGGTGCTGTGGATTTCAGATCCCTTCAGCCAAACAAGGCAGATGCACCACTGGACA	*
gnl|SRA|SRR9018603.150291160.1	4	*	0	0	*	*	0	0	ACCTGTTTCCCTTGACCCGTGGTCCCAGTATAAGTTCTGGGATGTGGACCTGAGAGAGCAAATGTCAGAGGAGCTTGACATGTTTCCTCTAGGGCGCAAGTTTCTGTATCAGAGTGGGCTGGGCAATGGCAGTCGGTCCACCACCATATC	*
gnl|SRA|SRR9018603.155123157.2	4	*	0	0	*	*	0	0	CTGGTGAATACTGGGCAGCAGCAAAGCGGTGTTCTGGTGTTGCTTATGATCCTGGTGATGCACCTCCCATTGAATTAAAGCACAGGATAATACAGGATGGGGACATGATGGACATTGGTTTTGGTGCTGTGGATTTCAGATCCCTTCAGC	*
gnl|SRA|SRR9018603.155123156.2	4	*	0	0	*	*	0	0	CTGGTGAATACTGGGCAGCAGCAAAGCGGTGTTCTGGTGTTGCTTATGATCCTGGTGATGCACCTCCCATTGAATTAAAGCACAGGATAATACAGGATGGGGACATGATGGACATTGGTTTTGGTGCTGTGGATTTCAGATCCCTTCAGC	*
gnl|SRA|SRR9018603.251277774.2	4	*	0	0	*	*	0	0	GGTCAAGGGAAACAGGTGGAGCGACAGCATCAGGACACTTTGTGGCCAGGGAGGATATATACCTGTAGGTGTCCTCAATGGATACCCCGCGCGGGGCGGTTACATTCAGTTCCCACTCATCAAACAAGGCCTCATCCATTGTGTGCAGGA	*
gnl|SRA|SRR9018603.215212713.2	4	*	0	0	*	*	0	0	GGTCAAGGGAAACAGGTGGAGCGACAGCATCAGGACACTTTGTGGCCAGGGAGGATATATACCTGTAGGTGTCCTCAATGGATACCCCGCGCGGGGCGGTTACATTCAGTTCCCACTCATCAAACAAGGCCTCATCCATTGTGTGCAGGA	*
gnl|SRA|SRR9018603.362284470.2	4	*	0	0	*	*	0	0	GGTGTTATCAGCCACAGTGACAAACAGCTGATTATGACAGGCTATGCCATTATTCTTACCCTGGGCCCTGTGCACCCAAGAAGGCCTGGTGGAAAGCTGGGAATCACTGCTTATAAGGGAGCCAGTGGGGGGCACCGTGGAATTAGAGGT	*
gnl|SRA|SRR9018603.189952522.2	4	*	0	0	*	*	0	0	CAAAGCGGTGTTCTGGTGTTGCTTATGATCCTGGTGATGCACCTCCCATTGAATTAAAGCACAGGATAATACAGGATGGGGACATGATGGACATTGGTTTTGGTGCTGTGGATTTCAGATCCCTTCAGCCAAACAAGGCAGATGCACCAC	*
gnl|SRA|SRR9018603.363696386.2	4	*	0	0	*	*	0	0	CTCTCTCAGGTCCACATCCCAGAACTTATACTGGGACCACGGGTCAAGGGAAACAGGTGGAGCGACAGCATCAGGACACTTTGTGGCCAGGGAGGATATATACCTGTAGGTGTCCTCAATGGATACCCCGCGCGGGGCGGTTACATTCAG	*
gnl|SRA|SRR9018603.41131986.2	4	*	0	0	*	*	0	0	GAACTGAATGTAACCGCCCCGCGCGGGGTATCCATTGAGGACACCTACAGGTATATATCCTCCCTGGCCACAAAGTGTCCTGATGCTGTCGCTCCACCTGTTTCCCTTGACCCGTGGTCCCAGTATAAGTTCTGGGATGTGGACCTGAGA	*
gnl|SRA|SRR9018603.218865565.2	4	*	0	0	*	*	0	0	GAAGGCACTTCTTTACCAGGGATGGTGATATGGGGAAGGAGAGCACACCTGATGCATTGTACATAAAGTCCTTCAATGGTCAGGCACAGAGAACATTATCTACCTCTAATTACATGGTGACCCCCAGTGACTCCCATATAAGCAGTGATT	*
gnl|SRA|SRR9018603.273459900.2	16	MP15C	1218	255	150M	*	0	0	CAGCAGGGGCCCACCGCTAAGCCCAATCCCCAGCGGCTGTCCGCGACCCACCTCCAGCCCCACACAGGCCCACACCAGGCGCTCCTTATCAGGGTCATAGAGCTCCAGGTCGGGTACACCAAAGAGGTTGGGATCGGGCAGCTTCACCCG	*	NH:i:1	AS:i:150	NM:i:0
gnl|SRA|SRR9018603.340031887.1	4	*	0	0	*	*	0	0	CAAGCTCCTCTGACATTTGCTCTCTCAGGTCCACATCCCAGAACTTATACTGGGACCACGGGTCAAGGGAAACAGGTGGAGCGACAGCATCAGGACACTTTGTGGCCAGGGAGGATATATACCTGTAGGTGTCCTCAATGGATACCCCGC	*
gnl|SRA|SRR9018603.340028528.1	4	*	0	0	*	*	0	0	CAAGCTCCTCTGACATTTGCTCTCTCAGGTCCACATCCCAGAACTTATACTGGGACCACGGGTCAAGGGAAACAGGTGGAGCGACAGCATCAGGACACTTTGTGGCCAGGGAGGATATATACCTGTAGGTGTCCTCAATGGATACCCCGC	*
gnl|SRA|SRR9018603.312239877.1	4	*	0	0	*	*	0	0	CGGGGTATCCATTGAGGACACCTACAGGTATATATCCTCCCTGGCCACAAAGTGTCCTGATGCTGTCGCTCCACCTGTTTCCCTTGACCCGTGGTCCCAGTATAAGTTCTGGGATGTGGACCTGAGAGAGCAAATGTCAGAGGAGCTTGA	*
gnl|SRA|SRR9018603.258278423.1	4	*	0	0	*	*	0	0	ACCTTCCTAGTGTTAGTGTTTGAACCATTTGTCTTAGCATTATTACTAAGACCACTTTGATATAAAAATTTCCTTCCCAAAGGAAACATATCTAATTCCTCAGACATTTCCTCTCTTAAATCAACATCCCAAAATCTGTATTTAGACCAT	*
gnl|SRA|SRR9018603.229907268.2	4	*	0	0	*	*	0	0	ATGGATACCCCGCGCGGGGCGGTTACATTCAGTTCCCACTCATCAAACAAGGCCTCATCCATTGTGTGCAGGAAAGCAAGGTTCTCAGGGGTCAGTCGCACCTTGCACAGTTGCATGATGAACTCTAACTCATATTCCTCCACATGTCTC	*
gnl|SRA|SRR9018603.111844911.1	16	MP15C	1423	255	150M	*	0	0	GTGATAGGGTAGTATGGATGACCGACAGTGAGAAGGCGGGAAGAACTGCCATGGTAGAAATACCTAGTGCGCGTCACATATTCGTCAGTACTGACAACCTTGCTGACAGCCGCGGGAGGCAGGTACACCTTGTTTGTGTTAGGCAGCCAC	*	NH:i:1	AS:i:150	NM:i:0
gnl|SRA|SRR9018603.265093391.2	4	*	0	0	*	*	0	0	ATACTGATGGCATTGACAATGTCCAGTGGTGCATCTGCCTTGTTTGGCTGAAGGGATCTGAAATCCACAGCACCAAAACCAATGTCCATCATGTCCCCATCCTGTATTATCCTGTGCTTTAATTCAATGGGAGGTGCATCACCAGGATCA	*
gnl|SRA|SRR9018603.236967023.2	4	*	0	0	*	*	0	0	ATGATCCTGGTGATGCACCTCCCATTGAATTAAAGCACAGGATAATACAGGATGGGGACATGATGGACATTGGTTTTGGTGCTGTGGATTTCAGATCCCTTCAGCCAAACAAGGCAGATGCACCACTGGACATTGTCAATGCCATCAGTA	*
gnl|SRA|SRR9018603.161742382.2	0	MP15C	1210	255	150M	*	0	0	AACCTATTCAGCAGGGGCCCACCGCTAAGCCCAATCCCCAGCGGCTGTCCGCGACCCACCTCCAGCCCCACACAGGCCCACACCAGGCGCTCCTTATCAGGGTCATAGAGCTCCAGGTCGGGTACACCAAAGAGGTTGGGATCGGGCAGC	*	NH:i:1	AS:i:150	NM:i:0
gnl|SRA|SRR9018603.243988966.1	16	MP15C	542	255	150M	*	0	0	GCACAGACAGTGTCAGGTTTGTGCTGCGCGTGGTGTCCACAACCGTGAGGAACAGCTCATTGTCCCAGCAAATGCCATTATTCAGCCCCTGCGCCTTCTGCAGCCAGTAAGGCCTGTTGAAAATCTGAGAGTCACTGGACACCAGAGACC	*	NH:i:1	AS:i:150	NM:i:0
gnl|SRA|SRR9018603.116415485.2	16	MP15C	1433	255	150M	*	0	0	AGTATGGATGACCGACAGTGAGAAGGCGGGAAGAACTGCCATGGTAGGAATACCTAGTGCGCGTCACATATTCGTCAGTACTGACAACCTTGCTGACAGCCGCGGGAGGCAGGTACACCTTGTTTGTGTTAGGCAGCCACAATGCCATCT	*	NH:i:1	AS:i:145	NM:i:1
gnl|SRA|SRR9018603.340028528.2	4	*	0	0	*	*	0	0	GAATATGAGTTAGAGTTCATCATGCAACTGTGCAAGGTGCGGCTGACCCCTGAGAACCTTGCTTTCCTGCACACAATGGATGAGGCCTTGTTTGATGAGTGGGAACTGAATGTAACCGCCCCGCGCGGGGTATCCATTGAGGACACCTAC	*
gnl|SRA|SRR9018603.241942545.1	16	MP15C	591	255	150M	*	0	0	GAACAGCTCATTGTCCCAGCAAATGCCATTATTCAGCCCCTGCGCCTTCTGCAGCCAGTAAGGCCTGTTGAAAATCTGAGAGTCACTGGACACCAGAGACCCGCTGGGTGTCCCGAAGTACACACTGGGAGCCAGAGTAGCCTGTGCCTG	*	NH:i:1	AS:i:150	NM:i:0
gnl|SRA|SRR9018603.216169263.1	16	MP15C	591	255	150M	*	0	0	GAACAGCTCATTGTCCCAGCAAATGCCATTATTCAGCCCCTGCGCCTTCTGCAGCCAGTAAGGCCTGTTGAAAATCTGAGAGTCACTGGACACCAGAGACCCGCTGGGTGTCCCGAAGTACACACTGGGAGCCAGAGTAGCCTGTGCCTG	*	NH:i:1	AS:i:150	NM:i:0
gnl|SRA|SRR9018603.386430747.1	0	MP15C	540	255	150M	*	0	0	CTGCACAGACAGTGTCAGGTTTGTGCTGCGCGTGGTGTCCACAACCGTGAGGAACAGCTCATTGTCCCAGCAAATGCCATTATTCAGCCCCTGCGCCTTCTGCAGCCAGTAAGGCCTGTTGAAAATCTGAGAGTCACTGGACACCAGAGA	*	NH:i:1	AS:i:150	NM:i:0
gnl|SRA|SRR9018603.175785779.2	4	*	0	0	*	*	0	0	GTCCTCAATGGATACCCCGCGCGGGGCGGTTACATTCAGTTCCCACTCATCAAACAAGGCCTCATCCATTGTGTGCAGGAAAGCAAGGTTCTCAGGGGTCAGCCGCACCTTGCACAGTTGCATGATGAACTCTAACTCATATTCCTCCAC	*
gnl|SRA|SRR9018603.175778834.2	4	*	0	0	*	*	0	0	GTCCTCAATGGATACCCCGCGCGGGGCGGTTACATTCAGTTCCCACTCATCAAACAAGGCCTCATCCATTGTGTGCAGGAAAGCAAGGTTCTCAGGGGTCAGCCGCACCTTGCACAGTTGCATGATGAACTCTAACTCATATTCCTCCAC	*
gnl|SRA|SRR9018603.326957301.1	0	MP15C	594	255	150M	*	0	0	CAGCTCATTGTCCCAGCAAATGCCATTATTCAGCCCCTGCGCCTTCTGCAGCCAGTAAGGCCTGTTGAAAATCTGAGAGTCACTGGACACCAGAGACCCGCTGGGTGTCCCGAAGTACACACTGGGAGCCAGAGTAGCCTGTGCCTGGCC	*	NH:i:1	AS:i:150	NM:i:0
gnl|SRA|SRR9018603.387039957.2	4	*	0	0	*	*	0	0	GAGGATATGGTGGTGGACCGACTGCCATTGCCCAGCCCACTCTGATACAGAAACTTGCGCCCTAGAGGAAACATGTCAAGCTCCTCTGACATTTGCTCTCTCAGGTCCACATCCCAGAACTTATACTGGGACCACGGGTCAAGGGAAACA	*
gnl|SRA|SRR9018603.266821922.2	4	*	0	0	*	*	0	0	GTAACCGCCCCGCGCGGGGTATCCATTGAGGACACCTACAGGTATATATCCTCCCTGGCCACAAAGTGTCCTGATGCTGTCGCTCCACCTGTTTCCCTTGACCCGTGGTCCCAGTATAAGTTCTGGGATGTGGACCTGAGAGAGCAAATG	*
gnl|SRA|SRR9018603.301295211.2	0	MP15C	1265	255	150M	*	0	0	CCACCTCCAGCCCCACACAGGCCCACACCAGGCGCTCCTTATCAGGGTCATAGAGCTCCAGGTCGGGTACACCAAAGAGGTTGGGATCGGGCAGCTTCACCCGGAATACCCTGAACTGGTTACCCGACACCTTCGGGACCACCTCCGTAC	*	NH:i:1	AS:i:150	NM:i:0
gnl|SRA|SRR9018603.270073777.1	4	*	0	0	*	*	0	0	GATGAGGCCTTGTTTGATGAGTGGGAACTGAATGTAACCGCCCCGCGCGGGGTATCCATTGAGGACACCTACAGGTATATATCCTCCCTGGCCACAAAGTGTCCTGATGCTGTCGCTCCACCTGTTTCCCTTGACCCGTGGTCCCAGTAT	*
gnl|SRA|SRR9018603.257254963.1	16	MP15C	572	255	150M	*	0	0	TGGTGTCCACAACCGTGAGGAACAGCTCATTGTCCCAGCAAATGCCATTATTCAGCCCCTGCGCCTTCTGCAGCCAGTAAGGCCTGTTGAAAATCTGAGAGTCACTGGACACCAGAGACCCGCTGGGTGTCCCGAAGTACACACTGGGAG	*	NH:i:1	AS:i:150	NM:i:0
gnl|SRA|SRR9018603.257181400.1	0	MP15C	571	255	150M	*	0	0	GTGGTGTCCACAACCGTGAGGAACAGCTCATTGTCCCAGCAAATGCCATTATTCAGCCCCTGCGCCTTCTGCAGCCAGTAAGGCCTGTTGAAAATCTGAGAGTCACTGGACACCAGAGACCCGCTGGGTGTCCCGAAGTACACACTGGGA	*	NH:i:1	AS:i:150	NM:i:0
gnl|SRA|SRR9018603.257180919.1	0	MP15C	571	255	150M	*	0	0	GTGGTGTCCACAACCGTGAGGAACAGCTCATTGTCCCAGCAAATGCCATTATTCAGCCCCTGCGCCTTCTGCAGCCAGTAAGGCCTGTTGAAAATCTGAGAGTCACTGGACACCAGAGACCCGCTGGGTGTCCCGAAGTACACACTGGGA	*	NH:i:1	AS:i:150	NM:i:0
gnl|SRA|SRR9018603.253626060.2	16	MP15C	1264	255	150M	*	0	0	CCCACCTCCAGCCCCACACAGGCCCACACCAGGCGCTCCTTATCAGGGTCATAGAGCTCCAGGTCGGGTACACCAAAGAGGTTGGGATCGGGCAGCTTCACCCGGAATACCCTGAACTGGTTACCCGACACCTTCGGGACCACCTCCGTA	*	NH:i:1	AS:i:150	NM:i:0
gnl|SRA|SRR9018603.204032422.2	0	MP15C	570	255	150M	*	0	0	CGTGGTGTCCACAACCGTGAGGAACAGCTCATTGTCCCAGCAAATGCCATTATTCAGCCCCTGCGCCTTCTGCAGCCAGTAAGGCCTGTTGAAAATCTGAGAGTCACTGGACACCAGAGACCCGCCGGGTGTCCCGAAGTACACACTGGG	*	NH:i:1	AS:i:145	NM:i:1
gnl|SRA|SRR9018603.362284152.2	4	*	0	0	*	*	0	0	GGTGTTATCAGCCACAGTGACAAACAGCTGATTATGACAGGCTATGCCATTATTCTTACACTGGGCCCTGTGCACCCAAGAAGGCCTGGTGGAAAGCTGGGAATCACTGCTTATAAGAGAGCCAGTGGGGGGCACCAGGGAATTAGAGGT	*
gnl|SRA|SRR9018603.297866482.1	16	MP15C	1216	255	150M	*	0	0	TTCAGCAGGGGCCCACCGCTAAGCCCAATCCCCAGCGGCTGTCCGCGACCCACCTCCAGCCCCACACAGGCCCACACCAGGCGCTCCTTATCAGGGTCATAGAGCTCCAGGTCGGGTACACCAAAGAGGTTGGGATCGGGCAGCTTCACC	*	NH:i:1	AS:i:150	NM:i:0
gnl|SRA|SRR9018603.363696386.1	4	*	0	0	*	*	0	0	TGTGTCTGAGTATAAAGCCAGCAAGTTCAAGGAGTACCTGAGACATGTGGAGGAATATGAGTTAGAGTTCATCATGCAACTGTGCAAGGTGCGGCTGACCCCTGAGAACCTTGCTTTCCTGCACACAATGGATGAGGCCTTGTTTGATGA	*
gnl|SRA|SRR9018603.333240624.1	4	*	0	0	*	*	0	0	GGTAGTAATACTGCGTCCTAGTCACATATTCATCCGTGCTCAGAATCTTTGTGAAAGGCTGCGGAGGGATGTAAAACTTATTCTGCGAGGGTAGCCACACCGCCATCTGCAATCAAAGTATATGCACATCAGTGTATTTCCTTCTCTTGA	*
gnl|SRA|SRR9018603.38528061.1	4	*	0	0	*	*	0	0	TGATGAACTCTAACTCATATTCCTCCACATGTCTCAGGTACTCCTTGAACTTGCTGGCTTTATACTCAGACACAGCCTGACCATCGGCAGTGGTATTTACAGTGATTATAGTGCCCCTGGTGTTATCAGCCACAGTGACAAACAGCTGAT	*
gnl|SRA|SRR9018603.335418644.2	4	*	0	0	*	*	0	0	TAGGTGTCCTCAATGGATACCCCGCGCGGGGCGGTTACATTCAGTTCCCACTCATCAAACAAGGCCTCATCCATTGTGTGCAGGAAAGCAAGGTTCTCAGGGGTCAGCCGCACCTTGCACAGTTGCATGATGAACTCTAACTCATATTCC	*
gnl|SRA|SRR9018603.68697757.1	0	MP15C	1432	255	150M	*	0	0	TAGTATGGATGACCGACAGTGAGAAGGCGGGAAGAACTGCCATGGTAGAAATACCTAGTGCGCGTCACATATTCGTCAGTACTGACACCCTTGCTGCCAGCCGCGGGACGCAGGTACACCTTGTTTCTGTTAGGCAGCCACACTGCCATC	*	NH:i:1	AS:i:125	NM:i:5
gnl|SRA|SRR9018603.381863926.2	0	MP15C	1205	255	150M	*	0	0	CATCAAACCTATTCAGCAGGGGCCCACCGCTAAGCCCAATCCCCAGCGGCTGTCCGCGACCCACCTCCAGCCCCACACAGGCCCACACCAGGCGCTCCTTATCAGGGTCATAGAGCTCCAGGTCGGGTACACCAAAGAGGTTGGGATCGG	*	NH:i:1	AS:i:150	NM:i:0
gnl|SRA|SRR9018603.255689412.1	16	MP15C	1177	255	150M	*	0	0	GGGTTATACCGTGTGGGATTCTCAGTGTCATCAAACCTATTCAGCAGGGGCCCACCGCTAAGCCCAATCCCCAGCGGCTGTCCGCGACCCACCTCCAGCCCCACACAGGCCCACACCAGGCGCTCCTTATCAGGGTCATAGAGCTCCAGG	*	NH:i:1	AS:i:150	NM:i:0
gnl|SRA|SRR9018603.88859691.1	0	MP15C	1178	255	150M	*	0	0	GGTTATACCGTGTGGGATTCTCAGTGTCATCAAACCTATTCAGCAGGGGCCCACCGCTAAGCCCAATCCCCAGCGGCTGTCCGCGACCCACCTCCAGCCCCACACAGGCCCACACCAGGCGCTCCTTATCAGGGTCATAGAGCTCCAGGT	*	NH:i:1	AS:i:150	NM:i:0
gnl|SRA|SRR9018603.43740745.1	0	MP15C	1178	255	149M1S	*	0	0	GGTTATACCGTGTGGGATTCTCAGTGTCATCAAACCTATTCAGCAGGGGCCCACCGCTAAGCCCAATCCCCAGCGGCTGTCCGCGACCCACCTCCAGCCCCACACAGGCCCACACCAGGCGCTCCTTATCAGGGTCATAGAGCTCCAGGG	*	NH:i:1	AS:i:149	NM:i:0
gnl|SRA|SRR9018603.79115209.2	0	MP15C	1439	255	150M	*	0	0	GATGACCGACAGTGAGAAGGCGGGAAGAACTGCCATGGTAGAAATACCTAGTGCGCGTCACATATTCGTCAGTACTGACAACCTTGCTGACAGCCGCGGGAGGCAGGTACACCTTGTTTGTGTTAGGCAGCCACAATGACATCTGCAAAG	*	NH:i:1	AS:i:145	NM:i:1
gnl|SRA|SRR9018603.312150126.2	4	*	0	0	*	*	0	0	GCTGACTGTTGGCCATCCATACTATGAGATACTGAAGGATGAAACTGTGACTGTTCCTAAAGTGTCACCCAATCAATAAAGGGCCTTTAGATGGAGGTCTCCGGCTCCTACTAAGTTTGGTTTTGCTGATAAGGACCTGTATGATACCTA	*
gnl|SRA|SRR9018603.370932437.2	4	*	0	0	*	*	0	0	GGCCTTGTTTGATGAGTGGGAACTGAATGTAACCGCCCCGCGCGGGGTATCCATTGAGGACACCTACAGGTATATATCCTCCCTGGCCACAAAGTGTCCTGATGCTGTCGCTCCACCTGTTACCCTTGACCCGTGGTCCCAGTATAAGTT	*
gnl|SRA|SRR9018603.340031887.2	4	*	0	0	*	*	0	0	GAATATGAGTTAGAGTTCATCATGCAACTGTGCAAGGTGCGGCTGACCCCTGAGAACCTTGCTCTCCTGCACACAATGGACGAGGCCTTGTTTGATGAGTGGGAACTGAATGTAACCGCCCCGCGCTGGGCATCCATTGAGGACACCTAC	*
gnl|SRA|SRR9018603.251686710.2	4	*	0	0	*	*	0	0	CTGTTTGTCACTGTGGCTGATAACACCAGGGGCACTATAATCACTGTAAATACCACTGCCGATGGTCAGGCTGTGTCTGAGTATAAAGCCAGCAAGTTCAAGGAGTACCTGAGACATGTGGAGGAATATGAGTTAGAGTTCATCATGCAA	*
gnl|SRA|SRR9018603.215212713.1	4	*	0	0	*	*	0	0	ACTGCCGATGGTCAGGCTGTGTCTGAGTATAAAGCCAGCAAGTTCAAGGAGTACCTGAGACATGTGGAGGAATATGAGTTAGAGTTCATCATGCAACTGTGCAAGGTGCGGCTGACCCCTGAGAACCTTGCTTTCCTGCACACAATGGAT	*
gnl|SRA|SRR9018603.50883031.1	4	*	0	0	*	*	0	0	ATCCATTGTGTGCAGGAAAGCAAGGTTCTCAGGGGTCAGCCGCACCTTGCACAGTTGCATGATGAACTCTAACTCATATTCCTCCACATGTCTCAGGTACTCCTTGAACTTGCTGGCTTTATACTCAGACACAGCCTGACCATCGGCAGT	*
gnl|SRA|SRR9018603.293792983.2	4	*	0	0	*	*	0	0	GGAGTTCCGGCGTTGCTTATGATCCTGGTGATGCACCTCCCATTGAATTAAAGCACAGGATAATACAGGATGGGGACATGATGGACATTGGTATTGGTGCTGTGGATTTCAGATCCCTTCAGCCAAACAAGGCAGATGCACCACTGGACA	*
gnl|SRA|SRR9018603.265545880.1	0	MP15C	533	255	150M	*	0	0	TGGTCGCCTGCACAGACAGTGTCAGGTTTGTGCTGCGCGTGGTGTCCACAACCGTGAGGAACAGCTCATTGTCCCAGCAAATGCCATTATTCAGCCCCTGCGCCTTCTGCAGCCAGTAAGGCCTGTTGAAAATCTGAGAGTCACTGGACA	*	NH:i:1	AS:i:150	NM:i:0
gnl|SRA|SRR9018603.221682409.2	4	*	0	0	*	*	0	0	ACAAGGCCTCATCCATTGTGTGCAGGAAAGCAAGGTTCTCAGGGGTCAGCCGCACCTTGCACAGTTGCATGATGAACTCTAACTCATATTCCTCCACATGTCTCAGGTACTCCTTGAACTTGCTGGCTTTATACTCAGACACAGCCTGAC	*
gnl|SRA|SRR9018603.202733260.2	0	MP15C	791	255	150M	*	0	0	GGCCTGCCCTACTAAAGAAATGGCGGGTGAACATCTGCTCCCTGCGCACAAAGAAAAACAGATCATCCCCATACTGCTCAGCGCACATGCGGATGTAGTCGGGATATTTGCACACAGAGGAGGAGATATCCAAAGGGACATCAGACTTAT	*	NH:i:1	AS:i:150	NM:i:0
gnl|SRA|SRR9018603.291856746.1	0	MP15C	825	255	150M	*	0	0	CTGCTCCCTGCGCACAAAGAAAAACAGATCATCCCCATACTGCTCAGCGCACATGCGGATGTAGTCGGGATATTTGCACACAGAGGAGGAGATATCCAAAGGGACATCAGACTTATCCTCCTGCAGGACCTTAAAGTCCATGGCCCCGAA	*	NH:i:1	AS:i:150	NM:i:0
gnl|SRA|SRR9018603.291855690.1	0	MP15C	825	255	150M	*	0	0	CTGCTCCCTGCGCACAAAGAAAAACAGATCATCCCCATACTGCTCAGCGCACATGCGGATGTAGTCGGGATATTTGCACACAGAGGAGGAGATATCCAAAGGGACATCAGACTTATCCTCCTGCAGGACCTTAAAGTCCATGGCCCCGAA	*	NH:i:1	AS:i:150	NM:i:0
gnl|SRA|SRR9018603.206499045.2	0	MP15C	1173	255	150M	*	0	0	GGTCGGGTTATACCGTGTGGGATTCTCAGTGTCATCAAACCTATTCAGCAGGGGCCCACCGCTAAGCCCAATCCCCAGCGGCTGTCCGCGACCCACCTCCAGCCCCACACAGGCCCACACCAGGCGCTCCTTATCAGGGTCATAGAGCTC	*	NH:i:1	AS:i:150	NM:i:0
gnl|SRA|SRR9018603.368582452.1	0	MP15C	857	255	150M	*	0	0	CCCCATACTGCTCAGCGCACATGCGGATGTAGTCGGGATATTTGCACACAGAGGAGGAGATATCCAAAGGGACATCAGACTTATCCTCCTGCAGGACCTTAAAGTCCATGGCCCCGAAACCGGTGTCAATCATATCCCCATCCTCCAAAA	*	NH:i:1	AS:i:150	NM:i:0
gnl|SRA|SRR9018603.301615644.2	16	MP15C	607	255	150M	*	0	0	CAGCAAATGCCATTATTCAGCCCCTGCGCCTTCTGCAGCCAGTAAGGCCTGTTGAAAATCTGAGAGTCACTGGACACCAGAGACCCGCTGGGTGTCCCGAAGTACACACTGGGAGCCAGAGTAGCCTGTGCCTGGCCCTCAGTAGCCTTG	*	NH:i:1	AS:i:150	NM:i:0
gnl|SRA|SRR9018603.333126143.1	16	MP15C	1174	255	150M	*	0	0	GTCGGGTTATACCGTGTGGGATTCTCAGTGTCATCAAACCTATTCAGCAGGGGCCCACCGCTAAGCCCAATCCCCAGCGGCTGTCCGCGACCCACCTCCAGCCCCACACAGGCCCACACCAGGCGCTCCTTATCAGGGTCATAGAGCTCC	*	NH:i:1	AS:i:150	NM:i:0
gnl|SRA|SRR9018603.91008511.1	0	MP15C	1189	255	150M	*	0	0	GTGGGATTCTCAGTGTCATCAAACCTATTCAGCAGGGGCCCACCGCTAAGCCCAATCCCCAGCGGCTGTCCGCGACCCACCTCCAGCCCCACACAGGCCCACACCAGGCGCTCCTTATCAGGGTCATAGAGCTCCAGGTCGGGTACACCA	*	NH:i:1	AS:i:150	NM:i:0
gnl|SRA|SRR9018603.292606662.2	0	MP15C	1198	255	150M	*	0	0	TCAGTGTCATCAAACCTATTCAGCAGGGGCCCACCGCTAAGCCCAATCCCCAGCGGCTGTCCGCGACCCACCTCCAGCCCCACACAGGCCCACACCAGGCGCTCCTTATCAGGGTCATAGAGCTCCAGGTCGGGTACACCAAAGAGGTTG	*	NH:i:1	AS:i:150	NM:i:0
gnl|SRA|SRR9018603.292601634.2	0	MP15C	1198	255	150M	*	0	0	TCAGTGTCATCAAACCTATTCAGCAGGGGCCCACCGCTAAGCCCAATCCCCAGCGGCTGTCCGCGACCCACCTCCAGCCCCACACAGGCCCACACCAGGCGCTCCTTATCAGGGTCATAGAGCTCCAGGTCGGGTACACCAAAGAGGTTG	*	NH:i:1	AS:i:150	NM:i:0
gnl|SRA|SRR9018603.157687688.1	16	MP15C	1198	255	150M	*	0	0	TCAGTGTCATCAAACCTATTCAGCAGGGGCCCACCGCTAAGCCCAATCCCCAGCGGCTGTCCGCGACCCACCTCCAGCCCCACACAGGCCCACACCAGGCGCTCCTTATCAGGGTCATAGAGCTCCAGGTCGGGTACACCAAAGAGGTTG	*	NH:i:1	AS:i:150	NM:i:0
gnl|SRA|SRR9018603.16775626.1	16	MP15C	874	255	150M	*	0	0	CACATGCGGATGTAGTCGGGATATTTGCACACAGAGGAGGAGATATCCAAAGGGACATCAGACTTATCCTCCTGCAGGACCTTAAAGTCCATGGCCCCGAAACCGGTGTCAATCATATCCCCATCCTCCAAAATAGAAGAGACCAGCTCC	*	NH:i:1	AS:i:150	NM:i:0
gnl|SRA|SRR9018603.10675979.1	4	*	0	0	*	*	0	0	AAGGCCTCATCCATTGTGTGCAGGAAAGCAAGGTTCTCAGGGGTCAGCCGCACCTTGCACAGTTGCATGATGAACTCTAACTCATATTCCTCCACATGTCTCAGGTACTCCTTGAACTTGCTGGCTTTATACTCAGACACAGCCTGACCA	*
gnl|SRA|SRR9018603.1007564.2	4	*	0	0	*	*	0	0	GGGGTGGTGATATGGGGAAGGAGAGCACACCTGATGCATTGTACATAAAGTCCTTCAATGTTCAGGCACAGAGCACATTAGCTACCTCTAATTACATGGTGACCCCCAGTGGCTGCCTTATAAGCAGTGATTCCCAGCTTTCGAACAGGC	*
gnl|SRA|SRR9018603.188168343.2	4	*	0	0	*	*	0	0	AGTTGCATGATGAACTCTAACTCATATTCCTCCACATGTCTCAGGTACTCCTTGAACTTGCTGGCTTTATACTCAGACACAGCCTGACCATCGGCAGTGGTATTTACAGTGATTATAGTGCCCCTGGTGTTATCAGCCACAGTGACAAAC	*
gnl|SRA|SRR9018603.381863926.1	16	MP15C	1278	255	150M	*	0	0	CACACAGGCCCACACCAGGCGCTCCTTATCAGGGTCATAGAGCTCCAGGTCGGGTACACCAAAGAGGTTGGGATCGGGCAGCTTCACCCGGAATACCCTGAACTGGTTACCCGACACCTTCGGGACCACCTCCGTACCGCCATTCGTGAT	*	NH:i:1	AS:i:150	NM:i:0
gnl|SRA|SRR9018603.204032422.1	16	MP15C	794	255	150M	*	0	0	CTGCCCTACTAAAGAAATGGCGGGTGAACACCTGCTCCCTGCGCACAAAGAAAAACAGATCATCCCCATACTGCTCAGCGCACATGCGGATGTAGTCGGGATATTTGCACACAGAGGAGGAGATATCCAAAGGGACATCAGACTTATCCT	*	NH:i:1	AS:i:145	NM:i:1
gnl|SRA|SRR9018603.76227779.2	16	MP15C	1410	255	150M	*	0	0	CGTACCGCCATTCGTGATAGGGTAGTATGGATGACCGACAGTGAGAAGGCGGGAAGAACTGCCATGGTAGAAATACCTAGTGCGCGTCACATATTCGTCAGTACTGACAACCTTGCTGACAGCCGCGGGAGGCAGGTACACCTTGTTTGT	*	NH:i:1	AS:i:150	NM:i:0
gnl|SRA|SRR9018603.76214635.2	16	MP15C	1410	255	150M	*	0	0	CGTACCGCCATTCGTGATAGGGTAGTATGGATGACCGACAGTGAGAAGGCGGGAAGAACTGCCATGGTAGAAATACCTAGTGCGCGTCACATATTCGTCAGTACTGACAACCTTGCTGACAGCCGCGGGAGGCAGGTACACCTTGTTTGT	*	NH:i:1	AS:i:150	NM:i:0
gnl|SRA|SRR9018603.76154137.2	16	MP15C	1410	255	150M	*	0	0	CGTACCGCCATTCGTGATAGGGTAGTATGGATGACCGACAGTGAGAAGGCGGGAAGAACTGCCATGGTAGAAATACCTAGTGCGCGTCACATATTCGTCAGTACTGACAACCTTGCTGACAGCCGCGGGAGGCAGGTACACCTTGTTTGT	*	NH:i:1	AS:i:150	NM:i:0
gnl|SRA|SRR9018603.307200710.1	0	MP15C	802	255	150M	*	0	0	CTAAAGAAATGGCGGGTGAACATCTGCTCCCTGCGCACAAAGAAAAACAGATCATCCCCATACTGCTCAGCGCACATGCGGATGTAGTCGGGATATTTGCACACAGAGGAGGAGATATCCAAAGGGACATCAGACTTATCCTCCTGCAGG	*	NH:i:1	AS:i:150	NM:i:0
gnl|SRA|SRR9018603.253882218.2	16	MP15C	865	255	150M	*	0	0	TGCTCAGCGCACATGCGGATGTAGTCGGGATATTTGCACACAGAGGAGGAGATATCCAAAGGGACATCAGACTTATCCTCCTGCAGGACCTTAAAGTCCATGGCCCCGAAACCGGTGTCAATCATATCCCCATCCTCCAAAATAGAAGAG	*	NH:i:1	AS:i:150	NM:i:0
gnl|SRA|SRR9018603.17345375.1	0	MP15C	844	255	150M	*	0	0	AAAAACAGATCATCCCCATACTGCTCAGCGCACATGCGGATGTAGTCGGGATATTTGCACACAGAGGAGGAGATATCCAAAGGGACATCAGACTTATCCTCCTGCAGGACCTTAAAGTCCATGGCCCCGAAACCGGTGTCAATCATATCC	*	NH:i:1	AS:i:150	NM:i:0
gnl|SRA|SRR9018603.210275196.1	0	MP15C	799	255	150M	*	0	0	CTACTAAAGAAATGGCGGGTGAACATCTGCTCCCTGCGCACAAAGAAAAACAGATCATCCCCATACTGCTCAGCGCACATGCGGATGTAGTCGGGATATTTGCACACAGAGGAGGAGATATCCAAAGGGACATCAGACTTATCCTCCTGC	*	NH:i:1	AS:i:150	NM:i:0
gnl|SRA|SRR9018603.301295211.1	16	MP15C	1446	255	150M	*	0	0	GACAGTGAGAAGGCGGGAAGAACTGCCATGGTAGAAATACCTAGTGCGCGTCACATATTCGTCAGTACTGACAACCTTGCTGACAGCCGCGGGAGGCAGGTACACCTTGTTTGTGTTAGGCAGCCACAATGCCATCTGCAAAGAAACCAT	*	NH:i:1	AS:i:150	NM:i:0
gnl|SRA|SRR9018603.350868811.2	0	MP15C	616	255	150M	*	0	0	CCATTATTCAGCCCCTGCGCCTTCTGCAGCCAGTAAGGCCTGTTGAAAATCTGAGAGTCACTGGACACCAGAGACCCGCTGGGTGTCCCGAAGTACACACTGGGAGCCAGAGTAGCCTGTGCCTGGCCCTCAGTAGCCTTGAAAATAAGG	*	NH:i:1	AS:i:150	NM:i:0
gnl|SRA|SRR9018603.160147566.1	16	MP15C	1341	255	150M	*	0	0	GAGGTTGGGATCGGGCAGCTTCACCCGGAATACCCTGAACTGGTTACCCGACACCTTCGGGACCACCTCCGTACCGCCATTCGTGATAGGGTAGTATGGATGACCGACAGTGAGAAGGCGGGAAGAACTGCCATGGTAGAAATACCTAGT	*	NH:i:1	AS:i:150	NM:i:0
gnl|SRA|SRR9018603.160138802.1	16	MP15C	1341	255	150M	*	0	0	GAGGTTGGGATCGGGCAGCTTCACCCGGAATACCCTGAACTGGTTACCCGACACCTTCGGGACCACCTCCGTACCGCCATTCGTGATAGGGTAGTATGGATGACCGACAGTGAGAAGGCGGGAAGAACTGCCATGGTAGAAATACCTAGT	*	NH:i:1	AS:i:150	NM:i:0
gnl|SRA|SRR9018603.160138800.1	16	MP15C	1341	255	150M	*	0	0	GAGGTTGGGATCGGGCAGCTTCACCCGGAATACCCTGAACTGGTTACCCGACACCTTCGGGACCACCTCCGTACCGCCATTCGTGATAGGGTAGTATGGATGACCGACAGTGAGAAGGCGGGAAGAACTGCCATGGTAGAAATACCTAGT	*	NH:i:1	AS:i:150	NM:i:0
gnl|SRA|SRR9018603.160138007.1	16	MP15C	1341	255	150M	*	0	0	GAGGTTGGGATCGGGCAGCTTCACCCGGAATACCCTGAACTGGTTACCCGACACCTTCGGGACCACCTCCGTACCGCCATTCGTGATAGGGTAGTATGGATGACCGACAGTGAGAAGGCGGGAAGAACTGCCATGGTAGAAATACCTAGT	*	NH:i:1	AS:i:150	NM:i:0
gnl|SRA|SRR9018603.93344830.1	16	MP15C	1341	255	150M	*	0	0	GAGGTTGGGATCGGGCAGCTTCACCCGGAATACCCTGAACTGGTTACCCGACACCTTCGGGACCACCTCCGTACCGCCATTCGTGATAGGGTAGTATGGATGACCGACAGTGAGAAGGCGGGAAGAACTGCCATGGTAGAAATACCTAGT	*	NH:i:1	AS:i:150	NM:i:0
gnl|SRA|SRR9018603.386754207.1	0	MP15C	823	255	150M	*	0	0	ATCTGCTCCCTGCGCACAAAGAAAAACAGATCATCCCCATACTGCTCAGCGCACATGCGGATGTAGTCGGGATATTTGCACACAGAGGAGGAGATATCCAAAGGGACATCAGACTTATCCTCCTGCAGGACCTTAAAGTCCATGGCCCCG	*	NH:i:1	AS:i:150	NM:i:0
gnl|SRA|SRR9018603.355085443.2	16	MP15C	1444	255	150M	*	0	0	CCGACAGTGAGAAGGCGGGAAGAACTGCCATGGTAGAAATACCTAGTGCGCGTCACATATTCGTCAGTACTGACAACCTTGCTGACAGCCGCGGGAGGCAGGTACACCTTGTTTGTGTTAGGCAGCCACAATGCCATCTGCAAAGAAACC	*	NH:i:1	AS:i:150	NM:i:0
gnl|SRA|SRR9018603.386433851.1	16	MP15C	1337	255	150M	*	0	0	CAAAGAGGTTGGGATCGGGCAGCTTCACCCGGAATACCCTGAACTGGTTACCCGACACCTTCGGGACCACCTCCGTACCGCCATTCGTGATAGGGTAGTATGGATGACCGACAGTGAGAAGGCGGGAAGAACTGCCATGGTAGAAATACC	*	NH:i:1	AS:i:150	NM:i:0
gnl|SRA|SRR9018603.386433517.1	16	MP15C	1337	255	150M	*	0	0	CAAAGAGGTTGGGATCGGGCAGCTTCACCCGGAATACCCTGAACTGGTTACCCGACACCTTCGGGACCACCTCCGTACCGCCATTCGTGATAGGGTAGTATGGATGACCGACAGTGAGAAGGCGGGAAGAACTGCCATGGTAGAAATACC	*	NH:i:1	AS:i:150	NM:i:0
gnl|SRA|SRR9018603.257019338.1	0	MP15C	1224	255	150M	*	0	0	GGGCCCACCGCTAAGCCCAATCCCCAGCGGCTGGCCGCGACCCACCTCCAGCCCCACACAGGCCCACACCAGGCGCTCCTTATCAGGGTCATAGAGCTCCAGGGCGGGTACACCAAAGAGGTGTGGAGCGGGCAGCTTCACCCGGGATAC	*	NH:i:1	AS:i:120	NM:i:6
gnl|SRA|SRR9018603.88859691.2	16	MP15C	1337	255	150M	*	0	0	CAAAGAGGTTGGGATCGGGCAGCTTCACCCGGAATACCCTGAACTGGTTACCCGACACCTTCGGGACCACCTCCGTACCGCCATTCGTGATAGGGTAGTATGGATGACCGACAGTGAGAAGGCGGGAAGAACTGCCATGGTAGAAATACC	*	NH:i:1	AS:i:150	NM:i:0
gnl|SRA|SRR9018603.351884921.2	4	*	0	0	*	*	0	0	GTCCCAGTATAAGTTCTGGGATGTGGACCTGAGAGAGCAAATGTCAGAGGAGCTTGACATGTTTCCTCTAGGGCGCAAGTTTCTGTATCAGAGTGGGCTGGGCAATGGCAGTCGGTCCACCACCATATCCTCCACTGCCCCAGCTAAGCG	*
gnl|SRA|SRR9018603.350836475.1	4	*	0	0	*	*	0	0	GTATAAGTTCTGGGATGTGGACCTGAGAGAGCAAATGTCAGAGGAGCTTGACATGTTTCCTCTAGGGCGCAAGTTTCTGTATCAGAGTGGGCTGGGCAATGGCAGTCGGTCCACCACCATATCCTCCACTGCCCCAGCTAAGCGCTCCAC	*
gnl|SRA|SRR9018603.368544667.1	0	MP15C	1349	255	150M	*	0	0	GATCGGGCAGCTTCACCCGGAATACCCTGAACTGGTTACCCGACACCTTCGGGACCACCTCCGTACCGCCATTCGTGATAGGGTAGTATGGATGACCGACAGTGAGAAGGCGGGAAGAACTGCCATGGTAGAAATACCTAGTGCGCGTCA	*	NH:i:1	AS:i:150	NM:i:0
gnl|SRA|SRR9018603.292606662.1	16	MP15C	1352	255	150M	*	0	0	CGGGCAGCTTCACCCGGAATACCCTGAACTGGTTACCCGACACCTTCGGGACCACCTCCGTACCGCCATTCGTGATAGGGTAGTATGGATGACCGACAGTGAGAAGGCGGGAAGAACTGCCATGGTAGAAATACCTAGTGCGCGTCACAT	*	NH:i:1	AS:i:150	NM:i:0
gnl|SRA|SRR9018603.292601634.1	16	MP15C	1352	255	150M	*	0	0	CGGGCAGCTTCACCCGGAATACCCTGAACTGGTTACCCGACACCTTCGGGACCACCTCCGTACCGCCATTCGTGATAGGGTAGTATGGATGACCGACAGTGAGAAGGCGGGAAGAACTGCCATGGTAGAAATACCTAGTGCGCGTCACAT	*	NH:i:1	AS:i:150	NM:i:0
gnl|SRA|SRR9018603.224614411.2	0	MP15C	1164	255	150M	*	0	0	AGTGCTTGGGGTCGGGTTATACCGTGTGGGATTCTCAGTGTCATCAAACCTATTCAGCAGGGGCCCACCGCTAAGCCCAATCCCCAGCGGCTGTCCGCGACCCACCTCCAGCCCCACACAGGCCCACACCAGGCGCTCCTTATCAGGGTC	*	NH:i:1	AS:i:150	NM:i:0
gnl|SRA|SRR9018603.261055523.1	4	*	0	0	*	*	0	0	ATTGTGTGCAGGAAAGCAAGGTTCTCAGGGGTCAGCCGCACCTTGCACAGTTGCATGATGAACTCTAACTCATATTCCTCCACATGTCTCAGGTACTCCTTGAACTTGCTGGCTTTATACTCAGACACAGCCTGACCATCGGCAGTGGTA	*
gnl|SRA|SRR9018603.205478787.1	4	*	0	0	*	*	0	0	ACTGCGTCCTAGTCACATATTCATCCGTGCTCAGAATCTTTGTGAAAGGCTGCGGAGGGATGTAAAACTTATTCTGCGAGGGTAGCCACACCGCCATCTGCAATCAAAGTATATGCACATCAGTGTATTTCCTTCTCTTGAGAAGACTGG	*
gnl|SRA|SRR9018603.201853411.1	4	*	0	0	*	*	0	0	CAGGAAAGCAAGGTTCTCAGGGGTCAGCCGCACCTTGCACAGTTGCATGATGAACTCTAACTCATATTCCTCCACATGTCTCAGGTACTCCTTGAACTTGCTGGCTTTATACTCAGACACAGCCTGACCATCGGCAGTGGTATTTACAGT	*
gnl|SRA|SRR9018603.201851085.1	4	*	0	0	*	*	0	0	CAGGAAAGCAAGGTTCTCAGGGGTCAGCCGCACCTTGCACAGTTGCATGATGAACTCTAACTCATATTCCTCCACATGTCTCAGGTACTCCTTGAACTTGCTGGCTTTATACTCAGACACAGCCTGACCATCGGCAGTGGTATTTACAGT	*
gnl|SRA|SRR9018603.81320657.1	4	*	0	0	*	*	0	0	ACTGCGTCCTAGTCACATATTCATCCGTGCTCAGAATCTTTGTGAAAGGCTGCGGAGGGATGTAAAACTTATTCTGCGAGGGTAGCCACACCGCCATCTGCAATCAAAGTATATGCACATCAGTGTATTTCCTTCTCTTGAGAAGACTGG	*
gnl|SRA|SRR9018603.43740745.2	16	MP15C	1337	255	150M	*	0	0	CAAAGACGTTGGGATCGGGCAGCTTCACCCGGAATACCCTGAACTCGTTACCCGACACCTTCGGGACCACCTCCGTGCCGCCATTCGTGATAGGGTAGTATGGATGACCGACAGTGAGAAGGCGGGAAGAACTGCCATGGTAGAAATACC	*	NH:i:1	AS:i:135	NM:i:3
gnl|SRA|SRR9018603.189911317.2	16	MP15C	1361	255	3S147M	*	0	0	GCGTCACCCGGAATACCCTGAACTGGTTACCCGACACCTTCGGGACCACCTCCGTACCGCCATTCGTGATAGGGTAGTATGGATGACCGACAGTGAGAAGGCGGGAAGAACTGCCATGGTAGAAATACCTAGTGCGCGTCACATATTCGT	*	NH:i:1	AS:i:147	NM:i:0
gnl|SRA|SRR9018603.246719670.1	0	MP15C	1161	255	150M	*	0	0	GTCAGTGCTTGGGGTCGGGTTATACCGTGTGGGATTCTCAGTGTCATCAAACCTATTCAGCAGGGGCCCACCGCTAAGCCCAATCCCCAGCGGCTGTCCGCGACCCACCTCCAGCCCCACACAGGCCCACACCAGGCGCTCCTTATCAGG	*	NH:i:1	AS:i:150	NM:i:0
gnl|SRA|SRR9018603.157953901.2	0	MP15C	1449	255	150M	*	0	0	AGTGAGAAGGCGGGAAGAACTGCCATGGTAGAAATACCTAGTGCGCGTCACATATTCGTCAGTACTGACAACCTTGCTGACAGCCGCGGGAGGCAGGTACACCTTGTTTGTGTTAGGCAGCCACAATGCCATCTGCAAAGAAACCATAAA	*	NH:i:1	AS:i:150	NM:i:0
gnl|SRA|SRR9018603.157932663.2	0	MP15C	1449	255	150M	*	0	0	AGTGAGAAGGCGGGAAGAACTGCCATGGTAGAAATACCTAGTGCGCGTCACATATTCGTCAGTACTGACAACCTTGCTGACAGCCGCGGGAGGCAGGTACACCTTGTTTGTGTTAGGCAGCCACAATGCCATCTGCAAAGAAACCATAAA	*	NH:i:1	AS:i:150	NM:i:0
gnl|SRA|SRR9018603.107021531.2	0	MP15C	1449	255	150M	*	0	0	AGTGAGAAGGCGGGAAGAACTGCCATGGTAGAAATACCTAGTGCGCGTCACATATTCGTCAGTACTGACAACCTTGCTGACAGCCGCGGGAGGCAGGTACACCTTGTTTGTGTTAGGCAGCCACAATGCCATCTGCAAAGAAACCATAAA	*	NH:i:1	AS:i:150	NM:i:0
gnl|SRA|SRR9018603.71386992.2	16	MP15C	1448	255	150M	*	0	0	CAGTGAGAAGGCGGGAAGAACTGCCATGGTAGAAATACCTAGTGCGCGTCACATATTCGTCAGTACTGACAACCTTGCTGACAGCCGCGGGAGGCAGGTACACCTTGTTTGTGTTAGGCAGCCACAATGCCATCTGCAAAGAAACCATAA	*	NH:i:1	AS:i:150	NM:i:0
gnl|SRA|SRR9018603.312239877.2	4	*	0	0	*	*	0	0	CTTGGTGGAGCGCTTAGCTGGGGCAGTGGAGGATATGGTGGTGGACCGACTGCCATTGCCCAGCCCACTCTGATACAGAAACTTGCGCCCTAGAGGAAACATGTCAAGCTCCTCTGACACTCGCTCTCTCAGGTCCACATCCCAGAACTT	*
gnl|SRA|SRR9018603.350868811.1	16	MP15C	816	255	150M	*	0	0	GGTGAACATCTGCTCCCTGCGCACAAAGAAAAACAGATCATCCCCATACTGCTCAGCGCACATGCGGATGTAGTCGGGATATTTGCACACAGAGGAGGAGATATCCAAAGGGACATCAGACTTATCCTCCTGCAGGACCTTAAAGTCCAT	*	NH:i:1	AS:i:150	NM:i:0
gnl|SRA|SRR9018603.70342677.2	16	MP15C	816	255	150M	*	0	0	GGTGAACATCTGCTCCCTGCGCACAAAGAAAAACAGATCATCCCCATACTGCTCAGCGCACATGCGGATGTAGTCGGGATATTTGCACACAGAGGAGGAGATATCCAAAGGGACATCAGACTTATCCTCCTGCAGGACCTTAAAGTCCAT	*	NH:i:1	AS:i:150	NM:i:0
gnl|SRA|SRR9018603.62944980.2	0	MP15C	1399	255	150M	*	0	0	GGGACCACCTCCGTACCGCCATTCGTGATAGGGTAGTATGGATGACCGACAGTGAGAAGGCGGGAAGAACTGCCATGGTAGAAATACCTAGTGCGCGTCACATATTCGTCAGTACTGACAACCTTGCTGACAGCCGCGGGAGGCAGGTAC	*	NH:i:1	AS:i:150	NM:i:0
gnl|SRA|SRR9018603.261959011.1	4	*	0	0	*	*	0	0	GTCAACTTCACTTTGCATAACTGAAATATAAACTCAAGTTCAAATTCCTCCACATGTCTCAAATACTCCTTAAATTTATTGGCAACATAATTATTAACTGCGCCATTCTGTGCAGGATTATTAATGGACATAATAGTCCCCCGTGTATTG	*
gnl|SRA|SRR9018603.277871759.2	0	MP15C	775	255	150M	*	0	0	ACAGACTCACCCACCTGGCCTGCCCTACTAAAGAAATGGCGGGTGAACATCTGCTCCCTGCGCACAAAGAAAAACAGATCATCCCCATACTGCTCAGCGCACATGCGGATGTAGTCGGGATATTTGCACACAGAGGAGGAGATATCCAAA	*	NH:i:1	AS:i:150	NM:i:0
gnl|SRA|SRR9018603.355085443.1	0	MP15C	1334	255	150M	*	0	0	CACCAAAGAGGTTGGGATCGGGCAGCTTCACCCGGAATACCCTGAACTGGTTACCCGACACCTTCGGGACCACCTCCGTACCGCCATTCGTGATAGGGTAGTATGGATGACCGACAGTGAGAAGGCGGGAAGAACTGCCATGGTAGAAAT	*	NH:i:1	AS:i:150	NM:i:0
gnl|SRA|SRR9018603.206499045.1	16	MP15C	1333	255	150M	*	0	0	ACACCAAAGAGGTTGGGATCGGGCAGCTTCACCCGGAATACCCTGAACTGGTTACCCGACACCTTCGGGACCACCTCCGTACCGCCATTCGTGATAGGGTAGTATGGATGACCGACAGTGAGAAGGCGGGAAGAACTGCCATGGTAGAAA	*	NH:i:1	AS:i:150	NM:i:0
gnl|SRA|SRR9018603.93346154.1	16	MP15C	1341	255	150M	*	0	0	GAGGTTGGGAGCGGGCAGCTTCACCCGGAATACCCTGAACTGGTTACCCGACACCTTCGGGACCACCTCCGTACCGCCATTCGTGATAGGGTAGTATGGATGACCGACAGTGAGAAGGCGGGAAGAACTGCCATGGTAGAAATACCTAGT	*	NH:i:1	AS:i:145	NM:i:1
gnl|SRA|SRR9018603.380093209.2	0	MP15C	891	255	150M	*	0	0	GGGATATTTGCACACAGAGGAGGAGATATCCAAAGGGACATCAGACTTATCCTCCTGCAGGACCTTAAAGTCCATGGCCCCGAAACCGGTGTCAATCATATCCCCATCCTCCAAAATAGAAGAGACCAGCTCCAGGGGCGGACAGTCCCC	*	NH:i:1	AS:i:150	NM:i:0
gnl|SRA|SRR9018603.81616991.1	16	MP15C	887	255	150M	*	0	0	AGTCGGGATATTTGCACACAGAGGAGGAGATATCCAAAGGGACATCAGACTTATCCTCCTGCAGGACCTTAAAGTCCATGGCCCCGAAACCGGTGTCAATCATATCCCCATCCTCCAAAATAGAAGAGACCAGCTCCAGGGGCGGACAGT	*	NH:i:1	AS:i:150	NM:i:0
gnl|SRA|SRR9018603.258278423.2	4	*	0	0	*	*	0	0	GATGAATGGGAATTATCTGTTCAGGCATCGCGGGGCTCAGCCTTAGAGGACACTTATAGATATATAACTTCTGCTGCAACAAAGTGTCCAGATAATTTACCTGCACCTGACACTACTCCTGATCCATGGTCTAAATACAGATTTTGGGAT	*
gnl|SRA|SRR9018603.316598385.2	0	MP15C	1162	255	150M	*	0	0	TCAGTGCTTGGGGTCGGGTTATACCGTGTGGGATTCTCAGTGTCATCAAACCTATTCAGCAGGGGCCCACCGCTAAGCCCAATCCCCAGCGGCTGTCCGCGACCCACCTCCAGCCCCACACAGGCCCACACCAGGCGCTCCTTATCAGGG	*	NH:i:1	AS:i:150	NM:i:0
gnl|SRA|SRR9018603.344107571.2	16	MP15C	628	255	150M	*	0	0	CCCTGCGCCTTCTGCAGCCAGTAAGGCCTGTTGAAAATCTGAGAGTCACTGGACACCAGAGACCCGCTGGGTGTCCCGAAGTACACACTGGGAGCCAGAGTAGCCTGTGCCTGGCCCTCAGTAGCCTTGAAAATAAGGGCATCAGGCACA	*	NH:i:1	AS:i:150	NM:i:0
gnl|SRA|SRR9018603.2254176.1	0	MP15C	628	255	150M	*	0	0	CCCTGCGCCTTCTGCAGCCAGTAAGGCCTGTTGAAAATCTGAGAGTCACTGGACACCAGAGACCCGCTGGGTGTCCCGAAGTACACACTGGGAGCCAGAGTAGCCTGTGCCTGGCCCTCAGTAGCCTTGAAAATAAGGGCATCAGGCACA	*	NH:i:1	AS:i:150	NM:i:0
gnl|SRA|SRR9018603.316598385.1	16	MP15C	1331	255	150M	*	0	0	GTACACCAAAGAGGTTGGGATCGGGCAGCTTCACCCGGAATACCCTGAACTGGTTACCCGACACCTTCGGGACCACCTCCGTACCGCCATTCGTGATAGGGTAGTATGGATGACCGACAGTGAGAAGGCGGGAAGAACTGCCATGGTAGA	*	NH:i:1	AS:i:150	NM:i:0
gnl|SRA|SRR9018603.274460492.2	0	MP15C	636	255	150M	*	0	0	CTTCTGCAGCCAGTAAGGCCTGTTGAAAATCTGAGAGTCACTGGACACCAGAGACCCGCTGGGTGTCCCGAAGTACACACTGGGAGCCAGAGTAGCCTGTGCCTGGCCCTCAGTAGCCTTGAAAATAAGGGCATCAGGCACAGACTCACC	*	NH:i:1	AS:i:150	NM:i:0
gnl|SRA|SRR9018603.231374306.2	4	*	0	0	*	*	0	0	CAGGGGCACTATAATCACTGTAAATACCACTGCCGATGGTCAGGCTGTGTCTGAGTATAAAGCCAGCAAGTTCAAGGAGTACCTGAGACATGTGGAGGAATATGAGTTAGAGTTCATCATGCAACTGTGCAAGGTGCGGCTGACCCCTGA	*
gnl|SRA|SRR9018603.100274947.2	16	MP15C	631	255	150M	*	0	0	TGCGCCTTCTGCAGCCAGTAAGGCCTGTTGAAAATCTGAGAGTCACTGGACACCAGAGACCCGCTGGGTGTCCCGAAGTACACACTGGGAGCCAGAGTAGCCTGTGCCTGGCCCTCAGTAGCCTTGAAAATAAGGGCATCAGGCACAGAC	*	NH:i:1	AS:i:150	NM:i:0
gnl|SRA|SRR9018603.100272488.2	16	MP15C	631	255	150M	*	0	0	TGCGCCTTCTGCAGCCAGTAAGGCCTGTTGAAAATCTGAGAGTCACTGGACACCAGAGACCCGCTGGGTGTCCCGAAGTACACACTGGGAGCCAGAGTAGCCTGTGCCTGGCCCTCAGTAGCCTTGAAAATAAGGGCATCAGGCACAGAC	*	NH:i:1	AS:i:150	NM:i:0
gnl|SRA|SRR9018603.356270148.1	4	*	0	0	*	*	0	0	CTGTGGCTGATAACACCAGGGGCACTATAATCACTGTAAATACCACTGCCGATGGTCAGGCTGTGTCTGAGTATAAAGCCAGCAAGTTCAAGGAGTACCTGAGACATGTGGAGGAATATGAGTTAGAGTTCATCATGCAACTGTGCAAGG	*
gnl|SRA|SRR9018603.224614411.1	16	MP15C	1329	255	150M	*	0	0	GGGTACACCAAAGAGGTTGGGATCGGGCAGCTTCACCCGGAATACCCTGAACTGGTTACCCGACACCTTCGGGACCACCTCCGTACCGCCATTCGTGATAGGGTAGTATGGATGACCGACAGTGAGAAGGCGGGAAGAACTGCCATGGTA	*	NH:i:1	AS:i:150	NM:i:0
gnl|SRA|SRR9018603.251277774.1	4	*	0	0	*	*	0	0	GGGGCACTATAATCACTGTAAATACCACTGCCGATGGTCAGGCTGTGTCTGAGTATAAAGCCAGCAAGTTCAAGGAGTACCTGAGACATGTGGAGGAATATGAGTTAGAGTTCATCATGCAACTGTGCAAGGTGCGGCTGACCCCTGAGA	*
gnl|SRA|SRR9018603.364579942.1	16	MP15C	637	255	150M	*	0	0	TTCTGCAGCCAGTAAGGCCTGTTGAAAATCTGAGAGTCACTGGACACCAGAGACCCGCTGGGTGTCCCGAAGTACACACTGGGAGCCAGAGTAGCCTGTGCCTGGCCCTCAGTAGCCTTGAAAATAAGGGCATCAGGCACAGACTCACCC	*	NH:i:1	AS:i:150	NM:i:0
gnl|SRA|SRR9018603.246268653.1	16	MP15C	1158	255	150M	*	0	0	GTTGTCAGTGCTTGGGGTCGGGTTATACCGTGTGGGATTCTCAGTGTCATCAAACCTATTCAGCAGGGGCCCACCGCTAAGCCCAATCCCCAGCGGCTGTCCGCGACCCACCTCCAGCCCCACACAGGCCCACACCAGGCGCTCCTTATC	*	NH:i:1	AS:i:150	NM:i:0
gnl|SRA|SRR9018603.246268652.1	16	MP15C	1158	255	150M	*	0	0	GTTGTCAGTGCTTGGGGTCGGGTTATACCGTGTGGGATTCTCAGTGTCATCAAACCTATTCAGCAGGGGCCCACCGCTAAGCCCAATCCCCAGCGGCTGTCCGCGACCCACCTCCAGCCCCACACAGGCCCACACCAGGCGCTCCTTATC	*	NH:i:1	AS:i:150	NM:i:0
gnl|SRA|SRR9018603.386430747.2	16	MP15C	747	255	150M	*	0	0	AGTAGCCGTGAAAATAAGGGCATCAGGCACAGACTCACCCACCTGGCCTGCCCTACTAAAGAAATGGCGGGTGAACATCTGCTCCCTGCGCACAAAGAAAAACAGATCATCCCCATACTGCTCAGCGCACATGCGGATGTAGTCGGGATA	*	NH:i:1	AS:i:145	NM:i:1
gnl|SRA|SRR9018603.265142586.1	4	*	0	0	*	*	0	0	CTGATAACACCAGGGGCACTATAATCACTGTAAATACCACTGCCGATGGTCAGGCTGTGTCTGAGTATAAAGCCAGCAAGTTCAAGGAGTACCTGAGACATGTGGAGGAATATGAGTTAGAGTTCATCATGCAACTGTGCAAGGTGCGGC	*
gnl|SRA|SRR9018603.186086020.1	4	*	0	0	*	*	0	0	CCTTAGAGAGCAAATGTCAGAGGAGCTTGACATGTTTCCTCTAGGGCGCAAGTTTCTGTATCAGAGTGGGCTGGGCAATGGCAGTCGGTCCACCACCATATCCTCCACTGCCCCAGCTAAGCGCTCCACCAAGCGGAAACGGGGTTAGGG	*
gnl|SRA|SRR9018603.189911317.1	0	MP15C	1156	255	150M	*	0	0	CTGTTGTCAGTGCTTGGGGTCGGGTTATACCGTGTGGGATTCTCAGTGTCATCAAACCTATTCAGCAGGGGCCCACCGCTAAGCCCAATCCCCAGCGGCTGTCCGCGACCCACCTCCAGCCCCACACAGGCCCACACCAGGCGCTCCTTA	*	NH:i:1	AS:i:150	NM:i:0
gnl|SRA|SRR9018603.351795564.2	4	*	0	0	*	*	0	0	AGGTTCTCCGGGGTCAGCCTCACCTTGCACAGTTGCATGATGAACTCTAACTCATATTCCTCCACATGTCTCAGGTACTCCTTGAACTTGCTGGCTTTATACTCAGACACAGCCTGACCATCGGCAGTGGTATTTACAGTGATTATAGTG	*
gnl|SRA|SRR9018603.218865565.1	4	*	0	0	*	*	0	0	AAAGCAAGGTTCTCAGGGGTCAGCCGCACCTTGCACAGTTGCATGATGAACTCTAACTCATATTCCTCCACATGTCTCAGGTACTCCTTGAACTTGCTGGCTTTATACTCAGACACAGCCTGACCATCGGCAGTGGTATTTACAGTGATT	*
gnl|SRA|SRR9018603.2259386.1	0	MP15C	628	255	150M	*	0	0	CCCTGCGCCTTCTGCAGCCAGTAAGGCCTGTTGAAAATCTGAGAGTCACTGGACACCAGAGACCCGCTGGGTGTCCCGAAGTACACACTGGGAGCCAGAGTAGCCTGTGACTGGCCCTCAGTAGCCTTGAAAATAAGGGCATCAGGCACA	*	NH:i:1	AS:i:145	NM:i:1
gnl|SRA|SRR9018603.255689412.2	0	MP15C	892	255	150M	*	0	0	GGATATTTGCACACAGAGGAGGAGATATCCAAAGGGACATCAGACTTATCCTCCTGCAGGACCTTAAAGTCCATGGCCCCGAAACCGGTGTCAATCATATCCCCATCCTCCAAAATAGAAGAGACCAGCTCCAGGGGCGGACAGTCCCCA	*	NH:i:1	AS:i:150	NM:i:0
gnl|SRA|SRR9018603.308396693.1	16	MP15C	770	255	150M	*	0	0	CAGGCACAGACTCACCCACCTGGCCTGCCCTACTAAAGAAATGGCGGGTGAACATCTGCTCCCTGCGCACAAAGAAAAACAGATCATCCCCATACTGCTCAGCGCACATGCGGATGTAGTCGGGATATTTGCACACAGAGGAGGAGATAT	*	NH:i:1	AS:i:150	NM:i:0
gnl|SRA|SRR9018603.176206046.2	0	MP15C	1326	255	150M	*	0	0	GTCGGGTACACCAAAGAGGTTGGGATCGGGCAGCTTCACCCGGAATACCCTGAACTGGTTACCCGACACCTTCGGGACCACCTCCGTACCGCCATTCGTGATAGGGTAGTATGGATGACCGACAGTGAGAAGGCGGGAAGAACTGCCATG	*	NH:i:1	AS:i:150	NM:i:0
gnl|SRA|SRR9018603.176201651.2	0	MP15C	1326	255	150M	*	0	0	GTCGGGTACACCAAAGAGGTTGGGATCGGGCAGCTTCACCCGGAATACCCTGAACTGGTTACCCGACACCTTCGGGACCACCTCCGTACCGCCATTCGTGATAGGGTAGTATGGATGACCGACAGTGAGAAGGCGGGAAGAACTGCCATG	*	NH:i:1	AS:i:150	NM:i:0
gnl|SRA|SRR9018603.36135072.2	4	*	0	0	*	*	0	0	GGGGTCAGCCGCACCTTGCACAGTTGCATGATGAACTCTAACTCATATTCCTCCACATGTCTCAGGTACTCCTTGAACTTGCTGGCTTTATACTCAGACACAGCCTGACCATCGGCAGTGGTATTTACAGTGATTATAGTGCCCCTGGTG	*
gnl|SRA|SRR9018603.130395926.1	4	*	0	0	*	*	0	0	CGTTTCCGCTTGGTGGAGCGCTTAGCTGGGGCAGTGGAGGATATGGTGGTGGACCGACTGCCATTGCCCAGCCCACTCTGATACAGAAACTTGCGCCCTAGAGGAAACATGTCAAGCTCCTCTGACATTTGCTCTCTCAGGTCCACATCC	*
gnl|SRA|SRR9018603.130391999.1	4	*	0	0	*	*	0	0	CGTTTCCGCTTGGTGGAGCGCTTAGCTGGGGCAGTGGAGGATATGGTGGTGGACCGACTGCCATTGCCCAGCCCACTCTGATACAGAAACTTGCGCCCTAGAGGAAACATGTCAAGCTCCTCTGACATTTGCTCTCTCAGGTCCACATCC	*
gnl|SRA|SRR9018603.130339906.1	4	*	0	0	*	*	0	0	CGTTTCCGCTTGGTGGAGCGCTTAGCTGGGGCAGTGGAGGATATGGTGGTGGACCGACTGCCATTGCCCAGCCCACTCTGATACAGAAACTTGCGCCCTAGAGGAAACATGTCAAGCTCCTCTGACATTTGCTCTCTCAGGTCCACATCC	*
gnl|SRA|SRR9018603.19947027.1	0	MP15C	768	255	150M	*	0	0	ATCAGGCACAGACTCACCCACCTGGCCTGCCCTACTAAAGAAATGGCGGGTGAACATCTGCTCCCTGCGCACAAAGAAAAACAGATCATCCCCATACTGCTCAGCGCACATGCGGATGTAGTCGGGATATTTGCACACAGAGGAGGAGAT	*	NH:i:1	AS:i:150	NM:i:0
gnl|SRA|SRR9018603.19932415.1	0	MP15C	768	255	150M	*	0	0	ATCAGGCACAGACTCACCCACCTGGCCTGCCCTACTAAAGAAATGGCGGGTGAACATCTGCTCCCTGCGCACAAAGAAAAACAGATCATCCCCATACTGCTCAGCGCACATGCGGATGTAGTCGGGATATTTGCACACAGAGGAGGAGAT	*	NH:i:1	AS:i:150	NM:i:0
gnl|SRA|SRR9018603.368025859.1	16	MP15C	1390	255	150M	*	0	0	GACACCTTCGGGACCACCTCCGTACCGCCATTCGTGATAGGGTAGTATGGATGACCGACAGTGAGAAGGCGGGAAGAACTGCCATGGTAGAAATACCTAGTGCGCGTCACATATTCGTCAGTACTGACAACCTTGCTGACAGCCGCGGGA	*	NH:i:1	AS:i:150	NM:i:0
gnl|SRA|SRR9018603.249330025.1	0	MP15C	1390	255	150M	*	0	0	GACACCTTCGGGACCACCTCCGTACCGCCATTCGTGATAGGGTAGTATGGATGACCGACAGTGAGAAGGCGGGAAGAACTGCCATGGTAGAAATACCTAGTGCGCGTCACATATTCGTCAGTACTGACAACCTTGCTGACAGCCGCGGGA	*	NH:i:1	AS:i:150	NM:i:0
gnl|SRA|SRR9018603.249321488.1	0	MP15C	1390	255	150M	*	0	0	GACACCTTCGGGACCACCTCCGTACCGCCATTCGTGATAGGGTAGTATGGATGACCGACAGTGAGAAGGCGGGAAGAACTGCCATGGTAGAAATACCTAGTGCGCGTCACATATTCGTCAGTACTGACAACCTTGCTGACAGCCGCGGGA	*	NH:i:1	AS:i:150	NM:i:0
gnl|SRA|SRR9018603.218082589.1	16	MP15C	749	255	150M	*	0	0	TAGCCTTGAAAATAAGGGCATCAGGCACAGACTCACCCACCTGGCCTGCCCTACTAAAGAAATGGCGGGTGAACATCTGCTCCCTGCGCACAAAGAAAAACAGATCATCCCCATACTGCTCAGCGCACATGCGGATGTAGTCGGGATATT	*	NH:i:1	AS:i:150	NM:i:0
gnl|SRA|SRR9018603.228011879.1	4	*	0	0	*	*	0	0	ATGGACAGACATTACAAACAACAAATATAGACTCACAAATAACACATCATAACTAACCCCTCCTCCTTTTAGTCTTGCGAGAAATAGACCCTGTAGATCCATTGATAGTTCTAGCATTATTACTCATTCCACTCTGATATAAAAACTTCC	*
gnl|SRA|SRR9018603.228003828.1	4	*	0	0	*	*	0	0	ATGGACAGACATTACAAACAACAAATATAGACTCACAAATAACACATCATAACTAACCCCTCCTCCTTTTAGTCTTGCGAGAAATAGACCCTGTAGATCCATTGATAGTTCTAGCATTATTACTCATTCCACTCTGATATAAAAACTTCC	*
gnl|SRA|SRR9018603.340784629.2	4	*	0	0	*	*	0	0	ATTAAATCGCAGGATAAGAGAGGATGGGGACATGATGGGCATTGGTGTTGGTGGTGTGGATTTCAGATCTCGGCAGCTAAACAAGGGAGGTGCACCACTCGACATTGTCAATGCCATCAGTATATACCCTGACTACATGAAGATGGCCAA	*
gnl|SRA|SRR9018603.370932437.1	4	*	0	0	*	*	0	0	AACCCCTAACCCCGTTTCCGCTTGGTGGAGCGCTTAGCTGGGGCAGTGGAGGATATGGTGGTGGACCGACTGCCATTGCCCAGCCCACTCTGATACAGAAACTTGCGCCCTAGAGGAAACATGTCAAGCTCCTCTGACATTTGCTCTCTC	*
gnl|SRA|SRR9018603.254641797.2	16	MP15C	1153	255	150M	*	0	0	TGCCTGTTGTCAGTGCTTGGGGTCGGGTTATACCGTGTGGGATTCTCAGTGTCATCAAACCTATTCAGCAGGGGCCCACCGCTAAGCCCAATCCCCAGCGGCTGTCCGCGACCCACCTCCAGCCCCACACAGGCCCACACCAGGCGCTCC	*	NH:i:1	AS:i:150	NM:i:0
gnl|SRA|SRR9018603.25580876.1	0	MP15C	908	255	150M	*	0	0	AGGAGGAGATATCCAAAGGGACATCAGACTTATCCTCCTGCAGGACCTTAAAGTCCATGGCCCCGAAACCGGTGTCAATCATATCCCCATCCTCCAAAATAGAAGAGACCAGCTCCAGGGGCGGACAGTCCCCAGCCTGCGCCGGGTTAT	*	NH:i:1	AS:i:150	NM:i:0
gnl|SRA|SRR9018603.25571627.1	0	MP15C	908	255	150M	*	0	0	AGGAGGAGATATCCAAAGGGACATCAGACTTATCCTCCTGCAGGACCTTAAAGTCCATGGCCCCGAAACCGGTGTCAATCATATCCCCATCCTCCAAAATAGAAGAGACCAGCTCCAGGGGCGGACAGTCCCCAGCCTGCGCCGGGTTAT	*	NH:i:1	AS:i:150	NM:i:0
gnl|SRA|SRR9018603.59356031.1	16	MP15C	1456	255	150M	*	0	0	AGGCGGGAAGAACTGCCATGGTAGAAATACCTAGTGCGCGTCACATATTCGTCAGTACTGACAACCTTGCTGACAGCCGCGGGAGGCAGGTACACCTTGTTTGTGTTAGGCAGCCACAATGCCATCTGCAAAGAAACCATAAAAAGGGTA	*	NH:i:1	AS:i:150	NM:i:0
gnl|SRA|SRR9018603.8352372.1	16	MP15C	1456	255	150M	*	0	0	AGGCGGGAAGAACTGCCATGGTAGAAATACCTAGTGCGCGTCACATATTCGTCAGTACTGACAACCTTGCTGACAGCCGCGGGAGGCAGGTACACCTTGTTTGTGTTAGGCAGCCACAATGCCATCTGCAAAGAAACCATAAAAAGGGTA	*	NH:i:1	AS:i:150	NM:i:0
gnl|SRA|SRR9018603.245736217.2	16	MP15C	1313	255	150M	*	0	0	CATAGAGCTCCAGGTCGGGTACACCAAAGAGGTTGGGATCGGGCAGCTTCACCCGGAATACCCTGAACTGGTTACCCGACACCTTCGGGACCACCTCCGTACCGCCATTCGTGATAGGGTAGTATGGATGACCGACAGTGAGAAGGCGGG	*	NH:i:1	AS:i:150	NM:i:0
gnl|SRA|SRR9018603.161742382.1	16	MP15C	1310	255	150M	*	0	0	GGTCATAGAGCTCCAGGTCGGGTACACCAAAGAGGTTGGGATCGGGCAGCTTCACCCGGAATACCCTGAACTGGTTACCCGACACCTTCGGGACCACCTCCGTACCGCCATTCGTGATAGGGTAGTATGGATGACCGACAGTGAGAAGGC	*	NH:i:1	AS:i:150	NM:i:0
gnl|SRA|SRR9018603.368025859.2	0	MP15C	1299	255	150M	*	0	0	CTCCTTATCAGGGTCATAGAGCTCCAGGTCGGGTACACCAAAGAGGTTGGGATCGGGCAGCTTCACCCGGAATACCCTGAACTGGTTACCCGACACCTTCGGGACCACCTCCGTACCGCCATTCGTGATAGGGTAGTATGGATGACCGAC	*	NH:i:1	AS:i:150	NM:i:0
gnl|SRA|SRR9018603.2254176.2	16	MP15C	719	255	150M	*	0	0	GAGCCAGAGTAGCCTGTGCCTGGCCCTCAGTAGCCTTGAAAATAAGGGCATCAGGCACAGACTCACCCACCTGGCCTGACCTACTAAAGAAATGGCGGGTGAACATCTGCTCCCTGCGCACAAAGAAAAACAGATCATCCCCATACTGCT	*	NH:i:1	AS:i:145	NM:i:1
gnl|SRA|SRR9018603.59356031.2	0	MP15C	1323	255	150M	*	0	0	CAGGTCGGGTACACCAAAGAGGTTGGGATCGGGCAGCTTCACCCGGAATACCCTGAACTGGTTACCCGACACCTTCGGGACCACCTCCGTACCGCCATTCGTGATAGGGTAGTATGGATGACCGACAGTGAGAAGGCGGGAAGAACTGCC	*	NH:i:1	AS:i:150	NM:i:0
gnl|SRA|SRR9018603.8352372.2	0	MP15C	1323	255	150M	*	0	0	CAGGTCGGGTACACCAAAGAGGTTGGGATCGGGCAGCTTCACCCGGAATACCCTGAACTGGTTACCCGACACCTTCGGGACCACCTCCGTACCGCCATTCGTGATAGGGTAGTATGGATGACCGACAGTGAGAAGGCGGGAAGAACTGCC	*	NH:i:1	AS:i:150	NM:i:0
gnl|SRA|SRR9018603.257019338.2	16	MP15C	1406	255	4S146M	*	0	0	CCACCCTCCGTACCGCCATTCGTGATAGGGTAGTATGGATGACCGACAGTGAGAAGGCGGGAAGAACTGCCATGGTAGCAATACCTAGTGCGCGTCACATATTCGTCAGTCCTGACAACATTGCTGACAGCCGCGGGAGGCAGGTACACC	*	NH:i:1	AS:i:131	NM:i:3
gnl|SRA|SRR9018603.70342677.1	0	MP15C	718	255	150M	*	0	0	GGAGCCAGAGTAGCCTGTGCCTGGCCCTCAGTAGCCTTGAAAATAAGGGCATCAGGCACAGACTCACCCACCTGGCCTGCCCTACTAAAGAAATGGCGGGTGAACATCTGCTCCCTGCGCACAAAGAAAAACAGATCATCCCCATACTGC	*	NH:i:1	AS:i:150	NM:i:0
gnl|SRA|SRR9018603.19421780.1	0	MP15C	718	255	150M	*	0	0	GGAGCCAGAGTAGCCTGTGCCTGGCCCTCAGTAGCCTTGAAAATAAGGGCATCAGGCACAGACTCACCCACCTGGCCTGCCCTACTAAAGAAATGGCGGGTGAACATCTGCTCCCTGCGCACAAAGAAAAACAGATCATCCCCATACTGC	*	NH:i:1	AS:i:150	NM:i:0
gnl|SRA|SRR9018603.2259386.2	16	MP15C	719	255	150M	*	0	0	GAGCCAGAGTAGCCTGTGCCTGGCCCTCAGTAGCCTTGAAAATAAGGGCATCAGGCACAGACTCACCCACCTGGCCTGCCCTACTAAAGAAATGGCGCGTGAACATCTGCTCCCTGCGCACAAAGAAAAACAGATCATCCCCATACTGCT	*	NH:i:1	AS:i:145	NM:i:1
gnl|SRA|SRR9018603.19421780.2	16	MP15C	816	255	150M	*	0	0	GGTGAACATCTGATCCCTGAGCACAAAGAAAAACAGATCATCCCCATACTGCTCAGCGCACACGCGGATGTAGTCGGGATATTTGCACACAGAGGAGGAGATATCCAAAGGGACATCAGACTTATCCTCCTGCAGGACCTTAAAGTCCAT	*	NH:i:1	AS:i:135	NM:i:3
gnl|SRA|SRR9018603.91008511.2	16	MP15C	1324	255	150M	*	0	0	AGGTCGGGTACACCAAAGAGGTTGGGATCGGGCAGCTTCACCCGGAATACCCTGAACTGGTTACCCGACACCTTCGGGACCACCTCCGTACCGCCATTCGTGATAGGGTAGTATGGATGACCGACAGTGAGAAGGCGGGAAGAACTGCCA	*	NH:i:1	AS:i:150	NM:i:0
gnl|SRA|SRR9018603.265545880.2	16	MP15C	717	255	150M	*	0	0	GGGAGCCAGAGTAGCCTGTGCCTGGCCCTCAGTAGCCTTGAAAATAAGGGCATCAGGCACAGACTCACCCACCTGGCCTGCCCTACTAAAGAAATGGCGGGTGAACATCTGCTCCCTGCGCACAAAGAAAAACAGATCATCCCCATACTG	*	NH:i:1	AS:i:150	NM:i:0
gnl|SRA|SRR9018603.100274947.1	0	MP15C	511	255	150M	*	0	0	GAGGCCTTGTATGTGTCCTCCTTGGTCGCCTGCACAGACAGTGTCAGGTTTGTGCTGCGCGTGGTGTCCACAACCGTGAGGAACAGCTCATTGTCCCAGCAAATGCCATTATTCAGCCCCTGCGCCTTCTGCAGCCAGTAAGGCCTGTTG	*	NH:i:1	AS:i:150	NM:i:0
gnl|SRA|SRR9018603.100272488.1	0	MP15C	511	255	150M	*	0	0	GAGGCCTTGTATGTGTCCTCCTTGGTCGCCTGCACAGACAGTGTCAGGTTTGTGCTGCGCGTGGTGTCCACAACCGTGAGGAACAGCTCATTGTCCCAGCAAATGCCATTATTCAGCCCCTGCGCCTTCTGCAGCCAGTAAGGCCTGTTG	*	NH:i:1	AS:i:150	NM:i:0
gnl|SRA|SRR9018603.189545056.1	0	MP15C	922	255	150M	*	0	0	AAAGGGACATCAGACTTATCCTCCTGCAGGACCTTAAAGTCCATGGCCCCGAAACCGGTGTCAATCATATCCCCATCCTCCAAAATAGAAGAGACCAGCTCCAGGGGCGGACAGTCCCCAGCCTGCGCCGGGTTATCAGCGCAACGCAGA	*	NH:i:1	AS:i:150	NM:i:0
gnl|SRA|SRR9018603.359392471.2	16	MP15C	1463	255	150M	*	0	0	AAGAACTGCCATGGTAGAAATACCTAGTGCGCGTCACATATTCGTCAGTACTGACAACCTTGCTGACAGCCGCGGGAGGCAGGTACACCTTGTTTGTGTTAGGCAGCCACAATGCCATCTGCAAAGAAACCATAAAAAGGGTACTTGCGG	*	NH:i:1	AS:i:150	NM:i:0
gnl|SRA|SRR9018603.173059346.1	4	*	0	0	*	*	0	0	ACTTTCTTCATCCCAGTCTTCTCAAGAGAAGGAAATACACTGATGTGCATATACTTTGATTGCAGATGGCGGTGTGGCTACCCTCGCAGAATAAGTTTTACATCCCTCCGCAGCCTTTCACAAAGATTCTGAGCACGGATGAATATGTGA	*
gnl|SRA|SRR9018603.163927848.1	4	*	0	0	*	*	0	0	ACTTTCTTCATCCCAGTCTTCTCAAGAGAAGGAAATACACTGATGTGCATATACTTTGATTGCAGATGGCGGTGTGGCTACCCTCGCAGAATAAGTTTTACATCCCTCCGCAGCCTTTCACAAAGATTCTGAGCACGGATGAATATGTGA	*
gnl|SRA|SRR9018603.111844911.2	0	MP15C	1315	255	150M	*	0	0	TAGAGCTCCAGGTCGGGTACACCAAAGAGGTTGGGATCGGGCAGCTTCACCCGGAATACCCTGAACTGGTTACCCGACACCTTCGGGACCACCTCCGTACCGCCATTCGTGATAGGGTAGTATGGATGACCGACAGTGAGAAGGCGGGAA	*	NH:i:1	AS:i:150	NM:i:0
gnl|SRA|SRR9018603.116415485.1	0	MP15C	1301	255	150M	*	0	0	CCTTATCAGGGTCATAGAGCTCCAGGTCGGGTACACCAAAGAGGTTGGGATCGGGCAGCTTCACCCGGAATACCCTGAACTGGTTACCCGACACCTTCGGGACCACCTCCGTACCGCCATTCGTGATAGGGTAGTATGGATGACCGACAG	*	NH:i:1	AS:i:150	NM:i:0
gnl|SRA|SRR9018603.116414960.1	0	MP15C	1301	255	150M	*	0	0	CCTTATCAGGGTCATAGAGCTCCAGGTCGGGTACACCAAAGAGGTTGGGATCGGGCAGCTTCACCCGGAATACCCTGAACTGGTTACCCGACACCTTCGGGACCACCTCCGTACCGCCATTCGTGATAGGGTAGTATGGATGACCGACAG	*	NH:i:1	AS:i:150	NM:i:0
gnl|SRA|SRR9018603.72510846.1	0	MP15C	743	255	150M	*	0	0	CCTCAGTAGCCTTGAAAATAAGGGCATCAGGCACAGACTCACCCACCTGGCCTGCCCTACTAAAGAAATGGCGGGTGAACATCTGCTCCCTGCGCACAAAGAAAAACAGATCATCCCCATACTGCTCAGCGCACATGCGGATGTAGTCGG	*	NH:i:1	AS:i:150	NM:i:0
gnl|SRA|SRR9018603.18758082.1	0	MP15C	743	255	150M	*	0	0	CCTCAGTAGCCTTGAAAATAAGGGCATCAGGCACAGACTCACCCACCTGGCCTGCCCTACTAAAGAAATGGCGGGTGAACATCTGCTCCCTGCGCACAAAGAAAAACAGATCATCCCCATACTGCTCAGCGCACATGCGGATGTAGTCGG	*	NH:i:1	AS:i:150	NM:i:0
gnl|SRA|SRR9018603.2142658.2	0	MP15C	163	255	147M3S	*	0	0	ATCCCAGTCTGCAGGATGAACTTGCGCCCAAGAGGGAACTGCTCCAGCTCAGAGGAAAACATGGAGGACAGGTCCACCACCCAAAACTTATACTTAGCATACCTGTCCACCCTCTCCTTGGGCGGTGCGCGGTCGGGGCAGCGAGTGTCG	*	NH:i:1	AS:i:147	NM:i:0
gnl|SRA|SRR9018603.203811657.1	16	MP15C	167	255	150M	*	0	0	CAGTCTGCAGGATGAACTTGCGCCCAAGAGGGAACTGCTCCAGCTCAGAGGAAAACATGGAGGACAGGTCCACCACCCAAAACTTATACTTAGCATACCTGTCCACCCTCTCCTTGGGCGGTGCGCGGTCGGGGCAGCGAGTGGCGAGTG	*	NH:i:1	AS:i:150	NM:i:0
gnl|SRA|SRR9018603.81616991.2	0	MP15C	733	255	150M	*	0	0	TGTGCCTGGCCCTCAGTAGCCTTGAAAATAAGGGCATCAGGCACAGACTCACCCACCTGGCCTGCCCTACTAAAGAAATGGCGGGTGAACATCTGCTCCCTGCGCACAAAGAAAAACAGATCATCCCCATACTGCTCAGCGCACATGCGG	*	NH:i:1	AS:i:150	NM:i:0
gnl|SRA|SRR9018603.248645969.1	0	MP15C	1468	255	150M	*	0	0	CTGCCATGGTAGAAATACCTAGTGCGCGTCACATATTCGTCAGTACTGACAACCTTGCTGACAGCCGCGGGAGGCAGGTACACCTTGTTTGTGTTAGGCAGCCACAATGCCATCTGCAAAGAAACCATAAAAAGGGTACTTGCGGCGCCT	*	NH:i:1	AS:i:150	NM:i:0
gnl|SRA|SRR9018603.344347496.1	16	MP15C	157	255	150M	*	0	0	CGCCCTATCCCAGTCTGCAGGATGAACTTGCGCCCAAGAGGGAACTGCTCCAGCTCAGAGGAAAACATGGAGGACAGGTCCACCACCCAAAACTTATACTTAGCATACCTGTCCACCCTCTCCTTGGGCGGTGCGCGGTCGGGGCAGCGA	*	NH:i:1	AS:i:150	NM:i:0
gnl|SRA|SRR9018603.205663565.2	0	MP15C	1472	255	150M	*	0	0	CATGGTAGAAATACCTAGTGCGCGTCACATATTCGTCAGTACTGACAACCTTGCTGACAGCCGCGGGAGGCAGGTACACCTTGTTTGTGTTAGGCAGCCACAATGCCATCTGCAAAGAAACCATAAAAAGGGTACTTGCGGCGCCTGCGG	*	NH:i:1	AS:i:150	NM:i:0
gnl|SRA|SRR9018603.250842741.2	0	MP15C	939	255	150M	*	0	0	ATCCTCCTGCAGGACCTTAAAGTCCATGGCCCCGAAACCGGGGTCAATCATATCCCCATCCCCCAAAATAGAAGAGACCAGCTCCAGGGGCGGACGGTCCCCAGCCTGCGCCGGGTTACCAGCGCAACGCCGACCGCGCCCCCAGTGTTC	*	NH:i:1	AS:i:125	NM:i:5
gnl|SRA|SRR9018603.347128037.1	4	*	0	0	*	*	0	0	AGCAAATGTCAGAGGAGCTTGACATGTTTCCTCTAGGGCGCAAGTTTCTGTATCAGAGTGGGCTGGGCAATGGCAGTCGGTCCACCACCATATCCTCCACTGCCCCAGCTAAGCGCTCCACCAAGCGGAAACGGGGTTAGGGGTTAGCCA	*
gnl|SRA|SRR9018603.347127395.1	4	*	0	0	*	*	0	0	AGCAAATGTCAGAGGAGCTTGACATGTTTCCTCTAGGGCGCAAGTTTCTGTATCAGAGTGGGCTGGGCAATGGCAGTCGGTCCACCACCATATCCTCCACTGCCCCAGCTAAGCGCTCCACCAAGCGGAAACGGGGTTAGGGGTTAGCCA	*
gnl|SRA|SRR9018603.31037018.1	4	*	0	0	*	*	0	0	AGCAAATGTCAGAGGAGCTTGACATGTTTCCTCTAGGGCGCAAGTTTCTGTATCAGAGTGGGCTGGGCAATGGCAGTCGGTCCACCACCATATCCTCCACTGCCCCAGCTAAGCGCTCCACCAAGCGGAAACGGGGTTAGGGGTTAGCCA	*
gnl|SRA|SRR9018603.274460492.1	16	MP15C	943	255	150M	*	0	0	TCCTGCAGGACCTTAAAGTCCATGGCCCCGAAACCGGTGTCAATCATATCCCCATCCTCCAAAATAGAAGAGACCAGCTCCAGGGGCGGACAGTCCCCAGCCTGCGCCGGGTTATCAGCGCAACGCAGACCGCGCCCCCAGTGTTCCCCC	*	NH:i:1	AS:i:150	NM:i:0
gnl|SRA|SRR9018603.172434073.1	16	MP15C	702	255	150M	*	0	0	CCCGAAGTACACACTGGGAGCCAGAGTAGCCTGTGCCTGGCCCTCAGTAGCCTTGAAAATAAGGGCATCAGGCACAGACTCACCCACCTGGCCTGCCCTACTAAAGAAATGGCGGGTGAACATCTGCTCCCTGCGCACAAAGAAAAACAG	*	NH:i:1	AS:i:150	NM:i:0
gnl|SRA|SRR9018603.121833050.1	16	MP15C	702	255	150M	*	0	0	CCCGAAGTACACACTGGGAGCCAGAGTAGCCTGTGCCTGGCCCTCAGTAGCCTTGAAAATAAGGGCATCAGGCACAGACTCACCCACCTGGCCTGCCCTACTAAAGAAATGGCGGGTGAACATCTGCTCCCTGCGCACAAAGAAAAACAG	*	NH:i:1	AS:i:150	NM:i:0
gnl|SRA|SRR9018603.121808083.1	16	MP15C	702	255	150M	*	0	0	CCCGAAGTACACACTGGGAGCCAGAGTAGCCTGTGCCTGGCCCTCAGTAGCCTTGAAAATAAGGGCATCAGGCACAGACTCACCCACCTGGCCTGCCCTACTAAAGAAATGGCGGGTGAACATCTGCTCCCTGCGCACAAAGAAAAACAG	*	NH:i:1	AS:i:150	NM:i:0
gnl|SRA|SRR9018603.121806732.1	16	MP15C	702	255	150M	*	0	0	CCCGAAGTACACACTGGGAGCCAGAGTAGCCTGTGCCTGGCCCTCAGTAGCCTTGAAAATAAGGGCATCAGGCACAGACTCACCCACCTGGCCTGCCCTACTAAAGAAATGGCGGGTGAACATCTGCTCCCTGCGCACAAAGAAAAACAG	*	NH:i:1	AS:i:150	NM:i:0
gnl|SRA|SRR9018603.236492197.2	16	MP15C	508	255	150M	*	0	0	TTAGAGGCCTTGTATGTGTCCTCCTTGGTCGCCTGCACAGACAGTGTCAGGTTTGTGCTGCGCGTGGTGTCCACAACCGTGAGGAACAGCTCATTGTCCCAGCAAATGCCATTATTCAGCCCCTGCGCCTTCTGCAGCCAGTAAGGCCTG	*	NH:i:1	AS:i:150	NM:i:0
gnl|SRA|SRR9018603.60723004.1	4	*	0	0	*	*	0	0	ATATTCATCCGTGCTCAGAATCTTTGTGAAAGGCTGCGGAGGGATGTAAAACTTATTCTGCGAGGGTAGCCACACCGCCATCTGCAATCAAAGTATATGCACATCAGTGTATTTCCTTCTCTTGAGAAGACTGGGATGAAGAAAGTAATC	*
gnl|SRA|SRR9018603.257181400.2	16	MP15C	708	255	150M	*	0	0	GTACACACTGGGAGCCAGAGTAGCCTGTGCCTGGCCCTCAGTAGCCTTGAAAATAAGGGCATCAGGCACAGACTCACCCACCTGGCCTGCCCTACTAAAGAAATGGCGGGTGAACATCTGCTCCCTGCGCACAAAGAAAAACAGATCATC	*	NH:i:1	AS:i:150	NM:i:0
gnl|SRA|SRR9018603.257180919.2	16	MP15C	708	255	150M	*	0	0	GTACACACTGGGAGCCAGAGTAGCCTGTGCCTGGCCCTCAGTAGCCTTGAAAATAAGGGCATCAGGCACAGACTCACCCACCTGGCCTGCCCTACTAAAGAAATGGCGGGTGAACATCTGCTCCCTGCGCACAAAGAAAAACAGATCATC	*	NH:i:1	AS:i:150	NM:i:0
gnl|SRA|SRR9018603.253882218.1	0	MP15C	705	255	150M	*	0	0	GAAGTACACACTGGGAGCCAGAGTAGCCTGTGCCTGGCCCTCAGTAGCCTTGAAAATAAGGGCATCAGGCACAGACTCACCCACCTGGCCTGCCCTACTAAAGAAATGGCGGGTGAACATCTGCTCCCTGCGCACAAAGAAAAACAGATC	*	NH:i:1	AS:i:150	NM:i:0
gnl|SRA|SRR9018603.239774138.1	0	MP15C	705	255	150M	*	0	0	GAAGTACACACTGGGAGCCAGAGTAGCCTGTGCCTGGCCCTCAGTAGCCTTGAAAATAAGGGCATCAGGCACAGACTCACCCACCTGGCCTGCCCTACTAAAGAAATGGCGGGTGAACATCTGCTCCCTGCGCACAAAGAAAAACAGATC	*	NH:i:1	AS:i:150	NM:i:0
gnl|SRA|SRR9018603.197432001.1	0	MP15C	925	255	150M	*	0	0	GGGACATCAGACTTATCCTCCTGCAGGACCTTAAAGTCCATGGCCCCGAAACCGGTGTCAATCATATCCCCATCCTCCAAAATAGAAGAGACCAGCTCCAGGGGCGGACAGTCCCCAGCCTGCGCCGGGTTATCAGCGCAACGCAGACCG	*	NH:i:1	AS:i:150	NM:i:0
gnl|SRA|SRR9018603.224277414.1	0	MP15C	172	255	150M	*	0	0	TGCAGGATGAACTTGCGCCCAAGAGGGAACTGCTCCAGCTCAGAGGAAAACATGGAGGACAGGTCCACCACCCAAAACTTATACTTAGCATACCTGTCCACCCTCTCCTTGGGCGGTGCGCGGTCGGGGCAGCGAGTGGCGAGTGAGGAC	*	NH:i:1	AS:i:150	NM:i:0
gnl|SRA|SRR9018603.124537540.1	16	MP15C	184	255	150M	*	0	0	TTGCGCCCAAGAGGGAACTGCTCCAGCTCAGAGGAAAACATGGAGGACAGGTCCACCACCCAAAACTTATACTTAGCATACCTGTCCACCCTCTCCTTGGGCGGTGCGCGGTCGGGGCAGCGAGTGGCGAGTGAGGACTCATACCTGTAC	*	NH:i:1	AS:i:150	NM:i:0
gnl|SRA|SRR9018603.124527027.1	16	MP15C	184	255	150M	*	0	0	TTGCGCCCAAGAGGGAACTGCTCCAGCTCAGAGGAAAACATGGAGGACAGGTCCACCACCCAAAACTTATACTTAGCATACCTGTCCACCCTCTCCTTGGGCGGTGCGCGGTCGGGGCAGCGAGTGGCGAGTGAGGACTCATACCTGTAC	*	NH:i:1	AS:i:150	NM:i:0
gnl|SRA|SRR9018603.273900913.2	16	MP15C	179	255	150M	*	0	0	TGAACTTGCGCCCAAGAGGGAACTGCTCCAGCTCAGAGGAAAACATGGAGGACAGGTCCACCACCCAAAACTTATACTTAGCATACCTGTCCACCCTCTCCTTGGGCGGTGCGCGGTCGGGGCAGCGAGTGGCGAGTGAGGACTCATACC	*	NH:i:1	AS:i:150	NM:i:0
gnl|SRA|SRR9018603.191846563.1	16	MP15C	189	255	150M	*	0	0	CCCAAGAGGGAACTGCTCCAGCTCAGAGGAAAACATGGAGGACAGGTCCACCACCCAAAACTTATACTTAGCATACCTGTCCACCCTCTCCTTGGGCGGTGCGCGGTCGGGGCAGCGAGTGGCGAGTGAGGACTCATACCTGTACTTATC	*	NH:i:1	AS:i:150	NM:i:0
gnl|SRA|SRR9018603.263108725.1	0	MP15C	928	255	150M	*	0	0	ACATCAGACTTATCCTCCTGCAGGACCTTAAAGTCCATGGCCCCGAAACCGGTGTCAATCATATCCCCATCCTCCAAAATAGAAGAGACCAGCTCCAGGGGCGGACAGTCCCCAGCCTGCGCCGGGTTATCAGCGCAACGCAGACCGCGC	*	NH:i:1	AS:i:150	NM:i:0
gnl|SRA|SRR9018603.103458942.1	16	MP15C	684	255	150M	*	0	0	CAGAGACCCGCTGGGTGTCCCGAAGTACACACTGGGAGCCAGAGTAGCCTGTGCCTGGCCCTCAGTAGCCTTGAAAATAAGGGCATCAGGCACAGACTCACCCACCTGGCCTGCCCTACTAAAGAAATGGCGGGTGAACATCTGCTCCCT	*	NH:i:1	AS:i:150	NM:i:0
gnl|SRA|SRR9018603.345866261.1	16	MP15C	1302	255	150M	*	0	0	CTTATCAGGGTCATAGAGCTCCAGGGCGGGTACACCAAAGAGGTTGGGAGCGGGCAGCTTCACCCGGAATACCCTGAACTGGTTACCCGACACCTTCGGGACCACCTCCGTACCGCCATTCGTGATAGGGTAGTATGGATGACCGACAGT	*	NH:i:1	AS:i:140	NM:i:2
gnl|SRA|SRR9018603.210275196.2	16	MP15C	947	255	150M	*	0	0	GCAGGACCTTAAAGTCCATGGCCCCGAAACCGGTGTCAATCATATCCCCATCCTCCAAAATAGAAGAGACCAGCTCCAGGGGCGGACAGTCCCCAGCCTGCGCCGGGTTATCAGCGCAACGCAGACCGCGCCCCCAGTGTTCCCCCATGG	*	NH:i:1	AS:i:150	NM:i:0
gnl|SRA|SRR9018603.44186592.1	16	MP15C	474	255	150M	*	0	0	AAATTCCTCACAGTGACGCATGTACTGCTTAAAGTTAGAGGCCTTGTATGTGTCCTCCTTGGTCGCCTGCACAGACAGTGTCAGGTTTGTGCTGCGCGTGGTGTCCACAACCGTGAGGAACAGCTCATTGTCCCAGCAAATGCCATTATT	*	NH:i:1	AS:i:150	NM:i:0
gnl|SRA|SRR9018603.235631556.1	16	MP15C	506	255	150M	*	0	0	AGTTAGAGGCCTTGTATGTGTCCTCCTTGGTCGCCTGCACAGACAGTGTCAGGTTTGTGCTGCGCGTGGTGTCCACAACCGTGAGGAACAGCTCATTGTCCCAGCAAATGCCATTATTCAGCCCCTGCGCCTTCTGCAGCCAGTAAGGCC	*	NH:i:1	AS:i:150	NM:i:0
gnl|SRA|SRR9018603.326957301.2	16	MP15C	678	255	150M	*	0	0	GGACACCAGAGACCCGCTGGGTGTCCCGAAGTACACACTGGGAGCCAGAGTAGCCTGTGCCTGGCCCTCAGTAGCCTTGAAAATAAGGGCATCAGGCACAGACTCACCCACCTGGCCTGCCCTACTAAAGAAATGGCGGGTGAACATCTG	*	NH:i:1	AS:i:150	NM:i:0
gnl|SRA|SRR9018603.257254963.2	0	MP15C	375	255	150M	*	0	0	ATTCCATGTGTCAAGAATGGCAGGGTTCATGGAGTTCAGATAGGCCAGGTTCTCGGGGGACAGGGACACCTTACAGAGCTGGAAAATAAATTGAAGATCAAATTCCTCACAGTGACGCATGTACTGCTTAAAGTTAGAGGCCTTGTATGT	*	NH:i:1	AS:i:145	NM:i:1
gnl|SRA|SRR9018603.156304869.1	4	*	0	0	*	*	0	0	CCAGATTACTTTCTTCATCCCAGTCTTCTCAAGAGAAGGAAATACACTGATGTGCATATACTTTGATTGCAGATGGCGGTGTGGCTACCCTCGCAGAATAAGTTTTACATCCCTCCGCAGCCTTTCACAAAGATTCTGAGCACGGATGAA	*
gnl|SRA|SRR9018603.338138282.1	16	MP15C	650	255	150M	*	0	0	AAGGCCTGTTGAAAATCTGAGAGTCACTGGACACCAGAGACCCGCTGGGTGTCCCGAAGTACACACTGGGAGCCAGAGTAGCCTGTGCCTGGCCCTCAGTAGCCTTGAAAATAAGGGCATCAGGCACAGACTCACCCACCTGGCCTGCCC	*	NH:i:1	AS:i:150	NM:i:0
gnl|SRA|SRR9018603.308396693.2	0	MP15C	650	255	150M	*	0	0	AAGGCCTGTTGAAAATCTGAGAGTCACTGGACACCAGAGACCCGCTGGGTGTCCCGAAGTACACACTGGGAGCCAGAGTAGCCTGTGCCTGGCCCTCAGTAGCCTTGAAAATAAGGGCATCAGGCACAGACTCACCCACCTGGCCTGCCC	*	NH:i:1	AS:i:150	NM:i:0
gnl|SRA|SRR9018603.161728430.1	16	MP15C	696	255	150M	*	0	0	GGGTGTCCCGAAGTACACACTGGGAGCCAGAGTAGCCTGTGCCTGGCCCTCAGTAGCCTTGAAAATAAGGGCATCAGGCACAGACTCACCCACCTGGCCTGCCCTACTAAAGAAATGGCGGGTGAACATCTGCTCCCTGCGCACAAAGAA	*	NH:i:1	AS:i:150	NM:i:0
gnl|SRA|SRR9018603.161727487.1	16	MP15C	696	255	150M	*	0	0	GGGTGTCCCGAAGTACACACTGGGAGCCAGAGTAGCCTGTGCCTGGCCCTCAGTAGCCTTGAAAATAAGGGCACCAGGCACAGACTCACCCACCTGGCCTGCCCTACTAAAGAAATGGCGGGTGAACATCTGCTCCCTGCGCACAAAGAA	*	NH:i:1	AS:i:145	NM:i:1
gnl|SRA|SRR9018603.224774073.2	0	MP15C	365	255	150M	*	0	0	ACAAACCCAAATTCCATGTGTCAAGAATGTCAGGGTTCATGGAGTTCAGATAGGCCAGGTTCTCGGGGGACAGGGACACCTTACAGAGCTGGAAAATAAATTGAAGATCAAATTCCTCACAGTGACGCATGTACTGCTTAAAGTTAGAGG	*	NH:i:1	AS:i:150	NM:i:0
gnl|SRA|SRR9018603.140647167.1	16	MP15C	314	255	150M	*	0	0	GTGAGGACTCATACCTGTACTTATCCTCAATGGTGGCCACTGTATAAGAGGACAAACCCAAATTCCATGTGTCAAGAATGTCAGGGTTCATGGAGTTCAGATAGGCCAGGTTCTCGGGGGACAGGGACACCTTACAGAGCTGGAAAATAA	*	NH:i:1	AS:i:150	NM:i:0
gnl|SRA|SRR9018603.278495958.2	0	MP15C	292	255	150M	*	0	0	CGGTCGGGGCAGCGAGTGGCGAGTGAGGACTCATACCTGTACTTATCCTCAATGGTGGCCACTGTATAAGAGGACAAACCCAAATTCCATGTGTCAAGAATGTCAGGGTTCATGGAGTTCAGATAGGCCAGGTTCTCGGGGGACAGGGAC	*	NH:i:1	AS:i:150	NM:i:0
gnl|SRA|SRR9018603.243988966.2	0	MP15C	378	255	150M	*	0	0	CCATGTGTCAAGAATGTCAGGGTTCATGGAGTTCAGATAGGCCAGGTTCTCGGGGGACAGGGACACCTTACAGAGCTGGAAAATAAATTGAAGATCAAATTCCTCACAGTGACGCATGTACTGCTTAAAGTTAGAGGCCTTGTATGTGTC	*	NH:i:1	AS:i:150	NM:i:0
gnl|SRA|SRR9018603.31037018.2	4	*	0	0	*	*	0	0	CACACAGCATGGCTAACCCCTAACCCCGTTTCCGCTTGGTGGAGCGCTTAGCTGGGGCAGTGGAGGATATGGTGGTGGACCGACTGCCATTGCCCAGCCCACTCTGATACAGAAACTTGCGCCCTAGAGGAAACATGTCAAGCTCCTCTG	*
gnl|SRA|SRR9018603.360355363.2	16	MP15C	681	255	150M	*	0	0	CACCAGAGACCCGCTGGGTGTCCCGAAGTACACACTGGGAGCCAGAGTAGCCTGTACCTGGCCCTCAGTAGCCTTGAAAATAAGGGCATCAGGCACAGACTCACCCACCTGGCCTGCCCTACTAAAGAAATGGCGGGTGAACATCTGCTC	*	NH:i:1	AS:i:145	NM:i:1
gnl|SRA|SRR9018603.251577490.1	16	MP15C	295	255	150M	*	0	0	TCGGGGCAGCGAGTGGCGAGTGAGGACTCATACCTGTACTTATCCTCAATGGTGGCCACTGTATAAGAGGACAAACCCAAATTCCATGTGTCAAGAATGTCAGGGTTCATGGAGTTCAGATAGGCCAGGTTCTCGGGGGACAGGGACACC	*	NH:i:1	AS:i:150	NM:i:0
gnl|SRA|SRR9018603.358238093.2	4	*	0	0	*	*	0	0	GGCCCAGACTATGATATACATCCTAGCTTATTAAAAAGGAGAAGAAGAGTTTATGTCTGATTTTGATTTTTTCAGATGGCGGTTTGGTTACCAGCGCAGAATAAATTTTACATACCTCCCCAGCCATTTACAAAGATACTCAGCACGGAT	*
gnl|SRA|SRR9018603.44186592.2	0	MP15C	304	255	150M	*	0	0	CGAGTGGCGAGTGAGGACTCATACCTGTACTTATCCTCAATGGTGGCCACTGTATAAGAGGACAAACCCAAATTCCATGTGTCAAGAATGTCAGGGTTCATGGAGTTCAGATAGGCCAGGTTCTCGGGGGACAGGGACACCTTACAGAGC	*	NH:i:1	AS:i:150	NM:i:0
gnl|SRA|SRR9018603.350314139.2	0	MP15C	196	255	150M	*	0	0	GGGAACTGCTCCAGCTCAGAGGAAAACATGGAGGACAGGTCCACCACCCAAAACTTATACTTAGCATACCTGTCCACCCTCTCCTTGGGCGGTGCGCGGTCGGGGCAGCGAGTGGCGAGTGAGGACTCATACCTGTACTTATCCTCAATG	*	NH:i:1	AS:i:150	NM:i:0
gnl|SRA|SRR9018603.41990248.1	16	MP15C	196	255	150M	*	0	0	GGGAACTGCTCCAGCTCAGAGGAAAACATGGAGGACAGGTCCACCACCCAAAACTTATACTTAGCATACCTGTCCACCCTCTCCTTGGGCGGTGCGCGGTCGGGGCAGCGAGTGGCGAGTGAGGACTCATACCTGTACTTATCCTCAATG	*	NH:i:1	AS:i:150	NM:i:0
gnl|SRA|SRR9018603.241942545.2	0	MP15C	473	255	150M	*	0	0	CAAATTCCTCACAGTGACGCATGTACTGCTTAAAGTTAGAGGCCTTGTATGTGTCCTCCTTGGTCGCCTGCACAGACAGTGTCAGGTTTGTGCTGCGCGTGGTGTCCACAACCGTGAGGAACAGCTCATTGTCCCAGCAAATGCCATTAT	*	NH:i:1	AS:i:150	NM:i:0
gnl|SRA|SRR9018603.224774073.1	16	MP15C	473	255	150M	*	0	0	CAAATTCCTCACAGTGACGCATGTACTGCTTAAAGTTAGAGGCCTTGTATGTGTCCTCCTTGGTCGCCTGCACAGACAGTGTCAGGTTTGTGCTGCGCGTGGTGTCCACAACCGTGAGGAACAGCTCATTGTCCCAGCAAATGCCATTAT	*	NH:i:1	AS:i:150	NM:i:0
gnl|SRA|SRR9018603.216169263.2	0	MP15C	473	255	150M	*	0	0	CAAATTCCTCACAGTGACGCATGTACTGCTTAAAGTTAGAGGCCTTGTATGTGTCCTCCTTGGTCGCCTGCACAGACAGTGTCAGGTTTGTGCTGCGCGTGGTGTCCACAACCGTGAGGAACAGCTCATTGTCCCAGCAAATGCCATTAT	*	NH:i:1	AS:i:150	NM:i:0
gnl|SRA|SRR9018603.293165560.2	0	MP15C	361	255	150M	*	0	0	GAGGACAAACCCAAATTCCATGTGTCAAGAATGTCAGGGTTCATGGAGTTCAGATAGGCCAGGTTCTCGGGGGACAGGGACACCTTACAGAGCTGGAAAATAAATTGAAGATCAAATTCCTCACAGTGACGCATGTACTGCTTAAAGTTA	*	NH:i:1	AS:i:150	NM:i:0
gnl|SRA|SRR9018603.43468813.2	16	MP15C	680	255	150M	*	0	0	ACACCAGAGACCCGCTGGGTGTCCCGAAGTACACACTGGGAGCCAGAGTAGCCTGTGCCTGGCCCTCAGTAGCCTTGAAAATAAGGGCATCAGGCACAGACTCACCCACCTGGCCTGCCCTACTAAAGAAATGGCGGGTGAACATCTGCT	*	NH:i:1	AS:i:150	NM:i:0
gnl|SRA|SRR9018603.16775626.2	0	MP15C	655	255	150M	*	0	0	CTGTTGAAAATCTGAGAGTCACTGGACACCAGAGACCCGCTGGGTGTCCCGAAGTACACACTGGGAGCCAGAGTAGCCTGTGCCTGGCCCTCAGTAGCCTTGAAAATAAGGGCATCAGGCACAGACTCACCCACCTGGCCTGCCCTACTA	*	NH:i:1	AS:i:150	NM:i:0
gnl|SRA|SRR9018603.18758082.2	16	MP15C	938	255	150M	*	0	0	TATCCTCCTGCAGGACCTTAAAGTCCATGGCCCCGAAACCGGTGTCAATCATATCCCCATCCTCCAAAATAGAAGAGACCAGCTCCAGGGGCGGACAGTCCCCAGCCTGCGCCGGGTTATCAGCGCAACGCAGACCGCGCCCCCAGTGTT	*	NH:i:1	AS:i:150	NM:i:0
gnl|SRA|SRR9018603.332771389.2	16	MP15C	477	255	150M	*	0	0	TTCCTCACAGTGACGCATGTACTGCTTAAAGTTAGAGGCCTTGTATGTGTCCTCCTTGGTCGCCTGCACAGACAGTGTCAGGTTTGTGCTGCGCGTGGTGTCCACAACCGTGAGGAACAGCTCATTGTCCCAGCAAATGCCATTATTCAG	*	NH:i:1	AS:i:150	NM:i:0
gnl|SRA|SRR9018603.40678069.2	0	MP15C	950	255	150M	*	0	0	GGACCTTAAAGTCCATGGCCCCGAAACCGGTGTCAATCATATCCCCATCCTCCAAAATAGAAGAGACCAGCTCCAGGGGCGGACAGTCCCCAGCCTGCGCCGGGTTATCAGCGCAACGCAGACCGCGCCCCCAGTGTTCCCCCATGGGCG	*	NH:i:1	AS:i:150	NM:i:0
gnl|SRA|SRR9018603.93346154.2	0	MP15C	1134	255	150M	*	0	0	GTTGTCCACAGAAACATTCTGCCTGTTGTCAGTGCTTGGGGTCGGGTTATACCGTGTGGGATTCTCAGTGTCATCAAACCTATTCAGCAGGGGCCCACCGCTAAGCCCAATCCCCAGCGGCTGTCCGCGACCCACCTCCAGCCCCACACA	*	NH:i:1	AS:i:150	NM:i:0
gnl|SRA|SRR9018603.2142658.1	16	MP15C	476	255	150M	*	0	0	ATTCCTCACAGTGACGCATGTACTGCTTAAAGTTAGAGGCCTTGTATGTGTCCTCCTTGGTCGCCTGCACAGACAGTGTCAGGTTTGTGCTGCGCGTGGTGTCCACAACCGTGAGGAACAGCTCATTGTCCCAGCAAATGCCATTATTCA	*	NH:i:1	AS:i:150	NM:i:0
gnl|SRA|SRR9018603.93344830.2	0	MP15C	1134	255	150M	*	0	0	GTTGTCCACAGAAACATTCTGCCTGTTGTCAGTGCTTGGGGTCGGGTTATACCGTGTGGGATTCTCAGTGTCATCAAACCTATTCAGCAGGGGCCCACCGCTAAGCCCAATCCCCAGCGGCTGTCCGCGACCCACCTCCAGCCCCCCACA	*	NH:i:1	AS:i:145	NM:i:1
gnl|SRA|SRR9018603.252215429.1	4	*	0	0	*	*	0	0	TCATCCGTGCTCAGAATCTTTGTGAAAGGCTGCGGAGGGATGTAAAACTTATTCTGCGAGGGTAGCCACACCGCCATCTGCAATCAAAGTATATGCACATCAGTGTATTTCCTTCTCTTGAGAAGACTGGGATGAAGAAAGTAATCTGGC	*
gnl|SRA|SRR9018603.153685099.1	4	*	0	0	*	*	0	0	GCCAGATTACTTTCTTCATCCCAGTCTTCTCAAGAGAAGGAAATACACTGATGTGCATATACTTTGATTGCAGATGGCGGTGTGGCTACCCTCGCAGAATAAGTTTTACATCCCTCCGCAGCCTTTCACAAAGATTCTGAGCACGGATGA	*
gnl|SRA|SRR9018603.332771389.1	0	MP15C	299	255	150M	*	0	0	GGCAGCGAGTGGCGAGTGAGGACTCATACCTGTACTTATCCTCAATGGTGGCCACTGTATAAGAGGACAAACCCAAATTCCATGTGTCAAGAATGTCAGGGTTCATGGAGTTCAGATAGGCCAGGTTCTCGGGGGACAGGGACACCTTAC	*	NH:i:1	AS:i:150	NM:i:0
gnl|SRA|SRR9018603.227350136.2	16	MP15C	308	255	150M	*	0	0	TGGCGAGTGAGGACTCATACCTGTACTTATCCTCAATGGTGGCCACTGTATAAGAGGACAAACCCAAATTCCATGTGTCAAGAATGTCAGGGTTCATGGAGTTCAGATAGGCCAGGTTCTCGGGGGACAGGGACACCTTACAGAGCTGGA	*	NH:i:1	AS:i:150	NM:i:0
gnl|SRA|SRR9018603.375714601.1	0	MP15C	207	255	150M	*	0	0	CAGCTCAGAGGAAAACATGGAGGACAGGTCCACCACCCAAAACTTATACTTAGCATACCTGTCCACCCTCTCCTTGGGCGGTGCGCGGTCGGGGCAGCGAGTGGCGAGTGAGGACTCATACCTGTACTTATCCTCAATGGTGGCCACTGT	*	NH:i:1	AS:i:150	NM:i:0
gnl|SRA|SRR9018603.369239567.2	16	MP15C	276	255	150M	*	0	0	CTCCTTGGGCGGTGCGCGGTCGGGGCAGCGAGTGGCGAGTGAGGACTCATACCTGTACTTATCCTCAATGGTGGCCACTGTATAAGAGGACAAACCCAAATTCCATGTGTCAAGAATGTCAGGGTTCATGGAGTTCAGATAGGCCAGGTT	*	NH:i:1	AS:i:150	NM:i:0
gnl|SRA|SRR9018603.161728430.2	0	MP15C	485	255	150M	*	0	0	AGTGACGCATGTACTGCTTAAAGTTAGAGGCCTTGTATGTGTCCTCCTTGGTCGCCTGCACAGACAGTGTCAGGTTTGTGCTGCGCGTGGTGTCCACAACCGTGAGGAACAGCTCATTGTCCCAGCAAATGCCATTATTCAGCCCCTGCG	*	NH:i:1	AS:i:150	NM:i:0
gnl|SRA|SRR9018603.293251479.1	0	MP15C	1477	255	150M	*	0	0	TAGAAATACCTAGTGCGCGTCACATATTCGTCAGTACTGACAACCTTGCTGACAGCCGCGGGAGGCAGGTACACCTTGTTTGTGTTAGGCAGCCACAATGCCATCTGCAAAGAAACCATAAAAAGGGTACTTGCGGCGCCTGCGGTACCA	*	NH:i:1	AS:i:150	NM:i:0
gnl|SRA|SRR9018603.246268653.2	0	MP15C	959	255	150M	*	0	0	AGTCCATGGCCCCGAAACCGGTGTCAATCATATCCCCATCCTCCAAAATAGAAGAGACCAGCTCCAGGGGCGGACAGTCCCCAGCCTGCGCCGGGTTATCAGCGCAACGCAGACCGCGCCCCCAGTGTTCCCCCATGGGCGGCGCGTTGC	*	NH:i:1	AS:i:150	NM:i:0
gnl|SRA|SRR9018603.246268652.2	0	MP15C	959	255	150M	*	0	0	AGTCCATGGCCCCGAAACCGGTGTCAATCATATCCCCATCCTCCAAAATAGAAGAGACCAGCTCCAGGGGCGGACAGTCCCCAGCCTGCGCCGGGTTATCAGCGCAACGCAGACCGCGCCCCCAGTGTTCCCCCATGGGCGGCGCGTTGC	*	NH:i:1	AS:i:150	NM:i:0
gnl|SRA|SRR9018603.301615644.1	0	MP15C	495	255	150M	*	0	0	GTACTGCTTAAAGTTAGAGGCCTTGTATGTGTCCTCCTTGGTCGCCTGCACAGACAGTGTCAGGTTTGTGCTGCGCGTGGTGTCCACAACCGTGAGGAACAGCTCATTGTCCCAGCAAATGCCATTATTCAGCCCCTGCGCCTTCTGCAG	*	NH:i:1	AS:i:150	NM:i:0
gnl|SRA|SRR9018603.293165560.1	16	MP15C	478	255	150M	*	0	0	TCCTCACAGTGACGCATGTACTGCTTAAAGTTAGAGGCCTTGTATGTGTCCTCCTTGGTCGCCTGCACAGACAGTGTCAGGTTTGTGCTGCGCGTGGTGTCCACAACCGTGAGGAACAGCTCATTGTCCCAGCAAATGCCATTATTCAGC	*	NH:i:1	AS:i:150	NM:i:0
gnl|SRA|SRR9018603.227350136.1	0	MP15C	232	255	150M	*	0	0	AGGTCCACCACCCAAAACTTATACTTAGCATACCTGTCCACCCTCTCCTTGGGCGGTGCGCGGTCGGGGCAGCGAGTGGCGAGTGAGGACTCATACCTGTACTTATCCTCAATGGTGGCCACTGTATAAGAGGACAAACCCAAATTCCAT	*	NH:i:1	AS:i:150	NM:i:0
gnl|SRA|SRR9018603.247011834.2	16	MP15C	199	255	150M	*	0	0	AACTGCTCCAGCTCAGAGGAAAACATGGAGGACAGGTCCAACACCCAAAACTTATACTTAGCATACCTGTCCACCCTCTCCTTGGGCGGTGCGCGGTCGGGGCAGCGAGTGGCGAGTGAGGACTCATACCTGTACTTATCCTCAATGGTG	*	NH:i:1	AS:i:145	NM:i:1
gnl|SRA|SRR9018603.273459900.1	0	MP15C	1126	255	150M	*	0	0	GACTGCTTGTTGTCCACAGAAACATTCTGCCTGTTGTCAGTGCTTGGGGTCGGGTTATACCGTGTGGGATTCTCAGTGTCATCAAACCTATTCAGCAGGGGCCCACCGCTAAGCCCAATCCCCAGCGGCTGTCCGCGACCCACCTCCAGC	*	NH:i:1	AS:i:150	NM:i:0
gnl|SRA|SRR9018603.5093395.1	0	MP15C	237	255	150M	*	0	0	CACCACCCAAAACTTATACTTAGCATACCTGTCCACCCTCTCCTTGGGCGGTGCGCGGTCGGGGCAGCGAGTGGCGAGTGAGGACTCATACCTGTACTTATCCTCAATGGTGGCCACTGTATAAGAGGACAAACCCAAATTCCATGTGTC	*	NH:i:1	AS:i:150	NM:i:0
gnl|SRA|SRR9018603.253626060.1	0	MP15C	1130	255	150M	*	0	0	GCTTGTTGTCCACAGAAACATTCTGCCTGTTGTCAGTGCTTGGGGTCGGGTTATACCGTGTGGGATTCTCAGTGTCATCAAACCTATTCAGCAGGGGCCCACCGCTAAGCCCAATCCCCAGCGGCTGTCCGCGACCCACCTCCAGCCCCA	*	NH:i:1	AS:i:150	NM:i:0
gnl|SRA|SRR9018603.245736217.1	0	MP15C	1129	255	150M	*	0	0	TGCTTGTTGTCCACAGAAACATTCTGCCTGTTGTCAGTGCTTGGGGTCGGGTTATACCGTGTGGGATTCTCAGTGTCATCAAACCTATTCAGCAGGGGCCCACCGCTAAGCCCAATCCCCAGCGGCTGTCCGCGACCCACCTCCAGCCCC	*	NH:i:1	AS:i:150	NM:i:0
gnl|SRA|SRR9018603.343369578.1	16	MP15C	147	255	150M	*	0	0	CACGGGCGCCCGCCCTATCCCAGTCTGCAGGATGAACTTGCGCCCAAGAGGGAACTGCTCCAGCTCAGAGGAAAACATGGAGGACAGGTCCACCACCCAAAACTTATACTTAGCATACCTGTCCACCCTCTCCTTGGGCGGTGCGCGGTC	*	NH:i:1	AS:i:150	NM:i:0
gnl|SRA|SRR9018603.1007564.1	4	*	0	0	*	*	0	0	CAGGGGTCAGCCGCACCTTGCACAGTTGCATGATGAACTCTAACTCATATTCCTCCACATGTCTCGGGTACTCCTTGAACTTGCTGGCTTTATACTCATACACAGCCTGACCAGCGGCAGGGGTATGTACAGTAATTATAGTTGCCCTTG	*
gnl|SRA|SRR9018603.326816890.2	4	*	0	0	*	*	0	0	CGTGCTCAGAATCTTTGTGAAAGGCTGCGGAGGGATGTAAAACTTATTCTGCGAGGGTAGCCACACCGCCATCTGCAATCAAAGTATATGCACATCAGTGTATTTCCTTCTCTTGAGAAGACTGGGATGAAGAAGGTAATCGGGCCCTGT	*
gnl|SRA|SRR9018603.41131986.1	4	*	0	0	*	*	0	0	AGTACAACACACAGCATGGCTAACCCCTAACCCCGTTTCCGCTTGGTGGAGCGCTTAGCTGGGGCAGTGGAGGATATGGTGGTGGACCGACTGCCATTGCCCAGCCCACTCTGATACAGAAACTTGCGCCCTAGAGGAAACATGTCAAGC	*
gnl|SRA|SRR9018603.202733260.1	16	MP15C	969	255	150M	*	0	0	CCCGAAACCGGTGTCAATCATATCCCCATCCTCCAAAATAGAAGAGACCAGCTCCAGGGGCGGACAGTCCCCAGCCTGCGCCGGGTTATCAGCGCAACGCAGACCGCGCCCCCAGTGTTCCCCCATGGGCGGCGCGTTGCCCAGGAGAAT	*	NH:i:1	AS:i:150	NM:i:0
gnl|SRA|SRR9018603.176211994.2	16	MP15C	238	255	150M	*	0	0	ACCACCCAAAACTTATACTTAGCATACCTGTCCACCCTCTCCTTGGGCGGTGCGCGGTCGGGGCAGCGAGTGGCGAGTGAGGACTCATACCTGTACTTATCCTCAATGGTGGCCACTGTATAAGAGGACAAACCCAAATTCCATGTGTCA	*	NH:i:1	AS:i:150	NM:i:0
gnl|SRA|SRR9018603.263108725.2	16	MP15C	1135	255	150M	*	0	0	TTGTCCACAGAAACATTCTGCCTGTTGTCAGTGCTTGGGGTCGGGTTATACCGTGTGGGATTCTCAGTGTCATCAAACCTATTCAGCAGGGGCCCACCGCTAAGCCCAATCCCCAGCGGCTGTCCGCAACCCACCTCCAGCCCCACACAG	*	NH:i:1	AS:i:145	NM:i:1
gnl|SRA|SRR9018603.153953270.1	0	MP15C	148	255	145M5S	*	0	0	ACGGGCGCCCGCCCTATCCCAGTCTGCAGGATGAACTTGCGCCCAAGAGGGAACTGCTCCAGCTCAGAGGAAAACATGGAGGACAGGTCCACCACCCAAAACTTATACTTAGCATACCTGTCCACCCTCTCCTTGGGCGGTGCGCGATCG	*	NH:i:1	AS:i:145	NM:i:0
gnl|SRA|SRR9018603.65270226.1	0	MP15C	274	255	150M	*	0	0	CTCTCCTTGGGCGGTGCGCGGTCGGGGCAGCGAGTGGCGAGTGAGGACTCATACCTGTACTTATCCTCAATGGTGGCCACTGTATAAGAGGACAAACCCAAATTCCATGTGTCAAGAATGTCAGGGTTCATGGAGTTCAGATAGGCCAGG	*	NH:i:1	AS:i:150	NM:i:0
gnl|SRA|SRR9018603.14281868.1	0	MP15C	274	255	150M	*	0	0	CTCTCCTTGGGCGGTGCGCGGTCGGGGCAGCGAGTGGCGAGTGAGGACTCATACCTGTACTTATCCTCAATGGTGGCCACTGTATAAGAGGACAAACCCAAATTCCATGTGTCAAGAATGTCAGGGTTCATGGAGTTCAGATAGGCCAGG	*	NH:i:1	AS:i:150	NM:i:0
gnl|SRA|SRR9018603.14264267.1	0	MP15C	274	255	150M	*	0	0	CTCTCCTTGGGCGGTGCGCGGTCGGGGCAGCGAGTGGCGAGTGAGGACTCATACCTGTACTTATCCTCAATGGTGGCCACTGTATAAGAGGACAAACCCAAATTCCATGTGTCAAGAATGTCAGGGTTCATGGAGTTCAGATAGGCCAGG	*	NH:i:1	AS:i:150	NM:i:0
gnl|SRA|SRR9018603.236492197.1	0	MP15C	353	255	150M	*	0	0	CTGTATAAGAGGACAAACCCAAATTCCATGTGTCAAGAATGTCAGGGTTCATGGAGTTCAGATAGGCCAGGTTCTCGGGGGACAGGGACACCTTACAGAGCTGGAAAATAAATTGAAGATCAAATTCCTCACAGTGACGCATGTACTGCT	*	NH:i:1	AS:i:150	NM:i:0
gnl|SRA|SRR9018603.242965842.1	16	MP15C	226	255	150M	*	0	0	GAGGACAGGTCCACCACCCAAAACTTATACTTAGCATACCTGTCCACCCTCTCCTTGGGCGGTGCGCGGTCGGGGCAGCGAGTGGCGAGTGAGGACTCATACCTGTACTTATCCTCAATGGTGGCCACTGTATAAGAGGACAAACCCAAA	*	NH:i:1	AS:i:150	NM:i:0
gnl|SRA|SRR9018603.242965673.1	16	MP15C	226	255	150M	*	0	0	GAGGACAGGTCCACCACCCAAAACTTATACTTAGCATACCTGTCCACCCTCTCCTTGGGCGGTGCGCGGTCGGGGCAGCGAGTGGCGAGTGAGGACTCATACCTGTACTTATCCTCAATGGTGGCCACTGTATAAGAGGACAAACCCAAA	*	NH:i:1	AS:i:150	NM:i:0
gnl|SRA|SRR9018603.17345375.2	16	MP15C	972	255	150M	*	0	0	GAAACCGGTGTCAATCATATCCCCATCCTCCAAAATAGAAGAGACCAGCTCCAGGGGCGGACAGTCCCCAGCCTGCGCCGGGTTATCAGCGCAACGCAGACCGCGCCCCCAGTGTTCCCCCATGGGCGGCGCGTTGCCCAGGAGAATGAG	*	NH:i:1	AS:i:150	NM:i:0
gnl|SRA|SRR9018603.364579942.2	0	MP15C	487	255	150M	*	0	0	TGACGCATGTACTGCTTAAAGTTAGAGGCCTTGTATGTGTCCTCCTTGGTCGCCTGCACAGACAGTGTCAGGTTTGTGCTGCGCGTGGTGTCCACAACCGTGAGGAACAGCTCATCGTCCCAGCAAATGCCATTATTCAGCCCCTGCGCC	*	NH:i:1	AS:i:145	NM:i:1
gnl|SRA|SRR9018603.344107571.1	0	MP15C	460	255	150M	*	0	0	ATAAATTGAAGATCAAATTCCTCACAGTGACGCATGTACTGCTTAAAGTTAGAGGCCTTGTATGTGTCCTCCTTGGTCGCCTGCACAGACAGTGTCAGGTTTGTGCTGCGCGTGGTGTCCACAACCGTGAGGAACAGCTCATTGTCCCAG	*	NH:i:1	AS:i:150	NM:i:0
gnl|SRA|SRR9018603.72510846.2	16	MP15C	939	255	1S149M	*	0	0	CATCCTCCTGCAGGACCTTAACGTCCATGGCCCCGAACCCGGTGTCAATCATACCCCCATCCTCCAAAATAGAAGAGACCAGCTCCAGGGGCGGACAGTCCCCTGCCTGCGTCGGGTTATCAGCGCAACGCAGACCGCGCCCCCAGTGTT	*	NH:i:1	AS:i:124	NM:i:5
gnl|SRA|SRR9018603.373863869.2	0	MP15C	270	255	150M	*	0	0	CACCCTCTCCTTGGGCGGTGCGCGGTCGGGGCAGCGAGTGGCGAGTGAGGACTCATACCTGTACTTATCCTCAATGGTGGCCACTGTATAAGAGGACAAACCCAAATTCCATGTGTCAAGAATGTCAGGGTTCATGGAGTTCAGATAGGC	*	NH:i:1	AS:i:150	NM:i:0
gnl|SRA|SRR9018603.250342824.2	16	MP15C	215	255	150M	*	0	0	AGGAAAACATGGAGGACAGGTCCACCACCCAAAACTTATACTTAGCATACCTGTCCACCCTCTCCTTGGGCGGTGCGCGGTCGGGGCAGCGAGTGGCGAGTGAGGACTCATACCTGTACTTATCCTCAATGGTGGCCACTGTATAAGAGG	*	NH:i:1	AS:i:150	NM:i:0
gnl|SRA|SRR9018603.49731353.2	16	MP15C	214	255	150M	*	0	0	GAGGAAAACATGGAGGACAGGTCCACCACCCAAAACTTATACTTAGCATACCTGTCCACCCTCTCCTTGGGCGGTGCGCGGTCGGGGCAGCGAGTGGCGAGTGAGGACTCATACCTGTACTTATCCTCAATGGTGGCCACTGTATAAGAG	*	NH:i:1	AS:i:150	NM:i:0
gnl|SRA|SRR9018603.263828653.1	16	MP15C	146	255	150M	*	0	0	GCACGGGCGCCCGCCCTATCCCAGTCTGCAGGATGAACTTGCGCCCAAGAGGGAACTGCTCCAGCTCAGAGGAAAACATGGAGGACAGGTCCACCACCCAAAACTTATACTTAGCATACCTGTCCACCCTCTCCTTGGGCGGTGCGCGGT	*	NH:i:1	AS:i:150	NM:i:0
gnl|SRA|SRR9018603.362742050.2	4	*	0	0	*	*	0	0	TAGGAATATGAGTTAGAGTTCATCATGTAACTGGGCAAGGTTCGGCTGACCCCTGAGAACCTTGCTTTCCTGCACACAATGGATGAGGCCGTGTTTGATGAGTGGTGACTGTATGTCACCGCCTCTCCCTGGGTATCTATTGTGCACCCC	*
gnl|SRA|SRR9018603.339831474.2	0	MP15C	398	255	150M	*	0	0	GGTTCATGGAGTTCAGATAGGCCAGGTTCTCGGGGGACAGGGACACCTTACAGAGCTGGAAAATAAATTGAAGATCAAATTCCTCACAGTGACGCATGTACTGCTTAAAGTTAGAGGCCTTGTATGTGTCCTCCTTGGTCGCCTGCACAG	*	NH:i:1	AS:i:150	NM:i:0
gnl|SRA|SRR9018603.14281868.2	16	MP15C	401	255	150M	*	0	0	TCATGGAGTTCAGATAGGCCAGGTTCTCGGGGGACAGGGACACCTTACAGAGCTGGAAAATAAATTGAAGATCAAATTCCTCACAGTGACGCATGTACTGCTTAAAGTTAGAGGCCTTGTATGTGTCCTCCTTGGTCGCCTGCACAGACA	*	NH:i:1	AS:i:150	NM:i:0
gnl|SRA|SRR9018603.14264267.2	16	MP15C	401	255	150M	*	0	0	TCATGGAGTTCAGATAGGCCAGGTTCTCGGGGGACAGGGACACCTTACAGAGCTGGAAAATAAATTGAAGATCAAATTCCTCACAGTGACGCATGTACTGCTTAAAGTTAGAGGCCTTGTATGTGTCCTCCTTGGTCGCCTGCACAGACA	*	NH:i:1	AS:i:150	NM:i:0
gnl|SRA|SRR9018603.277871759.1	16	MP15C	970	255	150M	*	0	0	CCGAAACCGGTGTCAATCATATCCCCATCCTCCAAAATAGAAGAGACCAGCTCCAGGGGCGGACAGTCCCCAGCCTGCGCCGGGTTATCAGCGCAACGCAGACCGCGCCCCCAGTGTTCCCCCATGGGCGGCGCGTTGCCCAGGAGAATG	*	NH:i:1	AS:i:150	NM:i:0
gnl|SRA|SRR9018603.278527362.2	0	MP15C	292	255	150M	*	0	0	CGGTCGGGGCAGCGAGTGGCGAGTGAGGACTCATACCTGGACTTATCCTCAATGGTGGCCACTGTATAAGAGGACAAACCCAAATTCCATGTGTCAAGAATGTCAGGGTTCATGGAGTTCAGATAGGCCGGGTTCTCGGGGGACAGGGAC	*	NH:i:1	AS:i:140	NM:i:2
gnl|SRA|SRR9018603.350314139.1	16	MP15C	388	255	150M	*	0	0	AGAATGTCAGGGTTCATGGAGTTCAGATAGGCCAGGTTCTCGGGGGACAGGGACACCTTACAGAGCTGGAAAATAAATTGAAGATCAAATTCCTCACAGTGACGCATGTACTGCTTAAAGTTAGAGGCCTTGTATGTGTCCTCCTTGGTC	*	NH:i:1	AS:i:150	NM:i:0
gnl|SRA|SRR9018603.375714601.2	16	MP15C	388	255	4S146M	*	0	0	GTCCAGAAGGTCAGGGGTCATGGAGTTCAGATAGGCCAGGTGCTCGGGGGACCGGGACACCTTACAGAGCTGGAAAATAAATTGAAGATCAAATTCCTCACAGTGACGCATGTACTGCTTAAAGTTAGAGGCCTTGTATGTGTCCTCCTT	*	NH:i:1	AS:i:126	NM:i:4
gnl|SRA|SRR9018603.180712375.2	0	MP15C	347	255	150M	*	0	0	TGGCCACTGTATAAGAGGACAAACCCAAATTCCATGTGTCAAGAATGTCAGGGTTCATGGAGTTCAGATAGGCCAGGTTCTCGGGGGACAGGGACACCTTACAGAGCTGGAAAATAAATTGAAGATCAAATTCCTCACAGTGACGCATGT	*	NH:i:1	AS:i:150	NM:i:0
gnl|SRA|SRR9018603.180712375.1	16	MP15C	453	255	150M	*	0	0	CTGGAAAATAAATTGAAGATCAAATTCCTCACAGTGACGCATGTACTGCTTAAAGTTAGAGGCCTTGTATGTGTCCTCCTTGGTCGCCTGCACAGACAGTGTCAGGTTTGTGCTGCGCGTGGTGTCCACAACCGTGAGGAACAGCTCATT	*	NH:i:1	AS:i:150	NM:i:0
gnl|SRA|SRR9018603.270985886.1	4	*	0	0	*	*	0	0	CACAGTAGTACAACACACAGCATGGCTAACCCCTAACCCCGTTTCCGCTTGGTGGAGCGCTTAGCTGGGGCAGTGGAGGATATGGTGGTGGACCGACTGCCATTGCCCAGCCCACTCTGATACAGAAACTTGCGCCCTAGAGGAAACATG	*
gnl|SRA|SRR9018603.339831474.1	16	MP15C	458	255	150M	*	0	0	AAATAAATTGAAGATCAAATTCCTCACAGTGACGCATGTACTGCTTAAAGTTAGAGGCCTTGTATGTGTCCTCCTTGGTCGCCTGCACAGACAGTGTCAGGTTTGTGCTGCGCGTGGTGTCCACAACCGTGAGGAACAGCTCATTGTCCC	*	NH:i:1	AS:i:150	NM:i:0
gnl|SRA|SRR9018603.70339249.2	0	MP15C	343	255	150M	*	0	0	ATGGTGGCCACTGTATAAGAGGACAAACCCAAATTCCATGTGTCAAGAATGTCAGGGTTCATGGAGTTCAGATAGGCCAGGTTCTCGGGGGACAGGGACACCTTACAGAGCTGGAAAATAAATTGAAGATCAAATTCCTCACAGTGACGC	*	NH:i:1	AS:i:150	NM:i:0
gnl|SRA|SRR9018603.2448379.2	0	MP15C	343	255	150M	*	0	0	ATGGTGGCCACTGTATAAGAGGACAAACCCAAATTCCATGTGTCAAGAATGTCAGGGTTCATGGAGTTCAGATAGGCCAGGTTCTCGGGGGACAGGGACACCTTACAGAGCTGGAAAATAAATTGAAGATCAAATTCCTCACAGTGACGC	*	NH:i:1	AS:i:150	NM:i:0
gnl|SRA|SRR9018603.65270226.2	16	MP15C	401	255	150M	*	0	0	TCATGGAGTTCAGATAGGCCAGGTTCTCGGGGGACAGGGACACCTTACAGAGCTGGAAAATAAATTGAAGATCAAATTCCTCACAGTGACGCATGCACTGCTTAAAGTTAGAGGCCTTGTATGTGTCCTCCTTGGTCGCCTGCACAGACA	*	NH:i:1	AS:i:145	NM:i:1
gnl|SRA|SRR9018603.368544667.2	16	MP15C	1465	255	7S143M	*	0	0	GCCGGACGAACTGCCATGGTAGAAATACCTACAGCGCCTCACATATTCGTCAGTACTGACAACCTTGCTGACACCCGCGGGAGGCAGGCACACCTTGTTTGTGTTAGGCAGCTACAACGCCATCTGCCAAGTAACCATAAAAAAGGTACT	*	NH:i:1	AS:i:93	NM:i:10
gnl|SRA|SRR9018603.374738945.2	16	MP15C	122	255	150M	*	0	0	TCGCGGTGCGCTTCACAGGCCTTCGCACGGGCGCCCGCCCTATCCCAGTCTGCAGGATGAACTTGCGCCCAAGAGGGAACTGCTCCAGCTCAGAGGAAAACATGGAGGACAGGTCCACCACCCAAAACTTATACTTAGCATACCTGTCCA	*	NH:i:1	AS:i:150	NM:i:0
gnl|SRA|SRR9018603.5093395.2	16	MP15C	341	255	150M	*	0	0	CAATGGTGGCCACTGTATAAGAGGACAAGCCCAAAGTCCATGTGTCAAGAATGTCAGGGTTCATGGAGTTCAGATAGGCCAGGTTCTCGGGGGACAGGGACACCTTACAGAGCTGGAAAATAAATTGAAGATCAAATTCCTCACAGTGAC	*	NH:i:1	AS:i:140	NM:i:2
gnl|SRA|SRR9018603.243394136.1	16	MP15C	257	255	150M	*	0	0	TAGCATACCTGTCCACCCTCTCCTTGGGCGGTGCGCGGTCGGGGCAGCGAGTGGCGAGTGAGGACTCATACCTGTACTTATCCTCAATGGTGGCCACTGTATAAGAGGACAAACCCAAATTCCATGTGTCAAGAATGTCAGGGTTCATGG	*	NH:i:1	AS:i:150	NM:i:0
gnl|SRA|SRR9018603.228239069.1	16	MP15C	257	255	150M	*	0	0	TAGCATACCTGTCCACCCTCTCCTTGGGCGGTGCGCGGTCGGGGCAGCGAGTGGCGAGTGAGGACTCATACCTGTACTTATCCTCAATGGTGGCCACTGTATAAGAGGACAAACCCAAATTCCATGTGTCAAGAATGTCAGGGTTCATGG	*	NH:i:1	AS:i:150	NM:i:0
gnl|SRA|SRR9018603.228237043.1	16	MP15C	257	255	150M	*	0	0	TAGCATACCTGTCCACCCTCTCCTTGGGCGGTGCGCGGTCGGGGCAGCGAGTGGCGAGTGAGGACTCATACCTGTACTTATCCTCAATGGTGGCCACTGTATAAGAGGACAAACCCAAATTCCATGTGTCAAGAATGTCAGGGTTCATGG	*	NH:i:1	AS:i:150	NM:i:0
gnl|SRA|SRR9018603.141854318.1	16	MP15C	256	255	150M	*	0	0	TTAGCATACCTGTCCACCCTCTCCTTGGGCGGTGCGCGGTCGGGGCAGCGAGTGGCGAGTGAGGACTCATACCTGTACTTATCCTCAATGGTGGCCACTGTATAAGAGGACAAACCCAAATTCCATGTGTCAAGAATGTCAGGGTTCATG	*	NH:i:1	AS:i:150	NM:i:0
gnl|SRA|SRR9018603.141851422.1	16	MP15C	256	255	150M	*	0	0	TTAGCATACCTGTCCACCCTCTCCTTGGGCGGTGCGCGGTCGGGGCAGCGAGTGGCGAGTGAGGACTCATACCTGTACTTATCCTCAATGGTGGCCACTGTATAAGAGGACAAACCCAAATTCCATGTGTCAAGAATGTCAGGGTTCATG	*	NH:i:1	AS:i:150	NM:i:0
gnl|SRA|SRR9018603.359035956.1	4	*	0	0	*	*	0	0	GTTTCCTCTAGGGCGCAAGTTTCTGTATCAGAGTGGGCTGGGCAATGGCAGTCGGTCCACCACCATATCCTCCACTGCCCCAGCTAAGCGCTCCACCAAGCGGAAACGGGGTTAGGGGTTAGCCATGCTGTGTGTTGTACTACCGTGTAT	*
gnl|SRA|SRR9018603.243394136.2	0	MP15C	115	255	150M	*	0	0	GACCCCTTCGCGGTGCGCTTCACAGGCCTTCGCACGGGCGCCCGCCCTATCCCAGTCTGCAGGATGAACTTGCGCCCAAGAGGGAACTGCTCCAGCTCAGAGGAAAACATGGAGGACAGGTCCACCACCCAAAACTTATACTTAGCATAC	*	NH:i:1	AS:i:150	NM:i:0
gnl|SRA|SRR9018603.228239069.2	0	MP15C	115	255	150M	*	0	0	GACCCCTTCGCGGTGCGCTTCACAGGCCTTCGCACGGGCGCCCGCCCTATCCCAGTCTGCAGGATGAACTTGCGCCCAAGAGGGAACTGCTCCAGCTCAGAGGAAAACATGGAGGACAGGTCCACCACCCAAAACTTATACTTAGCATAC	*	NH:i:1	AS:i:150	NM:i:0
gnl|SRA|SRR9018603.228237043.2	0	MP15C	115	255	150M	*	0	0	GACCCCTTCGCGGTGCGCTTCACAGGCCTTCGCACGGGCGCCCGCCCTATCCCAGTCTGCAGGATGAACTTGCGCCCAAGAGGGAACTGCTCCAGCTCAGAGGAAAACATGGAGGACAGGTCCACCACCCAAAACTTATACTTAGCATAC	*	NH:i:1	AS:i:150	NM:i:0
gnl|SRA|SRR9018603.140647167.2	0	MP15C	117	255	150M	*	0	0	CCCCTTCGCGGTGCGCTTCACAGGCCTTCGCACGGGCGCCCGCCCTATCCCAGTCTGCAGGATGAACTTGCGCCCAAGAGGGAACTGCTCCAGCTCAGAGGAAAACATGGAGGACAGGTCCACCACCCAAAACTTATACTTAGCATACCT	*	NH:i:1	AS:i:150	NM:i:0
gnl|SRA|SRR9018603.239774138.2	4	*	0	0	*	*	0	0	CTCTTCTACTTTGGAGGATGGGGATATGATTGACACCGGTCTCGGGGCCATCTACTTTAAGGTCCTGCAGGAGGATGAGTCTGCTGTGCCTTTGGATAGCTCGTCCTCTGTGTGTAGCTAACCCGACTTCATCGGCATGTGCGCTCAGCA	*
gnl|SRA|SRR9018603.224277414.2	16	MP15C	260	255	150M	*	0	0	CATACCTGTCCACCCTCTCCTTGGGCGGTGCGCGGTCGGGGCAGCGAGTGGCGAGTGAGGACTCATACCTGTACTTATCCTCAATGGTGGCCACTGTATAAGAGGACAAACCCAAATTCCATGTGTCAAGAATGTCAGGGTTCATGGAGT	*	NH:i:1	AS:i:150	NM:i:0
gnl|SRA|SRR9018603.369239567.1	0	MP15C	119	255	150M	*	0	0	CCTTCGCGGTGCGCTTCACAGGCCTTCGCACGGGCGCCCGCCCTATCCCAGTCTGCAGGATGAACTTGCGCCCAAGAGGGAACTGCTCCAGCTCAGAGGAAAACATGGAGGACAGGTCCACCACCCAAAACTTATACTTAGCATACCTGT	*	NH:i:1	AS:i:150	NM:i:0
gnl|SRA|SRR9018603.295579832.1	4	*	0	0	*	*	0	0	GTAATAATGCTAGAACTATCAATGGATCTACAGGGTCTATTTCTCGCAAGACTAAAAGGAGGAGGGGTTAGTTATGATGTGTTATTTGTGAGTCTATATTTGTTGTTTGTAATGTCTGTCCATGTATGTCCACTTCTGTAATTAAAAAAT	*
gnl|SRA|SRR9018603.142191211.1	16	MP15C	107	255	150M	*	0	0	CTGCAGTGGACCCCTTCGCGGTGCGCTTCACAGGCCTTCGCACGGGCGCCCGCCCTATCCCAGTCTGCAGGATGAACTTGCGCCCAAGAGGGAACTGCTCCAGCTCAGAGGAAAACATGGAGGACAGGTCCACCACCCAAAACTTATACT	*	NH:i:1	AS:i:150	NM:i:0
gnl|SRA|SRR9018603.41990248.2	0	MP15C	107	255	150M	*	0	0	CTGCAGTGGACCCCTTCGCGGTGCGCTTCACAGGCCTTCGCACGGGCGCCCGCCCTATCCCAGTCTGCAGGATGAACTTGCGCCCAAGAGGGAACTGCTCCAGCTCAGAGGAAAACATGGAGGACAGGTCCACCACCCAAAACTTATACT	*	NH:i:1	AS:i:150	NM:i:0
gnl|SRA|SRR9018603.367559800.1	0	MP15C	445	255	150M	*	0	0	TTACAGAGCTGGAAAATAAATTGAAGATCAAATTCCTCACAGTGACGCATGTACTGCTTAAAGTTAGAGGCCTTGTATGTGTCCTCCTTGGTCGCCTGCACAGACAGTGTCAGGTTTGTGCTGCGCGTGGTGTCCACAACCGTGAGGAAC	*	NH:i:1	AS:i:150	NM:i:0
gnl|SRA|SRR9018603.338138282.2	0	MP15C	407	255	150M	*	0	0	AGTTCAGATAGGCCCGGTTCTCGGGGGACAGGGACACCTTACAGAGCTGGAAAATAAATTGAAGATCAAATTCCTCACAGTGACGCATGTACTGCTTAAAGTTAGAGGCCTTGTATGTGTCCTCCTTGGTCGCCTGCACAGACAGTGTCA	*	NH:i:1	AS:i:145	NM:i:1
gnl|SRA|SRR9018603.366066806.2	0	MP15C	1495	255	150M	*	0	0	GTCACATATTCGTCAGTACTGACAACCTTGCTGACAGCCGCGGGAGGCAGGTACACCTTGTTTGTGTTAGGCAGCCACAATGCCATCTGCAAAGAAACCATAAAAAGGGTACTTGCGGCGCCTGCGGTACCACCCGGGGAAGAGACTGAA	*	NH:i:1	AS:i:150	NM:i:0
gnl|SRA|SRR9018603.362737135.1	4	*	0	0	*	*	0	0	GACAGATGTTTGGCAAAATAACACTAACAGGGTAAGACATGCTCAGTATTTAAGCTGTAAATTGATGACAAACACAAAGAGTATTAGACACACCTGGACAGTGAATCAAACAAAAATTTTTTAATTACAGAAGTGGACATACATGGACAG	*
gnl|SRA|SRR9018603.355442507.1	4	*	0	0	*	*	0	0	CTCGCAAGACTAAAAGGAGGAGGGGTTAGTTATGATGTGTTATTTGTGAGTCTATATTTGTTGTTTGTAATGTCTGTCCATGTATGTCCACTTCTGTAATTAAAAAATTTTTGTTTGATTCACTGTCCAGGTGTGTCTAATACTCTTTGT	*
gnl|SRA|SRR9018603.355441527.1	4	*	0	0	*	*	0	0	CTCGCAAGACTAAAAGGAGGAGGGGTTAGTTATGATGTGTTATTTGTGAGTCTATATTTGTTGTTTGTAATGTCTGTCCATGTATGTCCACTTCTGTAATTAAAAAATTTTTGTTTGATTCACTGTCCAGGTGTGTCTAATACTCTTTGT	*
gnl|SRA|SRR9018603.232708627.2	4	*	0	0	*	*	0	0	TGATTCAGGGAGGCCTAGTGTCTATCCTGATGATGTTCCATTAGTAATATTGACACTGGACACTAGTGGCCCAAACTATGATATACATCCTAGCTTATTAAAAAGGAGAAGAAGAGTTTATGTCTGATTTTGATTTTTTCAGATGGCGGT	*
gnl|SRA|SRR9018603.204582830.2	4	*	0	0	*	*	0	0	GTGAGTCTATATTTGTTGTTTGTAATGTCTGTCCATGTATGTCCACTTCTGTAATTAAAAAATTTTTGTTTGATTCACTGTCCAGGTGTGTCTAATACTCTTTGTGTTTGTCATCAATTTACAGCTTAAATACTGAGCATGTCTTACCCT	*
gnl|SRA|SRR9018603.172614799.1	4	*	0	0	*	*	0	0	GTAAATTGATGACAAACACAAAGAGTATTAGACACACCTGGACAGTGAATCAAACAAAAATTTTTTAATTACAGAAGTGGACATACATGGACAGACATTACAAACAACAAATATAGACTCACAAATAACACATCATAACTAACCCCTCCT	*
gnl|SRA|SRR9018603.66510461.1	4	*	0	0	*	*	0	0	GTCTATTTCTCGCAAGACTAAAAGGAGGAGGGGTTAGTTATGATGTGTTATTTGTGAGTCTATATTTGTTGTTTGTAATGTCTGTCCATGTATGTCCACTTCTGTAATTAAAAAATTTTTGTTTGATTCACTGTCCAGGTGTGTCTAATA	*
gnl|SRA|SRR9018603.355420312.1	4	*	0	0	*	*	0	0	CTCGCAAGACTAAAAGGAGGAGGGGCTAGTTATGATGTGTTATTTGTGAGTCTATATTTGTTGTTTGTAATGTCTGTCCATGTATGTCCACTTCTGTAATTAAAAAATTTTTGTTTGATTCACTGTCCAGGTGTGTCTAATACTCTTTGT	*
gnl|SRA|SRR9018603.201445983.2	4	*	0	0	*	*	0	0	ACCACCCATTCCTCCTTCTGATTATGGGGTTTATGTCTTTTATCCAGTAAGTGATTCAGGGAGGCCTAGTGTCTATCCTGATGATGTTCCATTAGTAATATTGACACTGGACACTAGTGGCCCAGACTATGATATACATCCTAGCTTATT	*
gnl|SRA|SRR9018603.201427759.2	4	*	0	0	*	*	0	0	ACCACCCATTCCTCCTTCTGATTATGGGGTTTATGTCTTTTATCCAGTAAGTGATTCAGGGAGGCCTAGTGTCTATCCTGATGATGTTCCATTAGTAATATTGACACTGGACACTAGTGGCCCAGACTATGATATACATCCTAGCTTATT	*
gnl|SRA|SRR9018603.100274595.1	4	*	0	0	*	*	0	0	AGAGGCCGCACAGTCATTCCATTACCTGATCTAATGATTGAAAGACCACCCATTCCTCCTTCTGATTATGGGGTTTATGTCTTTTATCCAGTAAGTGATTCAGGGAGGCCTAGTGTCTATCCTGATGATGTTCCATTAGTAATATTGACA	*
gnl|SRA|SRR9018603.355442507.2	4	*	0	0	*	*	0	0	CAAAACAGCTTACTCATTAAAAACTCAGTCTGTTCTTGCCTACTTGCCTAGAGCAGAGACACTGACAGATGTTTGGCAAAATAACACTAACAGGGTAAGACATGCTCAGTATTTAAGCTGTAAATTGATGACAAACACAAAGAGTATTAG	*
gnl|SRA|SRR9018603.355441527.2	4	*	0	0	*	*	0	0	CAAAACAGCTTACTCATTAAAAACTCAGTCTGTTCTTGCCTACTTGCCTAGAGCAGAGACACTGACAGATGTTTGGCAAAATAACACTAACAGGGTAAGACATGCTCAGTATTTAAGCTGTAAATTGATGACAAACACAAAGAGTATTAG	*
gnl|SRA|SRR9018603.355420312.2	4	*	0	0	*	*	0	0	CAAAACAGCTTACTCATTAAAAACTCAGTCTGTTCTTGCCTACTTGCCTAGAGCAGAGACACTGACAGATGTTTGGCAAAATAACACTAACAGGGTAAGACATGCTCAGTATTTAAGCTGTAAATTGATGACAAACACAAAGAGTATTAG	*
gnl|SRA|SRR9018603.295579832.2	4	*	0	0	*	*	0	0	AGCCAAAACAGCTTACTCATTAAAAACTCAGTCTGTTCTTGCCTACTTGCCTAGAGCAGAGACACTGACAGATGTTTGGCAAAATAACACTAACAGGGTAAGACATGCTCAGTATTTAAGCTGTAAATTGATGACAAACACAAAGAGTAT	*
gnl|SRA|SRR9018603.204582830.1	4	*	0	0	*	*	0	0	GTTTCTTTGAAGTTCATAAAATGGCGCCTAAAAAGCCAAATGGCGCCAGCCAAAACAGCTTACTCATTAAAAACTCAGTCTGTTCTTGCCTACTTGCCTAGAGCAGAGACACTGACAGATGTTTGGCAAAATAACACTAACAGGGTAAGA	*
gnl|SRA|SRR9018603.181198661.1	4	*	0	0	*	*	0	0	AGCCACACCGCCATCTGAAAATAAATCAAATCAAACATAAACCCTCTTCCTCCTCTTCAAAAGACTTGGATGAATATCAAAATCAAGGCCAGTGGTATCTGGTCTAAAGATTATGAGTGGAATATCAGAAGGATAAATAATTGGGTGGCC	*
gnl|SRA|SRR9018603.378028765.1	4	*	0	0	*	*	0	0	GAAAGGCTGCGGAGGGATGTAAAACTTATTCTGCGAGGGTAGCCACACCGCCATCTGCAATCAAAGTATATGCACATCAGTGTATTTCCTTCTCTTGAGAAGACTGGGATGAAGAAAGTAATCTGGCCCTGTAGTGTCCAGGTTCAAAAC	*
gnl|SRA|SRR9018603.378028609.1	4	*	0	0	*	*	0	0	GAAAGGCTGCGGAGGGATGTAAAACTTATTCTGCGAGGGTAGCCACACCGCCATCTGCAATCAAAGTATATGCACATCAGTGTATTTCCTTCTCTTGAGAAGACTGGGATGAAGAAAGTAATCTGGCCCTGTAGTGTCCAGGTTCAAAAC	*
gnl|SRA|SRR9018603.360841834.2	4	*	0	0	*	*	0	0	GAGGGATGTAAAACTTATTCTGCGAGGGTAGCCACACCGCCATCTGCAATCAAAGTATATGCACATCAGTGTATTTCCTTCTCTTGAGAAGACTGGGATGAAGAAAGTAATCTGGCCCTGTAGTGTCCAGGTTCAAAACAACCAGTGGAG	*
gnl|SRA|SRR9018603.320113549.1	4	*	0	0	*	*	0	0	ACTCCACTGGTTGTTTTGAACCTGGACACTACAGGGCCAGATTACTTTCTTCATCCCAGTCTTCTCAAGAGAAGGAAATACACTGATGTGCATATACTTTGATTGCAGATGGCGGTGTGGCTACCCTCGCAGAATAAGTTTTACATCCCT	*
gnl|SRA|SRR9018603.320113388.1	4	*	0	0	*	*	0	0	ACTCCACTGGTTGTTTTGAACCTGGACACTACAGGGCCAGATTACTTTCTTCATCCCAGTCTTCTCAAGAGAAGGAAATACACTGATGTGCATATACTTTGATTGCAGATGGCGGTGTGGCTACCCTCGCAGAATAAGTTTTACATCCCT	*
gnl|SRA|SRR9018603.153953270.2	16	MP15C	341	255	150M	*	0	0	CAATGGTGGGCACTGTATGAGAGGACAAACCCAAAGCCCATGTGGCAAGAATGTCAGGGTTCATGGAGTTCAGATAGGCCAGGTTCTCGGGGGACAGGGACACCTTACAGAGCTGGAAAATAAATTGAAGATCAAATTCCTCACAGTGAC	*	NH:i:1	AS:i:125	NM:i:5
gnl|SRA|SRR9018603.43468813.1	0	MP15C	421	255	150M	*	0	0	AGGTTCTCGGGGGACAGGGACACCTTACAGAGCTGGAAAATAAATTGAAGATCAAATTCCTCACAGTGACGCATGTACTGCTTAAAGTTAGAGGCCTTGTATGTGTCCTCCTTGGTCGCCTGCACAGACAGTGTCAGGTTTGTGCTGCGC	*	NH:i:1	AS:i:150	NM:i:0
gnl|SRA|SRR9018603.373863869.1	16	MP15C	435	255	150M	*	0	0	CAGGGACACCTTACAGAGCTGGAAAATAAATTGAAGATCAAATTCCTCACAGTGACGCATGTACTGCTTAAAGTTAGAGGCCTTGTATGTGTCCTCCTTGGTCGCCTGCACAGACAGTGTCAGGTTTGTGCTGCGCGTGGTGTCCACAAC	*	NH:i:1	AS:i:150	NM:i:0
gnl|SRA|SRR9018603.278527362.1	16	MP15C	435	255	150M	*	0	0	CAGGGACACCTTACAGAGCTGGAAAATAAATTGAAGATCAAATTCCTCACAGTGACGCATGTACTGCTTAAAGTTAGAGGCCTTGTATGTGTCCTCCTTGGTCGCCTGCACAGACAGTGTCAGGTTTGTGCTGCGCGTGGTGTCCACAAC	*	NH:i:1	AS:i:150	NM:i:0
gnl|SRA|SRR9018603.278495958.1	16	MP15C	435	255	150M	*	0	0	CAGGGACACCTTACAGAGCTGGAAAATAAATTGAAGATCAAATTCCTCACAGTGACGCATGTACTGCTTAAAGTTAGAGGCCTTGTATGTGTCCTCCTTGGTCGCCTGCACAGACAGTGTCAGGTTTGTGCTGCGCGTGGTGTCCACAAC	*	NH:i:1	AS:i:150	NM:i:0
gnl|SRA|SRR9018603.360355363.1	0	MP15C	430	255	150M	*	0	0	GGGGACAGGGACACCTTACAGAGCTGGAAAATAAATTGAAGATCAAATTCCTCACAGTGACGCATGTACTGCTTAAAGTTAGAGGCCTTGTATGTGTCCTCCTTGGTCGCCTGCACAGACAGTGTCAGGTTTGTGCTGCGCGTGGTGTCC	*	NH:i:1	AS:i:150	NM:i:0
gnl|SRA|SRR9018603.380093209.1	16	MP15C	980	255	150M	*	0	0	TGTCAATCATATCCCCATCCTCCAAAATAGAAGAGACCAGCTCCAGGGGCGGACAGTCCCCAGCCTGCGCCGGGTTATCAGCGCAACGCAGACCGCGCCCCCAGTGTTCCCCCATGGGCGGCGCGTTGCCCAGGAGAATGAGCTGGGACT	*	NH:i:1	AS:i:150	NM:i:0
gnl|SRA|SRR9018603.157687688.2	0	MP15C	1106	255	150M	*	0	0	TGCCCAGGAGAATGAGCTGGGACTGCTTGTTGTCCACAGAAACATTCTGCCTGTTGTCAGTGCTTGGGGTCGGGTTATACCGTGTGGGATTCTCAGTGTCATCAAACCTATTCAGCAGGGGCCCACCGCTAAGCCCAATCCCCAGCGGCT	*	NH:i:1	AS:i:150	NM:i:0
gnl|SRA|SRR9018603.40678069.1	16	MP15C	1086	255	150M	*	0	0	TTCCCCCATGGGCGGCGCGTTGCCCAGGAGAATGAGCTGGGACTGCTTGTTGTCCACAGAAACATTCTGCCTGTTGTCAGTGCTTGGGGTCGGGTTATACCGTGTGGGATTCTCAGTGTCATCAAACCTATTCAGCAGGGGCCCACCGCT	*	NH:i:1	AS:i:150	NM:i:0
gnl|SRA|SRR9018603.160147566.2	0	MP15C	1103	255	150M	*	0	0	CGTTGCCCAGGAGAATGAGCTGGGACTGCTTGTTGTCCACAGAAACATTCTGCCTGTTGTCAGTGCTTGGGGTCGGGTTATACCGTGTGGGATTCTCAGTGTCATCAAACCTATTCAGCAGGGGCCCACCGCTAAGCCCAATCCCCAGCG	*	NH:i:1	AS:i:150	NM:i:0
gnl|SRA|SRR9018603.160138802.2	0	MP15C	1103	255	150M	*	0	0	CGTTGCCCAGGAGAATGAGCTGGGACTGCTTGTTGTCCACAGAAACATTCTGCCTGTTGTCAGTGCTTGGGGTCGGGTTATACCGTGTGGGATTCTCAGTGTCATCAAACCTATTCAGCAGGGGCCCACCGCTAAGCCCAATCCCCAGCG	*	NH:i:1	AS:i:150	NM:i:0
gnl|SRA|SRR9018603.160138800.2	0	MP15C	1103	255	150M	*	0	0	CGTTGCCCAGGAGAATGAGCTGGGACTGCTTGTTGTCCACAGAAACATTCTGCCTGTTGTCAGTGCTTGGGGTCGGGTTATACCGTGTGGGATTCTCAGTGTCATCAAACCTATTCAGCAGGGGCCCACCGCTAAGCCCAATCCCCAGCG	*	NH:i:1	AS:i:150	NM:i:0
gnl|SRA|SRR9018603.304252603.2	0	MP15C	1098	255	143M7S	*	0	0	CGGCGCGTTGCCCAGGAGAATGAGCTGGGACTGCTTGTTGTCCACAGAAACATTCTGCCTGTTGTCAGTGCTTGGGGTCGGGTTATACCGTGTGGGATTCTCAGTGTCATCAAACCTATTCAGCAGGGGCCCACCGCTGAGCCAAATACC	*	NH:i:1	AS:i:138	NM:i:1
gnl|SRA|SRR9018603.345866261.2	0	MP15C	1087	255	150M	*	0	0	TCCCCCATGGGCGGCGCGTTGCCCAGGAGAATGAGCTGGGACTGCTTGTTGTCCACAGAAACATTCTGCCTGTTGTCAGTGCTTGGGGTCGGGTTATACCGTGTGGGATTCTCAGTGTCATCAAACCTATTCAGCAGGGGCCCACCGCTA	*	NH:i:1	AS:i:150	NM:i:0
gnl|SRA|SRR9018603.161727487.2	0	MP15C	485	255	150M	*	0	0	AGTGACGCATGTACTGCTTAAAGTTAGAGGCCTTGTATGTGTCCTCCTTGGTCGCCTGCACAGACAGTGTCAGGGTTGTGCTGCGCGTGGTGTGCGCAACCGTGAGGAACAGCTCATTGTCCCAGCAAATGCCATTGTTCAGCCCCTGCG	*	NH:i:1	AS:i:130	NM:i:4
gnl|SRA|SRR9018603.105329199.2	4	*	0	0	*	*	0	0	TCTAAAGATTATGAGTGGAATATCAGAAGGATAAATAATTGGGTGGCCATTGTCTGCAACAGGATAATGAACAAATACAGGTAAGTCTAAATATGATAAGGGAGGCCTTTCCACACTTAAATCAGGCAAAGGTAAAATAGATCTTCCTCT	*
gnl|SRA|SRR9018603.249325767.1	4	*	0	0	*	*	0	0	GACACTGGTAGCCTTCGGCTTAGATTGTTCCTTTGATAGATTCAAAAGAACTAATTCGTTAAGCTCCAGCTGCCATTTTGGCGCCATTGGCGTCCTTTCAAATTTTGAAAGGATTAGGATTGGTTAGTTAACTAGTGCCAAGTCAGCATT	*
gnl|SRA|SRR9018603.181198661.2	4	*	0	0	*	*	0	0	CATTCTCTGAGAATGAGCTGCTTGATGTTCCTGAAACATTTCCGAACAACATGCAATTATCTTTTGGTCCCAGAGGAAGATCTATTTTACCTTTGCCTGATTTAAGTGTGGAAAGGCCTCCCTTATCATATTTAGACTTACCTGTATTTG	*
gnl|SRA|SRR9018603.49961161.1	4	*	0	0	*	*	0	0	AACTTATTCTGCGAGGGTAGCCACACCGCCATCTGCAATCAAAGTATATGCACATCAGTGTATTTCCTTCTCTTGAGAAGACTGGGATGAAGAAAGTAATCTGGCCCTGTAGTGTCCAGGTTCAAAACAACCAGTGGAGTGTCTGCAGTA	*
gnl|SRA|SRR9018603.49949065.1	4	*	0	0	*	*	0	0	AACTTATTCTGCGAGGGTAGCCACACCGCCATCTGCAATCAAAGTATATGCACATCAGTGTATTTCCTTCTCTTGAGAAGACTGGGATGAAGAAAGTAATCTGGCCCTGTAGTGTCCAGGTTCAAAACAACCAGTGGAGTGTCTGCAGTA	*
gnl|SRA|SRR9018603.370594723.1	4	*	0	0	*	*	0	0	GATACTGCAGACACTCCACTGGTTGTTTTGAACCTGGACACTACAGGGCCAGATTACTTTCTTCATCCCAGTCTTCTCAAGAGAAGGAAATACACTGATGTGCATATACTTTGATTGCAGATGGCGGTGTGGCTACCCTCGCAGAATAAG	*
gnl|SRA|SRR9018603.291856746.2	16	MP15C	1020	255	150M	*	0	0	CTCCAGGGGCGGACAGTCCCCAGCCTGCGCCGGGTTATCAGCGCAACGCAGACCGCGCCCCCAGTGTTCCCCCATGGGCGGCGCGTTGCCCAGGAGAATGAGCTGGGACTGCTTGTTGTCCACAGAAACATTCTGCCTGTTGTCAGTGCT	*	NH:i:1	AS:i:150	NM:i:0
gnl|SRA|SRR9018603.291855690.2	16	MP15C	1020	255	150M	*	0	0	CTCCAGGGGCGGACAGTCCCCAGCCTGCGCCGGGTTATCAGCGCAACGCAGACCGCGCCCCCAGTGTTCCCCCATGGGCGGCGCGTTGCCCAGGAGAATGAGCTGGGACTGCTTGTTGTCCACAGAAACATTCTGCCTGTTGTCAGTGCT	*	NH:i:1	AS:i:150	NM:i:0
gnl|SRA|SRR9018603.254641797.1	0	MP15C	1005	255	150M	*	0	0	AATAGAAGAGACCAGCTCCAGGGGCGGACAGTCCCCAGCCTGCGCCGGGTTATCAGCGCAACGCAGACCGCGCCCCCAGTGTTCCCCCATGGGCGGCGCGTTGCCCAGGAGAATGAGCTGGGACTGCTTGTTGTCCACAGAAACATTCTG	*	NH:i:1	AS:i:150	NM:i:0
gnl|SRA|SRR9018603.386754207.2	16	MP15C	1008	255	150M	*	0	0	AGAAGAGACCAGCTCCAGGGGCGGACAGTCCCCAGCCTGCGCCGGGTTATCAGCGCAACGCAGACCGCGCCCCCAGTGTTCCCCCATGGGCGGCGCGTTGCCCAGGAGAATGAGCTGGGACTGCTTGTTGTCCACAGAAACATTCTGCCT	*	NH:i:1	AS:i:150	NM:i:0
gnl|SRA|SRR9018603.197432001.2	16	MP15C	1018	255	150M	*	0	0	AGCTCCAGGGGCGGACAGTCCCCAGCCTGCGCCGGGTTATCAGCGCAACGCAGACCGCGCCCCCAGTGTTCCCCCATGGGCGGCGCGTTGCCCAGGAGAATGAGCTGGGACTGCTTGTTGTCCACAGAAACATTCTGCCTGTTGTCAGTG	*	NH:i:1	AS:i:150	NM:i:0
gnl|SRA|SRR9018603.307200710.2	16	MP15C	1022	255	150M	*	0	0	CCAGGGGCGGACAGTCCCCAGCCTGCGCCGGGTTATCAGCGCAACGCAGACCGCGCCCCCAGTGTTCCCCCATGGGCGGCGCGTTGCCCAGGAGAATGAGCTGGGACTGCTTGTTGTCCACAGAAACATTCTGCCTGTTGTCAGTGCTTG	*	NH:i:1	AS:i:150	NM:i:0
gnl|SRA|SRR9018603.253964384.2	0	MP15C	995	255	150M	*	0	0	CATCCTCCAAAATAGAAGAGACCAGCTCCAGGGGCGGACAGTCCCCAGCCTGCGCCGGGTTATCAGCGCAACGCAGACCGCGCCCCCAGTGTTCCCCCATGGGCGGCGCGTTGCCCAGGAGGATGAGCTGGGACTGCTTGTTGTCCACAG	*	NH:i:1	AS:i:145	NM:i:1
gnl|SRA|SRR9018603.19947027.2	16	MP15C	1025	255	150M	*	0	0	GGGGCGGACAGTCCCCAGCCTGCGCCGGGTTATCAGCGCAACGCAGACCGCGCCCCCAGTGTTCCCCCATGGGCGGCGCGTTGCCCAGGAGAATGAGCTGGGACTGCTTGTTGTCCACAGAAACATTCTGCCTGTTGTCAGTGCTTGGGG	*	NH:i:1	AS:i:150	NM:i:0
gnl|SRA|SRR9018603.19932415.2	16	MP15C	1025	255	150M	*	0	0	GGGGCGGACAGTCCCCAGCCTGCGCCGGGTTATCAGCGCAACGCAGACCGCGCCCCCAGTGTTCCCCCATGGGCGGCGCGTTGCCCAGGAGAATGAGCTGGGACTGCTTGTTGTCCACAGAAACATTCTGCCTGTTGTCAGTGCTTGGGG	*	NH:i:1	AS:i:150	NM:i:0
gnl|SRA|SRR9018603.368582452.2	16	MP15C	1028	255	150M	*	0	0	GCGGACAGTCCCCAGCCTGCGCCGGGTTATCAGCGCAACGCAGACCGCGCCCCCAGTGTTCCCCCATGGGCGGCGCGTTGCCCAGGAGAATGAGCTGGGACTGCTTGTTGTCCACAGAAACATTCTGCCTGTTGTCAGTGCTTGGGGTCG	*	NH:i:1	AS:i:150	NM:i:0
gnl|SRA|SRR9018603.25580876.2	16	MP15C	1027	255	150M	*	0	0	GGCGGACAGTCCCCAGCCTGCGCCGGGTTATCAGCGCAACGCAGACCGCGCCCCCAGTGTTCCCCCATGGGCGGCGCGTTGCCCAGGAGAATGAGCTGGGACTGCTTGTTGTCCACAGAAACATTCTGCCTGTTGTCAGTGCTTGGGGTC	*	NH:i:1	AS:i:150	NM:i:0
gnl|SRA|SRR9018603.25571627.2	16	MP15C	1027	255	150M	*	0	0	GGCGGACAGTCCCCAGCCTGCGCCGGGTTATCAGCGCAACGCAGACCGCGCCCCCAGTGTTCCCCCATGGGCGGCGCGTTGCCCAGGAGAATGAGCTGGGACTGCTTGTTGTCCACAGAAACATTCTGCCTGTTGTCAGTGCTTGGGGTC	*	NH:i:1	AS:i:150	NM:i:0
gnl|SRA|SRR9018603.333126143.2	0	MP15C	1056	255	150M	*	0	0	ATCAGCGCAACGCAGACCGCGCCCCCAGTGTTCCCCCATGGGCGGCGCGTTGCCCAGGAGAATGAGCTGGGACTGCTTGTTGTCCACAGAAACATTCTGCCTGTTGTCAGTGCTTGGGGTCGGGTTATACCGTGTGGGATTCTCAGTGTC	*	NH:i:1	AS:i:150	NM:i:0
gnl|SRA|SRR9018603.189545056.2	16	MP15C	1065	255	150M	*	0	0	ACGCAGACCGCGCCCCCAGTGTTCCCCCATGGGCGGCGCGTTGCCCAGGAGAATGAGCTGGGACTGCTTGTTGTCCACAGAAACATTCTGCCTGTTGTCAGTGCTTGGGGTCGGGTTATACCGTGTGGGATTCTCAGTGTCATCAAACCT	*	NH:i:1	AS:i:150	NM:i:0
gnl|SRA|SRR9018603.19467125.2	0	MP15C	1052	255	150M	*	0	0	GGTTATCAGCGCAACGCAGACCGCGCCCCCAGTGTTCCCCCATGGGCGGCGCGTTGCCCAGGAGAATGAGCTGGGACTGCTTGTTGTCCACAGAAACATTCTGCCTGTTGTCAGTGCTTGGGGGCGGGTTATACCGTGTGGGATTCTCAG	*	NH:i:1	AS:i:145	NM:i:1
gnl|SRA|SRR9018603.297866482.2	0	MP15C	1077	255	150M	*	0	0	CCCCCAGTGTTCCCCCATGGGCGGCGCGTTGCCCAGGAGAATGAGCTGGGACTGCTTGTTGTCCACAGAAACATTCTGCCTGTTGTCAGTGCTTGGGGTCGGGTTATACCGTGTGGGATTCTCAGTGTCATCAAACCTATTCAGCAGGGG	*	NH:i:1	AS:i:150	NM:i:0
gnl|SRA|SRR9018603.250842741.1	16	MP15C	1079	255	150M	*	0	0	CCCAGTGTTCCCCCATGGGCGGCGCGTTGCCCAGGAGAATGAGCTGGGACTGCTTGTTGTCCACAGAAACATTCTGCCTGTTGTCAGTGCTTGGGGTCGGGTTATACCGTGTGGGATTCTCAGTGTCATCAAACCTATTCAGCAGGGGCC	*	NH:i:1	AS:i:150	NM:i:0
gnl|SRA|SRR9018603.247011834.1	0	MP15C	101	255	150M	*	0	0	GGGACACTGCAGTGGACCCCTTCGCGGTGCGCTTCACAGGCCTTCGCACGGGCGCCCGCCCTATCCCAGTCTGCAGGATGAACTTGCGCCCAAGAGGGAACTGCTCCAGCTCAGAGGAAAACATGGAGGACAGGTCCACCACCCAAAACT	*	NH:i:1	AS:i:150	NM:i:0
gnl|SRA|SRR9018603.386433851.2	0	MP15C	1092	255	150M	*	0	0	CATGGGCGGCGCGTTGCCCAGGAGAATGAGCTGGGACTGCTTGTTGTCCACAGAAACATTCTGCCTGTTGTCAGTGCTTGGGGTCGGGTTATACCGTGTGGGATTCTCAGTGTCATCAAACCTATTCAGCAGGGGCCCACCGCTAAGCCC	*	NH:i:1	AS:i:150	NM:i:0
gnl|SRA|SRR9018603.386433517.2	0	MP15C	1092	255	150M	*	0	0	CATGGGCGGCGCGTTGCCCAGGAGAATGAGCTGGGACTGCTTGTTGTCCACAGAAACATTCTGCCTGTTGTCAGTGCTTGGGGTCGGGTTATACCGTGTGGGATTCTCAGTGTCATCAAACCTATTCAGCAGGGGCCCACCGCTAAGCCC	*	NH:i:1	AS:i:150	NM:i:0
gnl|SRA|SRR9018603.309715596.1	0	MP15C	716	255	136M14S	*	0	0	TGGGAGCCAGAGTAGCCTGTGCCTGGCCCTCAGGAGCCTTGAAAATAAGGGCATCAGGCACAGACTCACCCACCTGGCCTGCCCTACTCAAGAAAGGGCGGGTGAACATCTGCGCCCTGCGCACAAAGAAGAACAGCAAAACCGCATACT	*	NH:i:1	AS:i:111	NM:i:5
gnl|SRA|SRR9018603.309130642.2	0	MP15C	1098	255	150M	*	0	0	CGGCGCGTTGCCCAGGAGAATGAGCTGGGACTGCTTGTTGTCCACAGAAACATTCTGCCTGTTGTCAGTGCTTGGGGTCGGGTTATACCGTGTGGGATTCTCTGTGTCATGAAACCTATTCAGCAGGGGCCCACCGCTAAGCCCAGTCCC	*	NH:i:1	AS:i:135	NM:i:3
gnl|SRA|SRR9018603.242965842.2	0	MP15C	81	255	150M	*	0	0	CTACCGCCGGGCCCGCTTCCGGGACACTGCAGTGGACCCCTTCGCGGTGCGCTTCACAGGCCTTCGCACGGGCGCCCGCCCTATCCCAGTCTGCAGGATGAACTTGCGCCCAAGAGGGAACTGCTCCAGCTCAGAGGAAAACATGGAGGA	*	NH:i:1	AS:i:150	NM:i:0
gnl|SRA|SRR9018603.242965673.2	0	MP15C	81	255	150M	*	0	0	CTACCGCCGGGCCCGCTTCCGGGACACTGCAGTGGACCCCTTCGCGGTGCGCTTCACAGGCCTTCGCACGGGCGCCCGCCCTATCCCAGTCTGCAGGATGAACTTGCGCCCAAGAGGGAACTGCTCCAGCTCAGAGGAAAACATGGAGGA	*	NH:i:1	AS:i:150	NM:i:0
gnl|SRA|SRR9018603.203811657.2	0	MP15C	83	255	150M	*	0	0	ACCGCCGGGCCCGCTTCCGGGACACTGCAGTGGACCCCTTCGCGGTGCGCTTCACAGGCCTTCGCACGGGCGCCCGCCCTATCCCAGTCTGCAGGATGAACTTGCGCCCAAGAGGGAACTGCTCCAGCTCAGAGGAAAACATGGAGGACA	*	NH:i:1	AS:i:150	NM:i:0
gnl|SRA|SRR9018603.309131598.2	0	MP15C	1098	255	150M	*	0	0	CGGCGCGTTGCCCAGGAGAATGAGCGGGGACTGCTTGTTGTCCACAGAAACATTCTGCCTGTTGTCAGTGCTTGGGGTCGGGTTATACCGTGTGGGATTCTCGGTGTCATGAAACCTATTCAGCAGGGGCCCACCGCTAAGCCCAGTCCC	*	NH:i:1	AS:i:130	NM:i:4
gnl|SRA|SRR9018603.124537540.2	0	MP15C	71	255	150M	*	0	0	AGGGACGCCCCTACCGCCGGGCCCGCTTCCGGGACACTGCAGTGGACCCCTTCGCGGTGCGCTTCACAGGCCTTCGCACGGGCGCCCGCCCTATCCCAGTCTGCAGGATGAACTTGCGCCCAAGAGGGAACTGCTCCAGCTCAGAGGAAA	*	NH:i:1	AS:i:150	NM:i:0
gnl|SRA|SRR9018603.124527027.2	0	MP15C	71	255	150M	*	0	0	AGGGACGCCCCTACCGCCGGGCCCGCTTCCGGGACACTGCAGTGGACCCCTTCGCGGTGCGCTTCACAGGCCTTCGCACGGGCGCCCGCCCTATCCCAGTCTGCAGGATGAACTTGCGCCCAAGAGGGAACTGCTCCAGCTCAGAGGAAA	*	NH:i:1	AS:i:150	NM:i:0
gnl|SRA|SRR9018603.49731353.1	0	MP15C	70	255	150M	*	0	0	TAGGGACGCCCCTACCGCCGGGCCCGCTTCCGGGACACTGCAGTGGACCCCTTCGCGGTGCGCTTCACAGGCCTTCGCACGGGCGCCCGCCCTATCCCAGTCTGCAGGATGAACTTGCGCCCAAGAGGGAACTGCTCCAGCTCAGAGGAA	*	NH:i:1	AS:i:150	NM:i:0
gnl|SRA|SRR9018603.22905599.2	16	MP15C	66	255	150M	*	0	0	AGATTAGGGACGCCCCTACCGCCGGGCCCGCTTCCGGGACACTGCAGTGGACCCCTTCGCGGTGCGCTTCACAGGCCTTCGCACGGGCGCCCGCCCTATCCCAGTCTGCAGGATGAACTTGCGCCCAAGAGGGAACTGCTCCAGCTCAGA	*	NH:i:1	AS:i:150	NM:i:0
gnl|SRA|SRR9018603.344347496.2	0	MP15C	60	255	150M	*	0	0	GAGGGAAGATTAGGGACGCCCCTACCGCCGGGCCCGCTTCCGGGACACTGCAGTGGACCCCTTCGCGGTGCGCTTCACAGGCCTTCGCACGGGCGCCCGCCCTATCCCAGTCTGCAGGATGAACTTGCGCCCAAGAGGGAACTGCTCCAG	*	NH:i:1	AS:i:150	NM:i:0
gnl|SRA|SRR9018603.176206046.1	16	MP15C	1502	255	150M	*	0	0	ATTCGTCAGTACTGACAACCTTGCTGACAGCCGCGGGAGGCAGGTACACCTTGTTTGTGTTAGGCAGCCACAATGCCATCTGCAAAGAAACCATAAAAAGGGTACTTGCGGCGCCTGCGGTACCACCCGGGGAAGAGACTGAAATCCCCA	*	NH:i:1	AS:i:150	NM:i:0
gnl|SRA|SRR9018603.176201651.1	16	MP15C	1502	255	150M	*	0	0	ATTCGTCAGTACTGACAACCTTGCTGACAGCCGCGGGAGGCAGGTACACCTTGTTTGTGTTAGGCAGCCACAATGCCATCTGCAAAGAAACCATAAAAAGGGTACTTGCGGCGCCTGCGGTACCACCCGGGGAAGAGACTGAAATCCCCA	*	NH:i:1	AS:i:150	NM:i:0
gnl|SRA|SRR9018603.251577490.2	0	MP15C	56	255	150M	*	0	0	TAATGAGGGAAGATTAGGGACGCCCCTACCGCCGGGCCCGCTTCCGGGACACTGCAGTGGACCCCTTCGCGGTGCGCTTCACAGGCCTTCGCACGGGCGCCCGCCCTATCCCAGTCTGCAGGATGAACTTGCGCCCAAGAGGGAACTGCT	*	NH:i:1	AS:i:150	NM:i:0
gnl|SRA|SRR9018603.176211994.1	0	MP15C	56	255	150M	*	0	0	TAATGAGGGAAGATTAGGGACGCCCCTACCGCCGGGCCCGCTTCCGGGACACTGCAGTGGACCCCTTCGCGGTGCGCTTCACAGGCCTTCGCACGGGCGCCCGCCCTATCCCAGTCTGCAGGATGAACTTGCGCCCAAGAGGGAACTGCT	*	NH:i:1	AS:i:150	NM:i:0
gnl|SRA|SRR9018603.141854318.2	0	MP15C	54	255	150M	*	0	0	TTTAATGAGGGAAGATTAGGGACGCCCCTACCGCCGGGCCCGCTTCCGGGACACTGCAGTGGACCCCTTCGCGGTGCGCTTCACAGGCCTTCGCACGGGCGCCCGCCCTATCCCAGTCTGCAGGATGAACTTGCGCCCAAGAGGGAACTG	*	NH:i:1	AS:i:150	NM:i:0
gnl|SRA|SRR9018603.141851422.2	0	MP15C	54	255	150M	*	0	0	TTTAATGAGGGAAGATTAGGGACGCCCCTACCGCCGGGCCCGCTTCCGGGACACTGCAGTGGACCCCTTCGCGGTGCGCTTCACAGGCCTTCGCACGGGCGCCCGCCCTATCCCAGTCTGCAGGATGAACTTGCGCCCAAGAGGGAACTG	*	NH:i:1	AS:i:150	NM:i:0
gnl|SRA|SRR9018603.160138007.2	4	*	0	0	*	*	0	0	CGTTGCCCAGGAGTATGAGCTGGTACTGCTTGTTGTCCACAGTATTTTTTTGCCTGTTTTTAGTTCTTTGGGTCGGGTTATACCGTGTGGGATTCTCAGTGTCATCAAATCTATTCAGCAGGGGCCCACCGCCAAGCCCAATCCCCAGCG	*
gnl|SRA|SRR9018603.211250776.2	16	MP15C	51	255	150M	*	0	0	ACGTTTAATGAGGGAAGATTAGGGACGCCCCTACCGCCGGGCCCGCTTCCGGGACACTGCAGTGGACCCCTTCGCGGTGCGCTTCACAGGCCTTCGCACGGGCGCCCGCCCTATCCCAGTCTGCAGGATGAACTTGCGCCCAAGAGGGAA	*	NH:i:1	AS:i:150	NM:i:0
gnl|SRA|SRR9018603.158950422.1	16	MP15C	1508	255	150M	*	0	0	CAGTACTGACAACCTTGCTGACAGCCGCGGGAGGCAGGTACACCTTGTTTGTGTTAGGCAGCCACAATGCCATCTGCAAAGAAACCATAAAAAGGGTACTTGCGGCGCCTGCGGTACCACCCGGGGAAGAGACTGAAATCCCCACCCGAG	*	NH:i:1	AS:i:150	NM:i:0
gnl|SRA|SRR9018603.359138547.2	0	MP15C	1517	255	2S148M	*	0	0	GGCAACCTTGCTGACAGCCGCGGGAGGCAGGTACACCTTGTTTGTGTTAGGCAGCCACAATGCCATCTGCAAAGAAACCATAAAAAGGGTACTTGCGGCGCCTGCGGTACCACCCGGGGAAGAGACTGAAATCCCCACCCGAGCCATCGG	*	NH:i:1	AS:i:148	NM:i:0
gnl|SRA|SRR9018603.79115209.1	16	MP15C	1519	255	150M	*	0	0	ACCTTGCTGACAGCCGCGGGAGGCAGGTACACCTTGTTTGTGTTAGGCAGCCACAATGCCATCTGCAAAGAAACCATAAAAAGGGTACTTGCGGCGCCTGCGGTACCACCCGGGGAAGAGACTGAAATCCCCACCCGAGCCATCGGAAGG	*	NH:i:1	AS:i:150	NM:i:0
gnl|SRA|SRR9018603.250342824.1	0	MP15C	39	255	150M	*	0	0	AACACATTGCACACGTTTAATGAGGGAAGATTAGGGACGCCCCTACCGCCGGGCCCGCTTCCGGGACTCTGCAGTGGACCCCTTCGCGGTGCGCTTCACAGGCCTTCGCACGGGCGCCCGCCCTATCCCAGTCTGCAGGATGAACTTGCG	*	NH:i:1	AS:i:145	NM:i:1
gnl|SRA|SRR9018603.191846563.2	0	MP15C	33	255	150M	*	0	0	AACACCAACACATTGCACACGTTTAATGAGGGAAGATTAGGGACGCCCCTACCGCCGGGCCCGCTTCCGGGACACTGCAGTGGACCCCTTCGCGGTGCGCTTCACAGGCCTTCGCACGGGCGCCCGCCCTATCCCAGTCTGCAGGATGAA	*	NH:i:1	AS:i:150	NM:i:0
gnl|SRA|SRR9018603.343369578.2	0	MP15C	28	255	150M	*	0	0	TGAACAACACCAACACATTGCACACGTTTAATGAGGGAAGATTAGGGACGCCCCTACCGCCGGGCCCGCTTCCGGGACACTGCAGTGGACCCCTTCGCGGTGCGCTTCACAGGCCTTCGCACGGGCGCCCGCCCTATCCCAGTCTGCAGG	*	NH:i:1	AS:i:150	NM:i:0
gnl|SRA|SRR9018603.35197101.1	0	MP15C	1540	255	150M	*	0	0	GGCAGGTACACCTTGTTTGTGTTAGGCAGCCACAATGCCATCTGCAAAGAAACCATAAAAAGGGTACTTGCGGCGCCTGCGGTACCACCCGGGGAAGAGACTGAAATCCCCACCCGAGCCATCGGAAGGGGTGGTCGGCAATGCAGGCAC	*	NH:i:1	AS:i:150	NM:i:0
gnl|SRA|SRR9018603.35191108.1	0	MP15C	1540	255	150M	*	0	0	GGCAGGTACACCTTGTTTGTGTTAGGCAGCCACAATGCCATCTGCAAAGAAACCATAAAAAGGGTACTTGCGGCGCCTGCGGTACCACCCGGGGAAGAGACTGAAATCCCCACCCGAGCCATCGGAAGGGGTGGTCGGCAATGCAGGCAC	*	NH:i:1	AS:i:150	NM:i:0
gnl|SRA|SRR9018603.35183765.1	0	MP15C	1540	255	150M	*	0	0	GGCAGGTACACCTTGTTTGTGTTAGGCAGCCACAATGCCATCTGCAAAGAAACCATAAAAAGGGTACTTGCGGCGCCTGCGGTACCACCCGGGGAAGAGACTGAAATCCCCACCCGAGCCATCGGAAGGGGTGGTCGGCAATGCAGGCAC	*	NH:i:1	AS:i:150	NM:i:0
gnl|SRA|SRR9018603.35182695.1	0	MP15C	1540	255	150M	*	0	0	GGCAGGTACACCTTGTTTGTGTTAGGCAGCCACAATGCCATCTGCAAAGAAACCATAAAAAGGGTACTTGCGGCGCCTGCGGTACCACCCGGGGAAGAGACTGAAATCCCCACCCGAGCCATCGGAAGGGGTGGTCGGCAATGCAGGCAC	*	NH:i:1	AS:i:150	NM:i:0
gnl|SRA|SRR9018603.4346766.2	0	MP15C	1543	255	150M	*	0	0	AGGTACACCTTGTTTGTGTTAGGCAGCCACAATGCCATCTGCAAAGAAACCATAAAAAGGGTACTTGCGGCGCCTGCGGTACCACCCGGGGATGAGACTGAAATCCCCACCCGAGCCATCGGAAGGGGTGGTCGGCAATGCAGGCACAGG	*	NH:i:1	AS:i:145	NM:i:1
gnl|SRA|SRR9018603.129538717.1	0	MP15C	1544	255	150M	*	0	0	GGTACACCTTGTTTGTGTTAGGCAGCCACAATGCCATCTGCAAAGAAACCATAAAAAGGGTACTTGCGGCGCCTGCGGTACCACCCGGGGAAGAGACTGAAATCCCCACCCGAGCCATCGGAAGGGGTGGTCGGCAATGCAGGCACAGGC	*	NH:i:1	AS:i:150	NM:i:0
gnl|SRA|SRR9018603.116983450.2	0	MP15C	36	255	136M14S	*	0	0	ACCAACACATTGCACACGTTTAATGAGGGAAGATTAGGGACGCCCCTACCGCCGGGCCCGCTTCCGGGACACTGCAGTGGACCCCTTCGCGGTGCGCTTCACAGGCCTTCGCACGGGCGCCCGCCCTATCCCAGTCCCTGGCGCACTGAC	*	NH:i:1	AS:i:136	NM:i:0
gnl|SRA|SRR9018603.273900913.1	0	MP15C	20	255	150M	*	0	0	ACAGACGCTGAACAACACCAACACATTGCACACGTTTAATGAGGGAAGATTAGGGACGCCCCTACCGCCGGGCCCGCTTCCGGGACACTGCAGTGGACCCCTTCGCGGTGCGCTTCACAGGCCTTCGCACGGGCGCCCGCCCTATCCCAG	*	NH:i:1	AS:i:150	NM:i:0
gnl|SRA|SRR9018603.8875397.1	16	MP15C	16	255	150M	*	0	0	TGACACAGACGCTGAACAACACCAACACATTGCACACGTTTAATGAGGGAAGATTAGGGACGCCCCTACCGCCGGGCCCGCTTCCGGGACACTGCAGTGGACCCCTTCGCGGTGCGCTTCACAGGCCTTCGCACGGGCGCCCGCCCTATC	*	NH:i:1	AS:i:150	NM:i:0
gnl|SRA|SRR9018603.8868541.1	16	MP15C	16	255	150M	*	0	0	TGACACAGACGCTGAACAACACCAACACATTGCACACGTTTAATGAGGGAAGATTAGGGACGCCCCTACCGCCGGGCCCGCTTCCGGGACACTGCAGTGGACCCCTTCGCGGTGCGCTTCACAGGCCTTCGCACGGGCGCCCGCCCTATC	*	NH:i:1	AS:i:150	NM:i:0
gnl|SRA|SRR9018603.8853529.1	16	MP15C	16	255	150M	*	0	0	TGACACAGACGCTGAACAACACCAACACATTGCACACGTTTAATGAGGGAAGATTAGGGACGCCCCTACCGCCGGGCCCGCTTCCGGGACACTGCAGTGGACCCCTTCGCGGTGCGCTTCACAGGCCTTCGCACGGGCGCCCGCCCTATC	*	NH:i:1	AS:i:150	NM:i:0
gnl|SRA|SRR9018603.8853528.1	16	MP15C	16	255	150M	*	0	0	TGACACAGACGCTGAACAACACCAACACATTGCACACGTTTAATGAGGGAAGATTAGGGACGCCCCTACCGCCGGGCCCGCTTCCGGGACACTGCAGTGGACCCCTTCGCGGTGCGCTTCACAGGCCTTCGCACGGGCGCCCGCCCTATC	*	NH:i:1	AS:i:150	NM:i:0
gnl|SRA|SRR9018603.8853256.1	16	MP15C	16	255	150M	*	0	0	TGACACAGACGCTGAACAACACCAACACATTGCACACGTTTAATGAGGGAAGATTAGGGACGCCCCTACCGCCGGGCCCGCTTCCGGGACACTGCAGTGGACCCCTTCGCGGTGCGCTTCACAGGCCTTCGCACGGGCGCCCGCCCTATC	*	NH:i:1	AS:i:150	NM:i:0
gnl|SRA|SRR9018603.227501602.2	16	MP15C	15	255	150M	*	0	0	GTGACACAGACGCTGAACAACACCAACACATTGCACACGTTTAATGAGGGAAGATTAGGGACGCCCCTACCGCCGGGCCCGCTTCCGGGACACTGCAGTGGACCCCTTCGCGGTGCGCTTCACAGGCCTTCGCACGGGCGCCCGCCCTAT	*	NH:i:1	AS:i:150	NM:i:0
gnl|SRA|SRR9018603.220370806.2	0	MP15C	1563	255	150M	*	0	0	AGGCAGCCACAATGCCATCTGCAAAGAAACCATAAAAAGGGTACTTGCGGCGCCTGCGGTACCACCCGGGGAAGAGACTGAAATCCCCACCCGAGCCATCGGAAGGGGTGGTCGGCAATGCAGGCACAGGCGGGACTCCGGGAACCCAGT	*	NH:i:1	AS:i:150	NM:i:0
gnl|SRA|SRR9018603.62944980.1	16	MP15C	1567	255	150M	*	0	0	AGCCACAATGCCATCTGCAAAGAAACCATAAAAAGGGTACTTGCGGCGCCTGCGGTACCACCCGGGGAAGAGACTGAAATCCCCACCCGAGCCATCGGAAGGGGTGGTCGGCAATGCAGGCACAGGCGGGACTCCGGGAACCCAGTCCAG	*	NH:i:1	AS:i:150	NM:i:0
gnl|SRA|SRR9018603.51344038.1	0	MP15C	1570	255	150M	*	0	0	CACAATGCCATCTGCAAAGAAACCATAAAAAGGGTACTTGCGGCGCCTGCGGTACCACCCGGGGAAGAGACTGAAATCCCCACCCGAGCCATCGGAAGGGGTGGTCGGCAATGCAGGCACAGGCGGGACTCCGGGAACCCAGTCCAGAGA	*	NH:i:1	AS:i:150	NM:i:0
gnl|SRA|SRR9018603.249330025.2	16	MP15C	1573	255	150M	*	0	0	AATGCCATCTGCAAAGAAACCATAAAAAGGGTACTTGCGGCGCCTGCGGTACCACCCGGGGAAGAGACTGAAATCCCCACCCGAGCCATCGGAAGGGGTGGTCGGCAATGCAGGCACAGGCGGGACTCCGGGAACCCAGTCCAGAGAACC	*	NH:i:1	AS:i:150	NM:i:0
gnl|SRA|SRR9018603.249321488.2	16	MP15C	1573	255	150M	*	0	0	AATGCCATCTGCAAAGAAACCATAAAAAGGGTACTTGCGGCGCCTGCGGTACCACCCGGGGAAGAGACTGAAATCCCCACCCGAGCCATCGGAAGGGGTGGTCGGCAATGCAGGCACAGGCGGGACTCCGGGAACCCAGTCCAGAGAACC	*	NH:i:1	AS:i:150	NM:i:0
gnl|SRA|SRR9018603.330909651.1	16	MP15C	1	255	150M	*	0	0	TTACTCACACACGCGTGACACAGACGCTGAACAACACCAACACATTGCACACGTTTAATGAGGGAAGATTAGGGACGCCCCTACCGCCGGGCCCGCTTCCGGGACACTGCAGTGGACCCCTTCGCGGTGCGCTTCACAGGCCTTCGCACG	*	NH:i:1	AS:i:150	NM:i:0
gnl|SRA|SRR9018603.248303815.2	0	MP15C	1578	255	150M	*	0	0	CATCTGCAAAGAAACCATAAAAAGGGTACTTGCGGCGCCTGCGGTACCACCCGGGGAAGAGACTGAAATCCCCACCCGAGCCATCGGAAGGGGTGGTCGGCAATGCAGGCACAGGCGGGACTCCGGGAACCCAGTCCAGAGAACCACCAG	*	NH:i:1	AS:i:150	NM:i:0
gnl|SRA|SRR9018603.248298573.2	0	MP15C	1578	255	150M	*	0	0	CATCTGCAAAGAAACCATAAAAAGGGTACTTGCGGCGCCTGCGGTACCACCCGGGGAAGAGACTGAAATCCCCACCCGAGCCATCGGAAGGGGTGGTCGGCAATGCAGGCACAGGCGGGACTCCGGGAACCCAGTCCAGAGAACCACCAG	*	NH:i:1	AS:i:150	NM:i:0
gnl|SRA|SRR9018603.215745867.2	0	MP15C	1578	255	150M	*	0	0	CATCTGCAAAGAAACCATAAAAAGGGTACTTGCGGCGCCTGCGGTACCACCCGGGGAAGAGACTGAAATCCCCACCCGAGCCATCGGAAGGGGTGGTCGGCAATGCAGGCACAGGCGGGACTCCGGGAACCCAGTCCAGAGAACCACCAG	*	NH:i:1	AS:i:150	NM:i:0
```
