## Supplementary material for "Discovery of novel papillomaviruses in the critically-endangered Malayan and Chinese pangolins": results_papillomaviridae-tblastn-ref_euk_rep_genomes.out

```
# TBLASTN 2.13.0+
# Query: YP_009551914.1 |E6|Serinus canaria papillomavirus 1|Etapapillomavirus|Papillomaviridae|Serinus canaria|Spain: Madrid|Spain|2015-11|2019-02-12T00:00:00Z|E6 [Serinus canaria papillomavirus 1]
# Database: ref_euk_rep_genomes
# 0 hits found
# TBLASTN 2.13.0+
# Query: YP_009551915.1 |E7|Serinus canaria papillomavirus 1|Etapapillomavirus|Papillomaviridae|Serinus canaria|Spain: Madrid|Spain|2015-11|2019-02-12T00:00:00Z|E7 [Serinus canaria papillomavirus 1]
# Database: ref_euk_rep_genomes
# 0 hits found
# TBLASTN 2.13.0+
# Query: YP_009551916.1 |E1|Serinus canaria papillomavirus 1|Etapapillomavirus|Papillomaviridae|Serinus canaria|Spain: Madrid|Spain|2015-11|2019-02-12T00:00:00Z|E1 [Serinus canaria papillomavirus 1]
# Database: ref_euk_rep_genomes
# Fields: query acc., subject acc., subject sci names, s. start, s. end, evalue, alignment length, % identity
# 1 hits found
YP_009551916.1	NW_023450026	Manis javanica	4952	3654	2.72e-92	443	39.729
# TBLASTN 2.13.0+
# Query: YP_009551917.1 |E9|Serinus canaria papillomavirus 1|Etapapillomavirus|Papillomaviridae|Serinus canaria|Spain: Madrid|Spain|2015-11|2019-02-12T00:00:00Z|E9 [Serinus canaria papillomavirus 1]
# Database: ref_euk_rep_genomes
# 0 hits found
# TBLASTN 2.13.0+
# Query: YP_009551918.1 |E2|Serinus canaria papillomavirus 1|Etapapillomavirus|Papillomaviridae|Serinus canaria|Spain: Madrid|Spain|2015-11|2019-02-12T00:00:00Z|E2 [Serinus canaria papillomavirus 1]
# Database: ref_euk_rep_genomes
# Fields: query acc., subject acc., subject sci names, s. start, s. end, evalue, alignment length, % identity
# 1 hits found
YP_009551918.1	NW_023450026	Manis javanica	3643	2474	1.21e-13	392	26.276
# TBLASTN 2.13.0+
# Query: YP_009551919.1 |E4|Serinus canaria papillomavirus 1|Etapapillomavirus|Papillomaviridae|Serinus canaria|Spain: Madrid|Spain|2015-11|2019-02-12T00:00:00Z|E4 [Serinus canaria papillomavirus 1]
# Database: ref_euk_rep_genomes
# 0 hits found
# TBLASTN 2.13.0+
# Query: YP_009551920.1 |L2|Serinus canaria papillomavirus 1|Etapapillomavirus|Papillomaviridae|Serinus canaria|Spain: Madrid|Spain|2015-11|2019-02-12T00:00:00Z|L2 [Serinus canaria papillomavirus 1]
# Database: ref_euk_rep_genomes
# 0 hits found
# TBLASTN 2.13.0+
# Query: YP_009551921.1 |L1|Serinus canaria papillomavirus 1|Etapapillomavirus|Papillomaviridae|Serinus canaria|Spain: Madrid|Spain|2015-11|2019-02-12T00:00:00Z|L1 [Serinus canaria papillomavirus 1]
# Database: ref_euk_rep_genomes
# Fields: query acc., subject acc., subject sci names, s. start, s. end, evalue, alignment length, % identity
# 2 hits found
YP_009551921.1	NW_023450026	Manis javanica	806	54	3.61e-70	254	50.394
YP_009551921.1	NW_023450026	Manis javanica	7213	6671	2.02e-41	185	45.946
# TBLASTN 2.13.0+
# Query: YP_009551930.1 |E6|Gammapapillomavirus sp.|Gammapapillomavirus|Papillomaviridae|Homo sapiens|USA|USA|2016-10|2019-02-12T00:00:00Z|E6 [Gammapapillomavirus sp.]
# Database: ref_euk_rep_genomes
# 0 hits found
# TBLASTN 2.13.0+
# Query: YP_009551931.1 |E7|Gammapapillomavirus sp.|Gammapapillomavirus|Papillomaviridae|Homo sapiens|USA|USA|2016-10|2019-02-12T00:00:00Z|E7 [Gammapapillomavirus sp.]
# Database: ref_euk_rep_genomes
# 0 hits found
# TBLASTN 2.13.0+
# Query: YP_009551932.1 |E1|Gammapapillomavirus sp.|Gammapapillomavirus|Papillomaviridae|Homo sapiens|USA|USA|2016-10|2019-02-12T00:00:00Z|E1 [Gammapapillomavirus sp.]
# Database: ref_euk_rep_genomes
# Fields: query acc., subject acc., subject sci names, s. start, s. end, evalue, alignment length, % identity
# 1 hits found
YP_009551932.1	NW_023450026	Manis javanica	5375	3594	2.16e-166	615	47.317
# TBLASTN 2.13.0+
# Query: YP_009551933.1 |E2|Gammapapillomavirus sp.|Gammapapillomavirus|Papillomaviridae|Homo sapiens|USA|USA|2016-10|2019-02-12T00:00:00Z|E2 [Gammapapillomavirus sp.]
# Database: ref_euk_rep_genomes
# Fields: query acc., subject acc., subject sci names, s. start, s. end, evalue, alignment length, % identity
# 2 hits found
YP_009551933.1	NW_023450026	Manis javanica	3646	3023	6.77e-49	209	45.933
YP_009551933.1	NW_023450026	Manis javanica	2722	2381	4.81e-17	114	41.228
# TBLASTN 2.13.0+
# Query: YP_009551934.1 |L2|Gammapapillomavirus sp.|Gammapapillomavirus|Papillomaviridae|Homo sapiens|USA|USA|2016-10|2019-02-12T00:00:00Z|L2 [Gammapapillomavirus sp.]
# Database: ref_euk_rep_genomes
# Fields: query acc., subject acc., subject sci names, s. start, s. end, evalue, alignment length, % identity
# 1 hits found
YP_009551934.1	NW_023450026	Manis javanica	2367	907	1.94e-40	518	34.942
# TBLASTN 2.13.0+
# Query: YP_009551935.1 |L1|Gammapapillomavirus sp.|Gammapapillomavirus|Papillomaviridae|Homo sapiens|USA|USA|2016-10|2019-02-12T00:00:00Z|L1 [Gammapapillomavirus sp.]
# Database: ref_euk_rep_genomes
# Fields: query acc., subject acc., subject sci names, s. start, s. end, evalue, alignment length, % identity
# 2 hits found
YP_009551935.1	NW_023450026	Manis javanica	878	3	3.41e-83	300	48.667
YP_009551935.1	NW_023450026	Manis javanica	7306	6641	5.16e-51	230	46.957
# TBLASTN 2.13.0+
# Query: YP_009551986.1 |E6|Macaca mulatta papillomavirus 4||Papillomaviridae|Macaca mulatta|Hong Kong|Hong Kong||2019-02-12T00:00:00Z|E6 [Macaca mulatta papillomavirus 4]
# Database: ref_euk_rep_genomes
# Fields: query acc., subject acc., subject sci names, s. start, s. end, evalue, alignment length, % identity
# 1 hits found
YP_009551986.1	NW_023450026	Manis javanica	6064	5663	1.47e-06	134	33.582
# TBLASTN 2.13.0+
# Query: YP_009551987.1 |E7|Macaca mulatta papillomavirus 4||Papillomaviridae|Macaca mulatta|Hong Kong|Hong Kong||2019-02-12T00:00:00Z|E7 [Macaca mulatta papillomavirus 4]
# Database: ref_euk_rep_genomes
# 0 hits found
# TBLASTN 2.13.0+
# Query: YP_009551988.1 |E1|Macaca mulatta papillomavirus 4||Papillomaviridae|Macaca mulatta|Hong Kong|Hong Kong||2019-02-12T00:00:00Z|E1 [Macaca mulatta papillomavirus 4]
# Database: ref_euk_rep_genomes
# Fields: query acc., subject acc., subject sci names, s. start, s. end, evalue, alignment length, % identity
# 1 hits found
YP_009551988.1	NW_023450026	Manis javanica	5381	3597	1.25e-159	610	45.574
# TBLASTN 2.13.0+
# Query: YP_009551989.1 |E2|Macaca mulatta papillomavirus 4||Papillomaviridae|Macaca mulatta|Hong Kong|Hong Kong||2019-02-12T00:00:00Z|E2 [Macaca mulatta papillomavirus 4]
# Database: ref_euk_rep_genomes
# Fields: query acc., subject acc., subject sci names, s. start, s. end, evalue, alignment length, % identity
# 2 hits found
YP_009551989.1	NW_023450026	Manis javanica	3643	3053	2.22e-58	197	52.284
YP_009551989.1	NW_023450026	Manis javanica	2734	2381	7.40e-17	125	40.800
# TBLASTN 2.13.0+
# Query: YP_009551990.1 |E4|Macaca mulatta papillomavirus 4||Papillomaviridae|Macaca mulatta|Hong Kong|Hong Kong||2019-02-12T00:00:00Z|E4 [Macaca mulatta papillomavirus 4]
# Database: ref_euk_rep_genomes
# 0 hits found
# TBLASTN 2.13.0+
# Query: YP_009551991.1 |L2|Macaca mulatta papillomavirus 4||Papillomaviridae|Macaca mulatta|Hong Kong|Hong Kong||2019-02-12T00:00:00Z|L2 [Macaca mulatta papillomavirus 4]
# Database: ref_euk_rep_genomes
# Fields: query acc., subject acc., subject sci names, s. start, s. end, evalue, alignment length, % identity
# 2 hits found
YP_009551991.1	NW_023450026	Manis javanica	1626	922	1.03e-18	252	34.524
YP_009551991.1	NW_023450026	Manis javanica	2370	1945	5.00e-07	154	46.104
# TBLASTN 2.13.0+
# Query: YP_009551992.1 |L1|Macaca mulatta papillomavirus 4||Papillomaviridae|Macaca mulatta|Hong Kong|Hong Kong||2019-02-12T00:00:00Z|L1 [Macaca mulatta papillomavirus 4]
# Database: ref_euk_rep_genomes
# Fields: query acc., subject acc., subject sci names, s. start, s. end, evalue, alignment length, % identity
# 2 hits found
YP_009551992.1	NW_023450026	Manis javanica	878	3	5.63e-89	303	50.825
YP_009551992.1	NW_023450026	Manis javanica	7306	6653	1.99e-54	224	46.429
# TBLASTN 2.13.0+
# Query: YP_009552033.1 |E6|Canine papillomavirus 21|Taupapillomavirus|Papillomaviridae|Canis lupus familiaris|USA|USA|2016|2019-02-12T00:00:00Z|E6 [Canine papillomavirus 21]
# Database: ref_euk_rep_genomes
# Fields: query acc., subject acc., subject sci names, s. start, s. end, evalue, alignment length, % identity
# 1 hits found
YP_009552033.1	NW_023450026	Manis javanica	6058	5663	6.13e-13	132	31.818
# TBLASTN 2.13.0+
# Query: YP_009552034.1 |E7|Canine papillomavirus 21|Taupapillomavirus|Papillomaviridae|Canis lupus familiaris|USA|USA|2016|2019-02-12T00:00:00Z|E7 [Canine papillomavirus 21]
# Database: ref_euk_rep_genomes
# 0 hits found
# TBLASTN 2.13.0+
# Query: YP_009552035.1 |E1|Canine papillomavirus 21|Taupapillomavirus|Papillomaviridae|Canis lupus familiaris|USA|USA|2016|2019-02-12T00:00:00Z|E1 [Canine papillomavirus 21]
# Database: ref_euk_rep_genomes
# Fields: query acc., subject acc., subject sci names, s. start, s. end, evalue, alignment length, % identity
# 1 hits found
YP_009552035.1	NW_023450026	Manis javanica	5336	3675	4.75e-139	580	41.897
# TBLASTN 2.13.0+
# Query: YP_009552036.1 |E2|Canine papillomavirus 21|Taupapillomavirus|Papillomaviridae|Canis lupus familiaris|USA|USA|2016|2019-02-12T00:00:00Z|E2 [Canine papillomavirus 21]
# Database: ref_euk_rep_genomes
# Fields: query acc., subject acc., subject sci names, s. start, s. end, evalue, alignment length, % identity
# 2 hits found
YP_009552036.1	NW_023450026	Manis javanica	3643	3059	1.01e-48	195	46.154
YP_009552036.1	NW_023450026	Manis javanica	2629	2381	3.60e-10	83	43.373
# TBLASTN 2.13.0+
# Query: YP_009552037.1 |E4|Canine papillomavirus 21|Taupapillomavirus|Papillomaviridae|Canis lupus familiaris|USA|USA|2016|2019-02-12T00:00:00Z|E4 [Canine papillomavirus 21]
# Database: ref_euk_rep_genomes
# 0 hits found
# TBLASTN 2.13.0+
# Query: YP_009552038.1 |L2|Canine papillomavirus 21|Taupapillomavirus|Papillomaviridae|Canis lupus familiaris|USA|USA|2016|2019-02-12T00:00:00Z|L2 [Canine papillomavirus 21]
# Database: ref_euk_rep_genomes
# Fields: query acc., subject acc., subject sci names, s. start, s. end, evalue, alignment length, % identity
# 1 hits found
YP_009552038.1	NW_023450026	Manis javanica	2370	907	5.62e-39	526	34.981
# TBLASTN 2.13.0+
# Query: YP_009552039.1 |L1|Canine papillomavirus 21|Taupapillomavirus|Papillomaviridae|Canis lupus familiaris|USA|USA|2016|2019-02-12T00:00:00Z|L1 [Canine papillomavirus 21]
# Database: ref_euk_rep_genomes
# Fields: query acc., subject acc., subject sci names, s. start, s. end, evalue, alignment length, % identity
# 2 hits found
YP_009552039.1	NW_023450026	Manis javanica	875	69	3.58e-77	272	51.471
YP_009552039.1	NW_023450026	Manis javanica	7225	6656	1.54e-51	190	54.737
# TBLASTN 2.13.0+
# Query: YP_009552040.1 |E6|Canine papillomavirus 22|Taupapillomavirus|Papillomaviridae|Canis lupus familiaris|USA|USA|2017|2019-02-12T00:00:00Z|E6 [Canine papillomavirus 22]
# Database: ref_euk_rep_genomes
# 0 hits found
# TBLASTN 2.13.0+
# Query: YP_009552041.1 |E7|Canine papillomavirus 22|Taupapillomavirus|Papillomaviridae|Canis lupus familiaris|USA|USA|2017|2019-02-12T00:00:00Z|E7 [Canine papillomavirus 22]
# Database: ref_euk_rep_genomes
# 0 hits found
# TBLASTN 2.13.0+
# Query: YP_009552042.1 |E1|Canine papillomavirus 22|Taupapillomavirus|Papillomaviridae|Canis lupus familiaris|USA|USA|2017|2019-02-12T00:00:00Z|E1 [Canine papillomavirus 22]
# Database: ref_euk_rep_genomes
# Fields: query acc., subject acc., subject sci names, s. start, s. end, evalue, alignment length, % identity
# 1 hits found
YP_009552042.1	NW_023450026	Manis javanica	5156	3606	8.80e-126	529	41.210
# TBLASTN 2.13.0+
# Query: YP_009552043.1 |E2|Canine papillomavirus 22|Taupapillomavirus|Papillomaviridae|Canis lupus familiaris|USA|USA|2017|2019-02-12T00:00:00Z|E2 [Canine papillomavirus 22]
# Database: ref_euk_rep_genomes
# Fields: query acc., subject acc., subject sci names, s. start, s. end, evalue, alignment length, % identity
# 1 hits found
YP_009552043.1	NW_023450026	Manis javanica	3643	3071	9.48e-49	192	49.479
# TBLASTN 2.13.0+
# Query: YP_009552044.1 |E4|Canine papillomavirus 22|Taupapillomavirus|Papillomaviridae|Canis lupus familiaris|USA|USA|2017|2019-02-12T00:00:00Z|E4 [Canine papillomavirus 22]
# Database: ref_euk_rep_genomes
# 0 hits found
# TBLASTN 2.13.0+
# Query: YP_009552045.1 |L2|Canine papillomavirus 22|Taupapillomavirus|Papillomaviridae|Canis lupus familiaris|USA|USA|2017|2019-02-12T00:00:00Z|L2 [Canine papillomavirus 22]
# Database: ref_euk_rep_genomes
# Fields: query acc., subject acc., subject sci names, s. start, s. end, evalue, alignment length, % identity
# 1 hits found
YP_009552045.1	NW_023450026	Manis javanica	2370	901	4.13e-33	526	33.840
# TBLASTN 2.13.0+
# Query: YP_009552046.1 |L1|Canine papillomavirus 22|Taupapillomavirus|Papillomaviridae|Canis lupus familiaris|USA|USA|2017|2019-02-12T00:00:00Z|L1 [Canine papillomavirus 22]
# Database: ref_euk_rep_genomes
# Fields: query acc., subject acc., subject sci names, s. start, s. end, evalue, alignment length, % identity
# 2 hits found
YP_009552046.1	NW_023450026	Manis javanica	869	69	2.87e-82	268	51.866
YP_009552046.1	NW_023450026	Manis javanica	7243	6656	6.65e-53	200	52.000
# TBLASTN 2.13.0+
# Query: YP_009552047.1 |E6 protein|Erethizon dorsatum papillomavirus 2||Papillomaviridae|Erethizon dorsatum|USA|USA|2016|2019-02-12T00:00:00Z|E6 protein [Erethizon dorsatum papillomavirus 2]
# Database: ref_euk_rep_genomes
# 0 hits found
# TBLASTN 2.13.0+
# Query: YP_009552048.1 |E7 protein|Erethizon dorsatum papillomavirus 2||Papillomaviridae|Erethizon dorsatum|USA|USA|2016|2019-02-12T00:00:00Z|E7 protein [Erethizon dorsatum papillomavirus 2]
# Database: ref_euk_rep_genomes
# 0 hits found
# TBLASTN 2.13.0+
# Query: YP_009552049.1 |E1 protein|Erethizon dorsatum papillomavirus 2||Papillomaviridae|Erethizon dorsatum|USA|USA|2016|2019-02-12T00:00:00Z|E1 protein [Erethizon dorsatum papillomavirus 2]
# Database: ref_euk_rep_genomes
# Fields: query acc., subject acc., subject sci names, s. start, s. end, evalue, alignment length, % identity
# 1 hits found
YP_009552049.1	NW_023450026	Manis javanica	5375	3588	1.76e-144	616	44.481
# TBLASTN 2.13.0+
# Query: YP_009552050.1 |E2 protein|Erethizon dorsatum papillomavirus 2||Papillomaviridae|Erethizon dorsatum|USA|USA|2016|2019-02-12T00:00:00Z|E2 protein [Erethizon dorsatum papillomavirus 2]
# Database: ref_euk_rep_genomes
# Fields: query acc., subject acc., subject sci names, s. start, s. end, evalue, alignment length, % identity
# 2 hits found
YP_009552050.1	NW_023450026	Manis javanica	3643	3071	1.69e-34	192	45.312
YP_009552050.1	NW_023450026	Manis javanica	2722	2381	1.46e-14	123	35.772
# TBLASTN 2.13.0+
# Query: YP_009552051.1 |E4 protein|Erethizon dorsatum papillomavirus 2||Papillomaviridae|Erethizon dorsatum|USA|USA|2016|2019-02-12T00:00:00Z|E4 protein [Erethizon dorsatum papillomavirus 2]
# Database: ref_euk_rep_genomes
# 0 hits found
# TBLASTN 2.13.0+
# Query: YP_009552052.1 |L2 protein|Erethizon dorsatum papillomavirus 2||Papillomaviridae|Erethizon dorsatum|USA|USA|2016|2019-02-12T00:00:00Z|L2 protein [Erethizon dorsatum papillomavirus 2]
# Database: ref_euk_rep_genomes
# Fields: query acc., subject acc., subject sci names, s. start, s. end, evalue, alignment length, % identity
# 1 hits found
YP_009552052.1	NW_023450026	Manis javanica	2370	919	2.06e-36	530	34.151
# TBLASTN 2.13.0+
# Query: YP_009552053.1 |L1 protein|Erethizon dorsatum papillomavirus 2||Papillomaviridae|Erethizon dorsatum|USA|USA|2016|2019-02-12T00:00:00Z|L1 protein [Erethizon dorsatum papillomavirus 2]
# Database: ref_euk_rep_genomes
# Fields: query acc., subject acc., subject sci names, s. start, s. end, evalue, alignment length, % identity
# 2 hits found
YP_009552053.1	NW_023450026	Manis javanica	890	3	6.20e-89	299	51.839
YP_009552053.1	NW_023450026	Manis javanica	7306	6641	2.54e-62	225	50.222
# TBLASTN 2.13.0+
# Query: YP_009552066.1 |E6|Boa constrictor papillomavirus 1|Dyomupapillomavirus|Papillomaviridae|Boa imperator|France|France|2015-04-02|2019-02-12T00:00:00Z|E6 [Boa constrictor papillomavirus 1]
# Database: ref_euk_rep_genomes
# 0 hits found
# TBLASTN 2.13.0+
# Query: YP_009552067.1 |E7|Boa constrictor papillomavirus 1|Dyomupapillomavirus|Papillomaviridae|Boa imperator|France|France|2015-04-02|2019-02-12T00:00:00Z|E7 [Boa constrictor papillomavirus 1]
# Database: ref_euk_rep_genomes
# 0 hits found
# TBLASTN 2.13.0+
# Query: YP_009552068.1 |E1|Boa constrictor papillomavirus 1|Dyomupapillomavirus|Papillomaviridae|Boa imperator|France|France|2015-04-02|2019-02-12T00:00:00Z|E1 [Boa constrictor papillomavirus 1]
# Database: ref_euk_rep_genomes
# Fields: query acc., subject acc., subject sci names, s. start, s. end, evalue, alignment length, % identity
# 1 hits found
YP_009552068.1	NW_023450026	Manis javanica	5354	3606	2.75e-155	620	43.871
# TBLASTN 2.13.0+
# Query: YP_009552069.1 |E2|Boa constrictor papillomavirus 1|Dyomupapillomavirus|Papillomaviridae|Boa imperator|France|France|2015-04-02|2019-02-12T00:00:00Z|E2 [Boa constrictor papillomavirus 1]
# Database: ref_euk_rep_genomes
# Fields: query acc., subject acc., subject sci names, s. start, s. end, evalue, alignment length, % identity
# 2 hits found
YP_009552069.1	NW_023450026	Manis javanica	3643	3074	1.57e-38	190	43.158
YP_009552069.1	NW_023450026	Manis javanica	2716	2381	6.14e-16	113	38.938
# TBLASTN 2.13.0+
# Query: YP_009552070.1 |E4|Boa constrictor papillomavirus 1|Dyomupapillomavirus|Papillomaviridae|Boa imperator|France|France|2015-04-02|2019-02-12T00:00:00Z|E4 [Boa constrictor papillomavirus 1]
# Database: ref_euk_rep_genomes
# 0 hits found
# TBLASTN 2.13.0+
# Query: YP_009552071.1 |L2|Boa constrictor papillomavirus 1|Dyomupapillomavirus|Papillomaviridae|Boa imperator|France|France|2015-04-02|2019-02-12T00:00:00Z|L2 [Boa constrictor papillomavirus 1]
# Database: ref_euk_rep_genomes
# Fields: query acc., subject acc., subject sci names, s. start, s. end, evalue, alignment length, % identity
# 1 hits found
YP_009552071.1	NW_023450026	Manis javanica	2376	1237	1.47e-35	388	39.175
# TBLASTN 2.13.0+
# Query: YP_009552072.1 |L1|Boa constrictor papillomavirus 1|Dyomupapillomavirus|Papillomaviridae|Boa imperator|France|France|2015-04-02|2019-02-12T00:00:00Z|L1 [Boa constrictor papillomavirus 1]
# Database: ref_euk_rep_genomes
# Fields: query acc., subject acc., subject sci names, s. start, s. end, evalue, alignment length, % identity
# 2 hits found
YP_009552072.1	NW_023450026	Manis javanica	878	3	6.23e-109	293	60.410
YP_009552072.1	NW_023450026	Manis javanica	7306	6656	7.88e-59	217	47.926
# TBLASTN 2.13.0+
# Query: YP_009552130.1 |E6 protein|Rodent papillomavirus||Papillomaviridae|Rattus norvegicus|China|China|2015-01|2019-02-12T00:00:00Z|E6 protein [Rodent papillomavirus]
# Database: ref_euk_rep_genomes
# 0 hits found
# TBLASTN 2.13.0+
# Query: YP_009552131.1 |E7 protein|Rodent papillomavirus||Papillomaviridae|Rattus norvegicus|China|China|2015-01|2019-02-12T00:00:00Z|E7 protein [Rodent papillomavirus]
# Database: ref_euk_rep_genomes
# 0 hits found
# TBLASTN 2.13.0+
# Query: YP_009552132.1 |E1 protein|Rodent papillomavirus||Papillomaviridae|Rattus norvegicus|China|China|2015-01|2019-02-12T00:00:00Z|E1 protein [Rodent papillomavirus]
# Database: ref_euk_rep_genomes
# Fields: query acc., subject acc., subject sci names, s. start, s. end, evalue, alignment length, % identity
# 1 hits found
YP_009552132.1	NW_023450026	Manis javanica	5375	3588	2.21e-147	609	44.007
# TBLASTN 2.13.0+
# Query: YP_009552133.1 |E2 protein|Rodent papillomavirus||Papillomaviridae|Rattus norvegicus|China|China|2015-01|2019-02-12T00:00:00Z|E2 protein [Rodent papillomavirus]
# Database: ref_euk_rep_genomes
# Fields: query acc., subject acc., subject sci names, s. start, s. end, evalue, alignment length, % identity
# 1 hits found
YP_009552133.1	NW_023450026	Manis javanica	3646	2381	7.03e-64	423	37.589
# TBLASTN 2.13.0+
# Query: YP_009552134.1 |L2 protein|Rodent papillomavirus||Papillomaviridae|Rattus norvegicus|China|China|2015-01|2019-02-12T00:00:00Z|L2 protein [Rodent papillomavirus]
# Database: ref_euk_rep_genomes
# Fields: query acc., subject acc., subject sci names, s. start, s. end, evalue, alignment length, % identity
# 1 hits found
YP_009552134.1	NW_023450026	Manis javanica	2370	898	6.28e-40	562	33.274
# TBLASTN 2.13.0+
# Query: YP_009552135.1 |L1 protein|Rodent papillomavirus||Papillomaviridae|Rattus norvegicus|China|China|2015-01|2019-02-12T00:00:00Z|L1 protein [Rodent papillomavirus]
# Database: ref_euk_rep_genomes
# Fields: query acc., subject acc., subject sci names, s. start, s. end, evalue, alignment length, % identity
# 2 hits found
YP_009552135.1	NW_023450026	Manis javanica	878	9	1.80e-84	295	52.881
YP_009552135.1	NW_023450026	Manis javanica	7306	6635	9.55e-60	230	49.130
# TBLASTN 2.13.0+
# Query: YP_009552548.1 |E6|Gammapapillomavirus sp.|Gammapapillomavirus|Papillomaviridae|Homo sapiens|USA|USA|2009-10|2019-02-12T00:00:00Z|E6 [Gammapapillomavirus sp.]
# Database: ref_euk_rep_genomes
# 0 hits found
# TBLASTN 2.13.0+
# Query: YP_009552549.1 |E7|Gammapapillomavirus sp.|Gammapapillomavirus|Papillomaviridae|Homo sapiens|USA|USA|2009-10|2019-02-12T00:00:00Z|E7 [Gammapapillomavirus sp.]
# Database: ref_euk_rep_genomes
# 0 hits found
# BLAST processed 57 queries
# TBLASTN 2.13.0+
# Query: YP_009552550.1 |E1|Gammapapillomavirus sp.|Gammapapillomavirus|Papillomaviridae|Homo sapiens|USA|USA|2009-10|2019-02-12T00:00:00Z|E1 [Gammapapillomavirus sp.]
# Database: ref_euk_rep_genomes
# Fields: query acc., subject acc., subject sci names, s. start, s. end, evalue, alignment length, % identity
# 1 hits found
YP_009552550.1	NW_023450026	Manis javanica	5342	3606	1.38e-152	603	44.444
# TBLASTN 2.13.0+
# Query: YP_009552551.1 |E2|Gammapapillomavirus sp.|Gammapapillomavirus|Papillomaviridae|Homo sapiens|USA|USA|2009-10|2019-02-12T00:00:00Z|E2 [Gammapapillomavirus sp.]
# Database: ref_euk_rep_genomes
# Fields: query acc., subject acc., subject sci names, s. start, s. end, evalue, alignment length, % identity
# 1 hits found
YP_009552551.1	NW_023450026	Manis javanica	3646	2381	2.86e-74	430	39.302
# TBLASTN 2.13.0+
# Query: YP_009552552.1 |^E4|Gammapapillomavirus sp.|Gammapapillomavirus|Papillomaviridae|Homo sapiens|USA|USA|2009-10|2019-02-12T00:00:00Z|^E4, partial [Gammapapillomavirus sp.]
# Database: ref_euk_rep_genomes
# 0 hits found
# TBLASTN 2.13.0+
# Query: YP_009552553.1 |L2|Gammapapillomavirus sp.|Gammapapillomavirus|Papillomaviridae|Homo sapiens|USA|USA|2009-10|2019-02-12T00:00:00Z|L2 [Gammapapillomavirus sp.]
# Database: ref_euk_rep_genomes
# Fields: query acc., subject acc., subject sci names, s. start, s. end, evalue, alignment length, % identity
# 1 hits found
YP_009552553.1	NW_023450026	Manis javanica	2367	1120	1.23e-32	476	32.563
# TBLASTN 2.13.0+
# Query: YP_009552554.1 |L1|Gammapapillomavirus sp.|Gammapapillomavirus|Papillomaviridae|Homo sapiens|USA|USA|2009-10|2019-02-12T00:00:00Z|L1 [Gammapapillomavirus sp.]
# Database: ref_euk_rep_genomes
# Fields: query acc., subject acc., subject sci names, s. start, s. end, evalue, alignment length, % identity
# 2 hits found
YP_009552554.1	NW_023450026	Manis javanica	878	3	1.83e-81	298	46.309
YP_009552554.1	NW_023450026	Manis javanica	7258	6638	3.57e-50	212	46.698
# TBLASTN 2.13.0+
# Query: YP_009552555.1 |E6|Gammapapillomavirus sp.|Gammapapillomavirus|Papillomaviridae|Homo sapiens|USA|USA|2016-04|2019-02-12T00:00:00Z|E6 [Gammapapillomavirus sp.]
# Database: ref_euk_rep_genomes
# 0 hits found
# TBLASTN 2.13.0+
# Query: YP_009552556.1 |E7|Gammapapillomavirus sp.|Gammapapillomavirus|Papillomaviridae|Homo sapiens|USA|USA|2016-04|2019-02-12T00:00:00Z|E7 [Gammapapillomavirus sp.]
# Database: ref_euk_rep_genomes
# 0 hits found
# TBLASTN 2.13.0+
# Query: YP_009552557.1 |E1|Gammapapillomavirus sp.|Gammapapillomavirus|Papillomaviridae|Homo sapiens|USA|USA|2016-04|2019-02-12T00:00:00Z|E1 [Gammapapillomavirus sp.]
# Database: ref_euk_rep_genomes
# Fields: query acc., subject acc., subject sci names, s. start, s. end, evalue, alignment length, % identity
# 1 hits found
YP_009552557.1	NW_023450026	Manis javanica	5375	3588	2.95e-148	618	44.984
# TBLASTN 2.13.0+
# Query: YP_009552558.1 |E2|Gammapapillomavirus sp.|Gammapapillomavirus|Papillomaviridae|Homo sapiens|USA|USA|2016-04|2019-02-12T00:00:00Z|E2 [Gammapapillomavirus sp.]
# Database: ref_euk_rep_genomes
# Fields: query acc., subject acc., subject sci names, s. start, s. end, evalue, alignment length, % identity
# 1 hits found
YP_009552558.1	NW_023450026	Manis javanica	3634	2381	2.15e-56	430	34.884
# TBLASTN 2.13.0+
# Query: YP_009552559.1 |L2|Gammapapillomavirus sp.|Gammapapillomavirus|Papillomaviridae|Homo sapiens|USA|USA|2016-04|2019-02-12T00:00:00Z|L2 [Gammapapillomavirus sp.]
# Database: ref_euk_rep_genomes
# Fields: query acc., subject acc., subject sci names, s. start, s. end, evalue, alignment length, % identity
# 1 hits found
YP_009552559.1	NW_023450026	Manis javanica	2370	907	1.60e-30	554	30.144
# TBLASTN 2.13.0+
# Query: YP_009552560.1 |L1|Gammapapillomavirus sp.|Gammapapillomavirus|Papillomaviridae|Homo sapiens|USA|USA|2016-04|2019-02-12T00:00:00Z|L1 [Gammapapillomavirus sp.]
# Database: ref_euk_rep_genomes
# Fields: query acc., subject acc., subject sci names, s. start, s. end, evalue, alignment length, % identity
# 2 hits found
YP_009552560.1	NW_023450026	Manis javanica	878	39	1.22e-81	284	49.296
YP_009552560.1	NW_023450026	Manis javanica	7189	6632	1.26e-46	189	46.561
# TBLASTN 2.13.0+
# Query: YP_009552748.1 |E6|Human papillomavirus type 203||Papillomaviridae||Sweden|Sweden|2014|2019-02-12T00:00:00Z|E6 [Human papillomavirus type 203]
# Database: ref_euk_rep_genomes
# Fields: query acc., subject acc., subject sci names, s. start, s. end, evalue, alignment length, % identity
# 1 hits found
YP_009552748.1	NW_023450026	Manis javanica	6061	5663	3.14e-10	133	27.820
# TBLASTN 2.13.0+
# Query: YP_009552749.1 |E7|Human papillomavirus type 203||Papillomaviridae||Sweden|Sweden|2014|2019-02-12T00:00:00Z|E7 [Human papillomavirus type 203]
# Database: ref_euk_rep_genomes
# 0 hits found
# TBLASTN 2.13.0+
# Query: YP_009552750.1 |E1|Human papillomavirus type 203||Papillomaviridae||Sweden|Sweden|2014|2019-02-12T00:00:00Z|E1 [Human papillomavirus type 203]
# Database: ref_euk_rep_genomes
# Fields: query acc., subject acc., subject sci names, s. start, s. end, evalue, alignment length, % identity
# 1 hits found
YP_009552750.1	NW_023450026	Manis javanica	5270	3606	6.46e-143	578	43.945
# TBLASTN 2.13.0+
# Query: YP_009552751.1 |E2|Human papillomavirus type 203||Papillomaviridae||Sweden|Sweden|2014|2019-02-12T00:00:00Z|E2 [Human papillomavirus type 203]
# Database: ref_euk_rep_genomes
# Fields: query acc., subject acc., subject sci names, s. start, s. end, evalue, alignment length, % identity
# 2 hits found
YP_009552751.1	NW_023450026	Manis javanica	3643	3071	7.54e-52	191	46.073
YP_009552751.1	NW_023450026	Manis javanica	2722	2381	6.28e-17	115	40.000
# TBLASTN 2.13.0+
# Query: YP_009552752.1 |E4|Human papillomavirus type 203||Papillomaviridae||Sweden|Sweden|2014|2019-02-12T00:00:00Z|E4 [Human papillomavirus type 203]
# Database: ref_euk_rep_genomes
# 0 hits found
# TBLASTN 2.13.0+
# Query: YP_009552753.1 |L2|Human papillomavirus type 203||Papillomaviridae||Sweden|Sweden|2014|2019-02-12T00:00:00Z|L2 [Human papillomavirus type 203]
# Database: ref_euk_rep_genomes
# Fields: query acc., subject acc., subject sci names, s. start, s. end, evalue, alignment length, % identity
# 1 hits found
YP_009552753.1	NW_023450026	Manis javanica	2385	907	2.31e-41	553	32.188
# TBLASTN 2.13.0+
# Query: YP_009552754.1 |L1|Human papillomavirus type 203||Papillomaviridae||Sweden|Sweden|2014|2019-02-12T00:00:00Z|L1 [Human papillomavirus type 203]
# Database: ref_euk_rep_genomes
# Fields: query acc., subject acc., subject sci names, s. start, s. end, evalue, alignment length, % identity
# 2 hits found
YP_009552754.1	NW_023450026	Manis javanica	875	51	1.22e-85	279	51.613
YP_009552754.1	NW_023450026	Manis javanica	7243	6632	1.81e-54	204	50.490
# TBLASTN 2.13.0+
# Query: YP_009552780.1 |E6|Macaca mulatta papillomavirus 5|Gammapapillomavirus|Papillomaviridae|Macaca mulatta|Hong Kong|Hong Kong||2019-02-12T00:00:00Z|E6 [Macaca mulatta papillomavirus 5]
# Database: ref_euk_rep_genomes
# Fields: query acc., subject acc., subject sci names, s. start, s. end, evalue, alignment length, % identity
# 1 hits found
YP_009552780.1	NW_023450026	Manis javanica	6061	5663	5.23e-10	133	32.331
# TBLASTN 2.13.0+
# Query: YP_009552781.1 |E7|Macaca mulatta papillomavirus 5|Gammapapillomavirus|Papillomaviridae|Macaca mulatta|Hong Kong|Hong Kong||2019-02-12T00:00:00Z|E7 [Macaca mulatta papillomavirus 5]
# Database: ref_euk_rep_genomes
# 0 hits found
# TBLASTN 2.13.0+
# Query: YP_009552782.1 |E1|Macaca mulatta papillomavirus 5|Gammapapillomavirus|Papillomaviridae|Macaca mulatta|Hong Kong|Hong Kong||2019-02-12T00:00:00Z|E1 [Macaca mulatta papillomavirus 5]
# Database: ref_euk_rep_genomes
# Fields: query acc., subject acc., subject sci names, s. start, s. end, evalue, alignment length, % identity
# 1 hits found
YP_009552782.1	NW_023450026	Manis javanica	5381	3615	2.12e-155	608	46.546
# TBLASTN 2.13.0+
# Query: YP_009552783.1 |E2|Macaca mulatta papillomavirus 5|Gammapapillomavirus|Papillomaviridae|Macaca mulatta|Hong Kong|Hong Kong||2019-02-12T00:00:00Z|E2 [Macaca mulatta papillomavirus 5]
# Database: ref_euk_rep_genomes
# Fields: query acc., subject acc., subject sci names, s. start, s. end, evalue, alignment length, % identity
# 2 hits found
YP_009552783.1	NW_023450026	Manis javanica	3643	3065	3.52e-52	193	49.223
YP_009552783.1	NW_023450026	Manis javanica	2722	2381	2.55e-19	114	44.737
# TBLASTN 2.13.0+
# Query: YP_009552784.1 |E4|Macaca mulatta papillomavirus 5|Gammapapillomavirus|Papillomaviridae|Macaca mulatta|Hong Kong|Hong Kong||2019-02-12T00:00:00Z|E4, partial [Macaca mulatta papillomavirus 5]
# Database: ref_euk_rep_genomes
# 0 hits found
# TBLASTN 2.13.0+
# Query: YP_009552785.1 |L2|Macaca mulatta papillomavirus 5|Gammapapillomavirus|Papillomaviridae|Macaca mulatta|Hong Kong|Hong Kong||2019-02-12T00:00:00Z|L2 [Macaca mulatta papillomavirus 5]
# Database: ref_euk_rep_genomes
# Fields: query acc., subject acc., subject sci names, s. start, s. end, evalue, alignment length, % identity
# 1 hits found
YP_009552785.1	NW_023450026	Manis javanica	2370	907	4.34e-33	527	37.002
# TBLASTN 2.13.0+
# Query: YP_009552786.1 |L1|Macaca mulatta papillomavirus 5|Gammapapillomavirus|Papillomaviridae|Macaca mulatta|Hong Kong|Hong Kong||2019-02-12T00:00:00Z|L1 [Macaca mulatta papillomavirus 5]
# Database: ref_euk_rep_genomes
# Fields: query acc., subject acc., subject sci names, s. start, s. end, evalue, alignment length, % identity
# 2 hits found
YP_009552786.1	NW_023450026	Manis javanica	878	3	3.12e-94	302	51.987
YP_009552786.1	NW_023450026	Manis javanica	7285	6632	4.97e-55	218	47.248
# TBLASTN 2.13.0+
# Query: YP_009553019.1 |E6|Gammapapillomavirus sp.|Gammapapillomavirus|Papillomaviridae|Homo sapiens|USA|USA|2013-02|2019-02-12T00:00:00Z|E6 [Gammapapillomavirus sp.]
# Database: ref_euk_rep_genomes
# 0 hits found
# TBLASTN 2.13.0+
# Query: YP_009553020.1 |E7|Gammapapillomavirus sp.|Gammapapillomavirus|Papillomaviridae|Homo sapiens|USA|USA|2013-02|2019-02-12T00:00:00Z|E7 [Gammapapillomavirus sp.]
# Database: ref_euk_rep_genomes
# 0 hits found
# TBLASTN 2.13.0+
# Query: YP_009553021.1 |E1|Gammapapillomavirus sp.|Gammapapillomavirus|Papillomaviridae|Homo sapiens|USA|USA|2013-02|2019-02-12T00:00:00Z|E1 [Gammapapillomavirus sp.]
# Database: ref_euk_rep_genomes
# Fields: query acc., subject acc., subject sci names, s. start, s. end, evalue, alignment length, % identity
# 2 hits found
YP_009553021.1	NW_023450026	Manis javanica	5354	3609	1.79e-152	590	44.576
YP_009553021.1	NW_006289696	Myotis davidii	908	348	5.62e-06	206	25.728
# TBLASTN 2.13.0+
# Query: YP_009553022.1 |E2|Gammapapillomavirus sp.|Gammapapillomavirus|Papillomaviridae|Homo sapiens|USA|USA|2013-02|2019-02-12T00:00:00Z|E2 [Gammapapillomavirus sp.]
# Database: ref_euk_rep_genomes
# Fields: query acc., subject acc., subject sci names, s. start, s. end, evalue, alignment length, % identity
# 2 hits found
YP_009553022.1	NW_023450026	Manis javanica	3634	3071	3.28e-37	188	43.085
YP_009553022.1	NW_023450026	Manis javanica	2710	2381	1.25e-09	112	45.536
# TBLASTN 2.13.0+
# Query: YP_009553023.1 |E4|Gammapapillomavirus sp.|Gammapapillomavirus|Papillomaviridae|Homo sapiens|USA|USA|2013-02|2019-02-12T00:00:00Z|E4 [Gammapapillomavirus sp.]
# Database: ref_euk_rep_genomes
# 0 hits found
# TBLASTN 2.13.0+
# Query: YP_009553024.1 |L2|Gammapapillomavirus sp.|Gammapapillomavirus|Papillomaviridae|Homo sapiens|USA|USA|2013-02|2019-02-12T00:00:00Z|L2 [Gammapapillomavirus sp.]
# Database: ref_euk_rep_genomes
# Fields: query acc., subject acc., subject sci names, s. start, s. end, evalue, alignment length, % identity
# 1 hits found
YP_009553024.1	NW_023450026	Manis javanica	2370	925	2.03e-23	535	29.907
# TBLASTN 2.13.0+
# Query: YP_009553025.1 |L1|Gammapapillomavirus sp.|Gammapapillomavirus|Papillomaviridae|Homo sapiens|USA|USA|2013-02|2019-02-12T00:00:00Z|L1 [Gammapapillomavirus sp.]
# Database: ref_euk_rep_genomes
# Fields: query acc., subject acc., subject sci names, s. start, s. end, evalue, alignment length, % identity
# 2 hits found
YP_009553025.1	NW_023450026	Manis javanica	878	9	1.20e-85	292	48.630
YP_009553025.1	NW_023450026	Manis javanica	7303	6641	5.38e-49	225	47.111
# TBLASTN 2.13.0+
# Query: YP_009553032.1 |E6|Gammapapillomavirus sp.|Gammapapillomavirus|Papillomaviridae|Homo sapiens|USA|USA|2013-05|2019-02-12T00:00:00Z|E6 [Gammapapillomavirus sp.]
# Database: ref_euk_rep_genomes
# 0 hits found
# TBLASTN 2.13.0+
# Query: YP_009553033.1 |E7|Gammapapillomavirus sp.|Gammapapillomavirus|Papillomaviridae|Homo sapiens|USA|USA|2013-05|2019-02-12T00:00:00Z|E7 [Gammapapillomavirus sp.]
# Database: ref_euk_rep_genomes
# 0 hits found
# TBLASTN 2.13.0+
# Query: YP_009553034.1 |E1|Gammapapillomavirus sp.|Gammapapillomavirus|Papillomaviridae|Homo sapiens|USA|USA|2013-05|2019-02-12T00:00:00Z|E1 [Gammapapillomavirus sp.]
# Database: ref_euk_rep_genomes
# Fields: query acc., subject acc., subject sci names, s. start, s. end, evalue, alignment length, % identity
# 1 hits found
YP_009553034.1	NW_023450026	Manis javanica	5342	3606	8.37e-154	600	46.333
# TBLASTN 2.13.0+
# Query: YP_009553035.1 |E2|Gammapapillomavirus sp.|Gammapapillomavirus|Papillomaviridae|Homo sapiens|USA|USA|2013-05|2019-02-12T00:00:00Z|E2 [Gammapapillomavirus sp.]
# Database: ref_euk_rep_genomes
# Fields: query acc., subject acc., subject sci names, s. start, s. end, evalue, alignment length, % identity
# 2 hits found
YP_009553035.1	NW_023450026	Manis javanica	3646	3002	8.11e-46	215	45.581
YP_009553035.1	NW_023450026	Manis javanica	2722	2381	2.70e-17	114	42.105
# TBLASTN 2.13.0+
# Query: YP_009553036.1 |E4|Gammapapillomavirus sp.|Gammapapillomavirus|Papillomaviridae|Homo sapiens|USA|USA|2013-05|2019-02-12T00:00:00Z|E4 [Gammapapillomavirus sp.]
# Database: ref_euk_rep_genomes
# 0 hits found
# TBLASTN 2.13.0+
# Query: YP_009553037.1 |L2|Gammapapillomavirus sp.|Gammapapillomavirus|Papillomaviridae|Homo sapiens|USA|USA|2013-05|2019-02-12T00:00:00Z|L2 [Gammapapillomavirus sp.]
# Database: ref_euk_rep_genomes
# Fields: query acc., subject acc., subject sci names, s. start, s. end, evalue, alignment length, % identity
# 1 hits found
YP_009553037.1	NW_023450026	Manis javanica	2367	880	1.03e-30	535	32.336
# TBLASTN 2.13.0+
# Query: YP_009553038.1 |L1|Gammapapillomavirus sp.|Gammapapillomavirus|Papillomaviridae|Homo sapiens|USA|USA|2013-05|2019-02-12T00:00:00Z|L1 [Gammapapillomavirus sp.]
# Database: ref_euk_rep_genomes
# Fields: query acc., subject acc., subject sci names, s. start, s. end, evalue, alignment length, % identity
# 2 hits found
YP_009553038.1	NW_023450026	Manis javanica	878	54	1.39e-81	278	48.921
YP_009553038.1	NW_023450026	Manis javanica	7306	6638	4.06e-50	232	46.121
# TBLASTN 2.13.0+
# Query: YP_009553204.1 |E6|Macaca mulatta papillomavirus 2||Papillomaviridae|Macaca mulatta|Hong Kong|Hong Kong||2019-02-12T00:00:00Z|E6 [Macaca mulatta papillomavirus 2]
# Database: ref_euk_rep_genomes
# Fields: query acc., subject acc., subject sci names, s. start, s. end, evalue, alignment length, % identity
# 1 hits found
YP_009553204.1	NW_023450026	Manis javanica	6004	5663	3.16e-10	114	29.825
# TBLASTN 2.13.0+
# Query: YP_009553205.1 |E7|Macaca mulatta papillomavirus 2||Papillomaviridae|Macaca mulatta|Hong Kong|Hong Kong||2019-02-12T00:00:00Z|E7 [Macaca mulatta papillomavirus 2]
# Database: ref_euk_rep_genomes
# 0 hits found
# TBLASTN 2.13.0+
# Query: YP_009553206.1 |E1|Macaca mulatta papillomavirus 2||Papillomaviridae|Macaca mulatta|Hong Kong|Hong Kong||2019-02-12T00:00:00Z|E1 [Macaca mulatta papillomavirus 2]
# Database: ref_euk_rep_genomes
# Fields: query acc., subject acc., subject sci names, s. start, s. end, evalue, alignment length, % identity
# 1 hits found
YP_009553206.1	NW_023450026	Manis javanica	5258	3672	5.82e-143	570	42.632
# TBLASTN 2.13.0+
# Query: YP_009553207.1 |E2|Macaca mulatta papillomavirus 2||Papillomaviridae|Macaca mulatta|Hong Kong|Hong Kong||2019-02-12T00:00:00Z|E2 [Macaca mulatta papillomavirus 2]
# Database: ref_euk_rep_genomes
# Fields: query acc., subject acc., subject sci names, s. start, s. end, evalue, alignment length, % identity
# 1 hits found
YP_009553207.1	NW_023450026	Manis javanica	3643	2390	3.92e-60	423	34.752
# TBLASTN 2.13.0+
# Query: YP_009553208.1 |E4|Macaca mulatta papillomavirus 2||Papillomaviridae|Macaca mulatta|Hong Kong|Hong Kong||2019-02-12T00:00:00Z|E4 [Macaca mulatta papillomavirus 2]
# Database: ref_euk_rep_genomes
# 0 hits found
# TBLASTN 2.13.0+
# Query: YP_009553209.1 |L2|Macaca mulatta papillomavirus 2||Papillomaviridae|Macaca mulatta|Hong Kong|Hong Kong||2019-02-12T00:00:00Z|L2 [Macaca mulatta papillomavirus 2]
# Database: ref_euk_rep_genomes
# Fields: query acc., subject acc., subject sci names, s. start, s. end, evalue, alignment length, % identity
# 1 hits found
YP_009553209.1	NW_023450026	Manis javanica	1608	862	4.23e-13	258	30.233
# TBLASTN 2.13.0+
# Query: YP_009553210.1 |L1|Macaca mulatta papillomavirus 2||Papillomaviridae|Macaca mulatta|Hong Kong|Hong Kong||2019-02-12T00:00:00Z|L1 [Macaca mulatta papillomavirus 2]
# Database: ref_euk_rep_genomes
# Fields: query acc., subject acc., subject sci names, s. start, s. end, evalue, alignment length, % identity
# 2 hits found
YP_009553210.1	NW_023450026	Manis javanica	878	39	5.18e-98	282	54.965
YP_009553210.1	NW_023450026	Manis javanica	7306	6641	1.32e-58	222	47.748
# TBLASTN 2.13.0+
# Query: YP_009553264.1 |E6|Macaca mulatta papillomavirus 6|Alphapapillomavirus|Papillomaviridae|Macaca mulatta|Hong Kong|Hong Kong||2019-02-12T00:00:00Z|E6 [Macaca mulatta papillomavirus 6]
# Database: ref_euk_rep_genomes
# Fields: query acc., subject acc., subject sci names, s. start, s. end, evalue, alignment length, % identity
# 1 hits found
YP_009553264.1	NW_023450026	Manis javanica	6004	5663	5.13e-06	114	29.825
# TBLASTN 2.13.0+
# Query: YP_009553265.1 |E7|Macaca mulatta papillomavirus 6|Alphapapillomavirus|Papillomaviridae|Macaca mulatta|Hong Kong|Hong Kong||2019-02-12T00:00:00Z|E7 [Macaca mulatta papillomavirus 6]
# Database: ref_euk_rep_genomes
# 0 hits found
# TBLASTN 2.13.0+
# Query: YP_009553266.1 |E1|Macaca mulatta papillomavirus 6|Alphapapillomavirus|Papillomaviridae|Macaca mulatta|Hong Kong|Hong Kong||2019-02-12T00:00:00Z|E1 [Macaca mulatta papillomavirus 6]
# Database: ref_euk_rep_genomes
# Fields: query acc., subject acc., subject sci names, s. start, s. end, evalue, alignment length, % identity
# 1 hits found
YP_009553266.1	NW_023450026	Manis javanica	5345	3615	5.32e-140	623	40.289
# TBLASTN 2.13.0+
# Query: YP_009553267.1 |E2|Macaca mulatta papillomavirus 6|Alphapapillomavirus|Papillomaviridae|Macaca mulatta|Hong Kong|Hong Kong||2019-02-12T00:00:00Z|E2 [Macaca mulatta papillomavirus 6]
# Database: ref_euk_rep_genomes
# Fields: query acc., subject acc., subject sci names, s. start, s. end, evalue, alignment length, % identity
# 1 hits found
YP_009553267.1	NW_023450026	Manis javanica	3643	2390	1.01e-53	419	31.026
# TBLASTN 2.13.0+
# Query: YP_009553268.1 |E4|Macaca mulatta papillomavirus 6|Alphapapillomavirus|Papillomaviridae|Macaca mulatta|Hong Kong|Hong Kong||2019-02-12T00:00:00Z|E4, partial [Macaca mulatta papillomavirus 6]
# Database: ref_euk_rep_genomes
# 0 hits found
# TBLASTN 2.13.0+
# Query: YP_009553269.1 |L2|Macaca mulatta papillomavirus 6|Alphapapillomavirus|Papillomaviridae|Macaca mulatta|Hong Kong|Hong Kong||2019-02-12T00:00:00Z|L2 [Macaca mulatta papillomavirus 6]
# Database: ref_euk_rep_genomes
# Fields: query acc., subject acc., subject sci names, s. start, s. end, evalue, alignment length, % identity
# 1 hits found
YP_009553269.1	NW_023450026	Manis javanica	1596	862	4.96e-14	257	31.518
# TBLASTN 2.13.0+
# Query: YP_009553270.1 |L1|Macaca mulatta papillomavirus 6|Alphapapillomavirus|Papillomaviridae|Macaca mulatta|Hong Kong|Hong Kong||2019-02-12T00:00:00Z|L1 [Macaca mulatta papillomavirus 6]
# Database: ref_euk_rep_genomes
# Fields: query acc., subject acc., subject sci names, s. start, s. end, evalue, alignment length, % identity
# 2 hits found
YP_009553270.1	NW_023450026	Manis javanica	878	33	1.37e-88	284	54.577
YP_009553270.1	NW_023450026	Manis javanica	7306	6641	4.94e-59	224	47.768
# TBLASTN 2.13.0+
# Query: YP_009553271.1 |E6|Macaca mulatta papillomavirus 7|Gammapapillomavirus|Papillomaviridae|Macaca mulatta|Hong Kong|Hong Kong||2019-02-12T00:00:00Z|E6 [Macaca mulatta papillomavirus 7]
# Database: ref_euk_rep_genomes
# 0 hits found
# TBLASTN 2.13.0+
# Query: YP_009553272.1 |E7|Macaca mulatta papillomavirus 7|Gammapapillomavirus|Papillomaviridae|Macaca mulatta|Hong Kong|Hong Kong||2019-02-12T00:00:00Z|E7 [Macaca mulatta papillomavirus 7]
# Database: ref_euk_rep_genomes
# 0 hits found
# TBLASTN 2.13.0+
# Query: YP_009553273.1 |E1|Macaca mulatta papillomavirus 7|Gammapapillomavirus|Papillomaviridae|Macaca mulatta|Hong Kong|Hong Kong||2019-02-12T00:00:00Z|E1 [Macaca mulatta papillomavirus 7]
# Database: ref_euk_rep_genomes
# Fields: query acc., subject acc., subject sci names, s. start, s. end, evalue, alignment length, % identity
# 1 hits found
YP_009553273.1	NW_023450026	Manis javanica	5336	3594	4.62e-167	600	47.833
# TBLASTN 2.13.0+
# Query: YP_009553274.1 |E2|Macaca mulatta papillomavirus 7|Gammapapillomavirus|Papillomaviridae|Macaca mulatta|Hong Kong|Hong Kong||2019-02-12T00:00:00Z|E2 [Macaca mulatta papillomavirus 7]
# Database: ref_euk_rep_genomes
# Fields: query acc., subject acc., subject sci names, s. start, s. end, evalue, alignment length, % identity
# 2 hits found
YP_009553274.1	NW_023450026	Manis javanica	3646	3023	1.84e-50	208	45.673
YP_009553274.1	NW_023450026	Manis javanica	2731	2381	2.64e-22	120	42.500
# BLAST processed 57 queries
# TBLASTN 2.13.0+
# Query: YP_009553275.1 |E4|Macaca mulatta papillomavirus 7|Gammapapillomavirus|Papillomaviridae|Macaca mulatta|Hong Kong|Hong Kong||2019-02-12T00:00:00Z|E4, partial [Macaca mulatta papillomavirus 7]
# Database: ref_euk_rep_genomes
# 0 hits found
# TBLASTN 2.13.0+
# Query: YP_009553276.1 |L2|Macaca mulatta papillomavirus 7|Gammapapillomavirus|Papillomaviridae|Macaca mulatta|Hong Kong|Hong Kong||2019-02-12T00:00:00Z|L2 [Macaca mulatta papillomavirus 7]
# Database: ref_euk_rep_genomes
# Fields: query acc., subject acc., subject sci names, s. start, s. end, evalue, alignment length, % identity
# 1 hits found
YP_009553276.1	NW_023450026	Manis javanica	2367	907	1.65e-24	526	33.650
# TBLASTN 2.13.0+
# Query: YP_009553277.1 |L1|Macaca mulatta papillomavirus 7|Gammapapillomavirus|Papillomaviridae|Macaca mulatta|Hong Kong|Hong Kong||2019-02-12T00:00:00Z|L1 [Macaca mulatta papillomavirus 7]
# Database: ref_euk_rep_genomes
# Fields: query acc., subject acc., subject sci names, s. start, s. end, evalue, alignment length, % identity
# 2 hits found
YP_009553277.1	NW_023450026	Manis javanica	878	45	1.91e-81	280	48.571
YP_009553277.1	NW_023450026	Manis javanica	7306	6641	2.94e-55	231	48.918
# TBLASTN 2.13.0+
# Query: YP_009553358.1 |E7 protein|Rusa timorensis papillomavirus type 2||Papillomaviridae|Rusa|Germany: Tierpark Berlin, Berlin|Germany|2008-02-07|2019-02-12T00:00:00Z|E7 protein [Rusa timorensis papillomavirus type 2]
# Database: ref_euk_rep_genomes
# 0 hits found
# TBLASTN 2.13.0+
# Query: YP_009553359.1 |E1 protein|Rusa timorensis papillomavirus type 2||Papillomaviridae|Rusa|Germany: Tierpark Berlin, Berlin|Germany|2008-02-07|2019-02-12T00:00:00Z|E1 protein [Rusa timorensis papillomavirus type 2]
# Database: ref_euk_rep_genomes
# Fields: query acc., subject acc., subject sci names, s. start, s. end, evalue, alignment length, % identity
# 1 hits found
YP_009553359.1	NW_023450026	Manis javanica	5384	3681	3.42e-115	574	39.547
# TBLASTN 2.13.0+
# Query: YP_009553360.1 |E2 protein|Rusa timorensis papillomavirus type 2||Papillomaviridae|Rusa|Germany: Tierpark Berlin, Berlin|Germany|2008-02-07|2019-02-12T00:00:00Z|E2 protein [Rusa timorensis papillomavirus type 2]
# Database: ref_euk_rep_genomes
# Fields: query acc., subject acc., subject sci names, s. start, s. end, evalue, alignment length, % identity
# 1 hits found
YP_009553360.1	NW_023450026	Manis javanica	3586	2420	2.17e-39	404	30.693
# TBLASTN 2.13.0+
# Query: YP_009553361.1 |L2 protein|Rusa timorensis papillomavirus type 2||Papillomaviridae|Rusa|Germany: Tierpark Berlin, Berlin|Germany|2008-02-07|2019-02-12T00:00:00Z|L2 protein [Rusa timorensis papillomavirus type 2]
# Database: ref_euk_rep_genomes
# 0 hits found
# TBLASTN 2.13.0+
# Query: YP_009553362.1 |L1 protein|Rusa timorensis papillomavirus type 2||Papillomaviridae|Rusa|Germany: Tierpark Berlin, Berlin|Germany|2008-02-07|2019-02-12T00:00:00Z|L1 protein [Rusa timorensis papillomavirus type 2]
# Database: ref_euk_rep_genomes
# Fields: query acc., subject acc., subject sci names, s. start, s. end, evalue, alignment length, % identity
# 2 hits found
YP_009553362.1	NW_023450026	Manis javanica	878	24	3.79e-81	285	49.123
YP_009553362.1	NW_023450026	Manis javanica	7306	6671	3.56e-46	213	44.131
# TBLASTN 2.13.0+
# Query: YP_009553370.1 |E6 protein|Molossus molossus papillomavirus 1||Papillomaviridae|Molossus molossus|French Guiana|French Guiana||2019-02-12T00:00:00Z|E6 protein [Molossus molossus papillomavirus 1]
# Database: ref_euk_rep_genomes
# Fields: query acc., subject acc., subject sci names, s. start, s. end, evalue, alignment length, % identity
# 1 hits found
YP_009553370.1	NW_023450026	Manis javanica	6055	5663	4.15e-11	131	31.298
# TBLASTN 2.13.0+
# Query: YP_009553371.1 |E7 protein|Molossus molossus papillomavirus 1||Papillomaviridae|Molossus molossus|French Guiana|French Guiana||2019-02-12T00:00:00Z|E7 protein [Molossus molossus papillomavirus 1]
# Database: ref_euk_rep_genomes
# 0 hits found
# TBLASTN 2.13.0+
# Query: YP_009553372.1 |E1 protein|Molossus molossus papillomavirus 1||Papillomaviridae|Molossus molossus|French Guiana|French Guiana||2019-02-12T00:00:00Z|E1 protein [Molossus molossus papillomavirus 1]
# Database: ref_euk_rep_genomes
# Fields: query acc., subject acc., subject sci names, s. start, s. end, evalue, alignment length, % identity
# 1 hits found
YP_009553372.1	NW_023450026	Manis javanica	5420	3678	5.30e-135	590	44.068
# TBLASTN 2.13.0+
# Query: YP_009553373.1 |E2 protein|Molossus molossus papillomavirus 1||Papillomaviridae|Molossus molossus|French Guiana|French Guiana||2019-02-12T00:00:00Z|E2 protein [Molossus molossus papillomavirus 1]
# Database: ref_euk_rep_genomes
# Fields: query acc., subject acc., subject sci names, s. start, s. end, evalue, alignment length, % identity
# 1 hits found
YP_009553373.1	NW_023450026	Manis javanica	3643	3125	7.13e-40	173	46.243
# TBLASTN 2.13.0+
# Query: YP_009553374.1 |L2 protein|Molossus molossus papillomavirus 1||Papillomaviridae|Molossus molossus|French Guiana|French Guiana||2019-02-12T00:00:00Z|L2 protein [Molossus molossus papillomavirus 1]
# Database: ref_euk_rep_genomes
# Fields: query acc., subject acc., subject sci names, s. start, s. end, evalue, alignment length, % identity
# 2 hits found
YP_009553374.1	NW_023450026	Manis javanica	1857	904	9.65e-25	346	34.393
YP_009553374.1	NW_023450026	Manis javanica	2379	2248	1.08e-07	44	65.909
# TBLASTN 2.13.0+
# Query: YP_009553375.1 |L1 protein|Molossus molossus papillomavirus 1||Papillomaviridae|Molossus molossus|French Guiana|French Guiana||2019-02-12T00:00:00Z|L1 protein [Molossus molossus papillomavirus 1]
# Database: ref_euk_rep_genomes
# Fields: query acc., subject acc., subject sci names, s. start, s. end, evalue, alignment length, % identity
# 2 hits found
YP_009553375.1	NW_023450026	Manis javanica	971	36	1.70e-99	320	54.688
YP_009553375.1	NW_023450026	Manis javanica	7306	6647	8.56e-68	227	53.304
# TBLASTN 2.13.0+
# Query: YP_009553509.1 |E6|Gammapapillomavirus sp.|Gammapapillomavirus|Papillomaviridae|Homo sapiens|USA|USA|2013-07|2019-02-12T00:00:00Z|E6 [Gammapapillomavirus sp.]
# Database: ref_euk_rep_genomes
# Fields: query acc., subject acc., subject sci names, s. start, s. end, evalue, alignment length, % identity
# 1 hits found
YP_009553509.1	NW_023450026	Manis javanica	6055	5663	2.42e-07	131	28.244
# TBLASTN 2.13.0+
# Query: YP_009553510.1 |E7|Gammapapillomavirus sp.|Gammapapillomavirus|Papillomaviridae|Homo sapiens|USA|USA|2013-07|2019-02-12T00:00:00Z|E7 [Gammapapillomavirus sp.]
# Database: ref_euk_rep_genomes
# 0 hits found
# TBLASTN 2.13.0+
# Query: YP_009553511.1 |E1|Gammapapillomavirus sp.|Gammapapillomavirus|Papillomaviridae|Homo sapiens|USA|USA|2013-07|2019-02-12T00:00:00Z|E1 [Gammapapillomavirus sp.]
# Database: ref_euk_rep_genomes
# Fields: query acc., subject acc., subject sci names, s. start, s. end, evalue, alignment length, % identity
# 1 hits found
YP_009553511.1	NW_023450026	Manis javanica	5375	3594	3.09e-150	612	44.444
# TBLASTN 2.13.0+
# Query: YP_009553512.1 |E2|Gammapapillomavirus sp.|Gammapapillomavirus|Papillomaviridae|Homo sapiens|USA|USA|2013-07|2019-02-12T00:00:00Z|E2 [Gammapapillomavirus sp.]
# Database: ref_euk_rep_genomes
# Fields: query acc., subject acc., subject sci names, s. start, s. end, evalue, alignment length, % identity
# 2 hits found
YP_009553512.1	NW_023450026	Manis javanica	3634	3071	6.80e-43	188	44.681
YP_009553512.1	NW_023450026	Manis javanica	2722	2381	1.90e-17	114	39.474
# TBLASTN 2.13.0+
# Query: YP_009553513.1 |E4|Gammapapillomavirus sp.|Gammapapillomavirus|Papillomaviridae|Homo sapiens|USA|USA|2013-07|2019-02-12T00:00:00Z|E4 [Gammapapillomavirus sp.]
# Database: ref_euk_rep_genomes
# 0 hits found
# TBLASTN 2.13.0+
# Query: YP_009553514.1 |L2|Gammapapillomavirus sp.|Gammapapillomavirus|Papillomaviridae|Homo sapiens|USA|USA|2013-07|2019-02-12T00:00:00Z|L2 [Gammapapillomavirus sp.]
# Database: ref_euk_rep_genomes
# Fields: query acc., subject acc., subject sci names, s. start, s. end, evalue, alignment length, % identity
# 1 hits found
YP_009553514.1	NW_023450026	Manis javanica	2370	1237	2.29e-29	418	33.971
# TBLASTN 2.13.0+
# Query: YP_009553515.1 |L1|Gammapapillomavirus sp.|Gammapapillomavirus|Papillomaviridae|Homo sapiens|USA|USA|2013-07|2019-02-12T00:00:00Z|L1 [Gammapapillomavirus sp.]
# Database: ref_euk_rep_genomes
# Fields: query acc., subject acc., subject sci names, s. start, s. end, evalue, alignment length, % identity
# 2 hits found
YP_009553515.1	NW_023450026	Manis javanica	878	3	2.57e-76	298	48.322
YP_009553515.1	NW_023450026	Manis javanica	7306	6656	7.84e-58	221	52.489
# TBLASTN 2.13.0+
# Query: YP_009553516.1 |E6|Gammapapillomavirus sp.|Gammapapillomavirus|Papillomaviridae|Homo sapiens|USA|USA|2016-05|2019-02-12T00:00:00Z|E6 [Gammapapillomavirus sp.]
# Database: ref_euk_rep_genomes
# Fields: query acc., subject acc., subject sci names, s. start, s. end, evalue, alignment length, % identity
# 1 hits found
YP_009553516.1	NW_023450026	Manis javanica	6055	5660	1.58e-07	132	28.030
# TBLASTN 2.13.0+
# Query: YP_009553517.1 |E7|Gammapapillomavirus sp.|Gammapapillomavirus|Papillomaviridae|Homo sapiens|USA|USA|2016-05|2019-02-12T00:00:00Z|E7 [Gammapapillomavirus sp.]
# Database: ref_euk_rep_genomes
# 0 hits found
# TBLASTN 2.13.0+
# Query: YP_009553518.1 |E1|Gammapapillomavirus sp.|Gammapapillomavirus|Papillomaviridae|Homo sapiens|USA|USA|2016-05|2019-02-12T00:00:00Z|E1 [Gammapapillomavirus sp.]
# Database: ref_euk_rep_genomes
# Fields: query acc., subject acc., subject sci names, s. start, s. end, evalue, alignment length, % identity
# 1 hits found
YP_009553518.1	NW_023450026	Manis javanica	5375	3594	4.54e-160	615	47.154
# TBLASTN 2.13.0+
# Query: YP_009553519.1 |E2|Gammapapillomavirus sp.|Gammapapillomavirus|Papillomaviridae|Homo sapiens|USA|USA|2016-05|2019-02-12T00:00:00Z|E2 [Gammapapillomavirus sp.]
# Database: ref_euk_rep_genomes
# Fields: query acc., subject acc., subject sci names, s. start, s. end, evalue, alignment length, % identity
# 2 hits found
YP_009553519.1	NW_023450026	Manis javanica	3646	3023	2.08e-50	209	46.411
YP_009553519.1	NW_023450026	Manis javanica	2722	2381	1.27e-19	114	43.860
# TBLASTN 2.13.0+
# Query: YP_009553520.1 |L2|Gammapapillomavirus sp.|Gammapapillomavirus|Papillomaviridae|Homo sapiens|USA|USA|2016-05|2019-02-12T00:00:00Z|L2 [Gammapapillomavirus sp.]
# Database: ref_euk_rep_genomes
# Fields: query acc., subject acc., subject sci names, s. start, s. end, evalue, alignment length, % identity
# 1 hits found
YP_009553520.1	NW_023450026	Manis javanica	2367	907	1.59e-31	514	32.685
# TBLASTN 2.13.0+
# Query: YP_009553521.1 |L1|Gammapapillomavirus sp.|Gammapapillomavirus|Papillomaviridae|Homo sapiens|USA|USA|2016-05|2019-02-12T00:00:00Z|L1 [Gammapapillomavirus sp.]
# Database: ref_euk_rep_genomes
# Fields: query acc., subject acc., subject sci names, s. start, s. end, evalue, alignment length, % identity
# 2 hits found
YP_009553521.1	NW_023450026	Manis javanica	878	3	5.09e-84	300	49.000
YP_009553521.1	NW_023450026	Manis javanica	7306	6632	4.30e-45	233	47.639
# TBLASTN 2.13.0+
# Query: YP_009553522.1 |E6|Gammapapillomavirus sp.|Gammapapillomavirus|Papillomaviridae|Homo sapiens|Italy|Italy|2014-05|2019-02-12T00:00:00Z|E6 [Gammapapillomavirus sp.]
# Database: ref_euk_rep_genomes
# 0 hits found
# TBLASTN 2.13.0+
# Query: YP_009553523.1 |E7|Gammapapillomavirus sp.|Gammapapillomavirus|Papillomaviridae|Homo sapiens|Italy|Italy|2014-05|2019-02-12T00:00:00Z|E7 [Gammapapillomavirus sp.]
# Database: ref_euk_rep_genomes
# 0 hits found
# TBLASTN 2.13.0+
# Query: YP_009553524.1 |E1|Gammapapillomavirus sp.|Gammapapillomavirus|Papillomaviridae|Homo sapiens|Italy|Italy|2014-05|2019-02-12T00:00:00Z|E1 [Gammapapillomavirus sp.]
# Database: ref_euk_rep_genomes
# Fields: query acc., subject acc., subject sci names, s. start, s. end, evalue, alignment length, % identity
# 1 hits found
YP_009553524.1	NW_023450026	Manis javanica	5354	3609	5.83e-149	591	44.670
# TBLASTN 2.13.0+
# Query: YP_009553525.1 |E2|Gammapapillomavirus sp.|Gammapapillomavirus|Papillomaviridae|Homo sapiens|Italy|Italy|2014-05|2019-02-12T00:00:00Z|E2 [Gammapapillomavirus sp.]
# Database: ref_euk_rep_genomes
# Fields: query acc., subject acc., subject sci names, s. start, s. end, evalue, alignment length, % identity
# 2 hits found
YP_009553525.1	NW_023450026	Manis javanica	3634	3011	2.22e-38	208	39.904
YP_009553525.1	NW_023450026	Manis javanica	2719	2381	6.88e-20	116	50.000
# TBLASTN 2.13.0+
# Query: YP_009553526.1 |E4|Gammapapillomavirus sp.|Gammapapillomavirus|Papillomaviridae|Homo sapiens|Italy|Italy|2014-05|2019-02-12T00:00:00Z|E4 [Gammapapillomavirus sp.]
# Database: ref_euk_rep_genomes
# 0 hits found
# TBLASTN 2.13.0+
# Query: YP_009553527.1 |L2|Gammapapillomavirus sp.|Gammapapillomavirus|Papillomaviridae|Homo sapiens|Italy|Italy|2014-05|2019-02-12T00:00:00Z|L2 [Gammapapillomavirus sp.]
# Database: ref_euk_rep_genomes
# Fields: query acc., subject acc., subject sci names, s. start, s. end, evalue, alignment length, % identity
# 1 hits found
YP_009553527.1	NW_023450026	Manis javanica	2370	1129	1.57e-26	475	32.421
# TBLASTN 2.13.0+
# Query: YP_009553528.1 |L1|Gammapapillomavirus sp.|Gammapapillomavirus|Papillomaviridae|Homo sapiens|Italy|Italy|2014-05|2019-02-12T00:00:00Z|L1 [Gammapapillomavirus sp.]
# Database: ref_euk_rep_genomes
# Fields: query acc., subject acc., subject sci names, s. start, s. end, evalue, alignment length, % identity
# 2 hits found
YP_009553528.1	NW_023450026	Manis javanica	878	15	6.29e-86	290	49.310
YP_009553528.1	NW_023450026	Manis javanica	7303	6641	2.27e-47	225	45.333
# TBLASTN 2.13.0+
# Query: YP_009553529.1 |E6|Gammapapillomavirus sp.|Gammapapillomavirus|Papillomaviridae|Homo sapiens|USA|USA|2016-01|2019-02-12T00:00:00Z|E6 [Gammapapillomavirus sp.]
# Database: ref_euk_rep_genomes
# Fields: query acc., subject acc., subject sci names, s. start, s. end, evalue, alignment length, % identity
# 1 hits found
YP_009553529.1	NW_023450026	Manis javanica	6061	5660	1.07e-06	134	27.612
# TBLASTN 2.13.0+
# Query: YP_009553530.1 |E7|Gammapapillomavirus sp.|Gammapapillomavirus|Papillomaviridae|Homo sapiens|USA|USA|2016-01|2019-02-12T00:00:00Z|E7 [Gammapapillomavirus sp.]
# Database: ref_euk_rep_genomes
# 0 hits found
# TBLASTN 2.13.0+
# Query: YP_009553531.1 |E1|Gammapapillomavirus sp.|Gammapapillomavirus|Papillomaviridae|Homo sapiens|USA|USA|2016-01|2019-02-12T00:00:00Z|E1 [Gammapapillomavirus sp.]
# Database: ref_euk_rep_genomes
# Fields: query acc., subject acc., subject sci names, s. start, s. end, evalue, alignment length, % identity
# 1 hits found
YP_009553531.1	NW_023450026	Manis javanica	5375	3597	1.24e-160	614	44.463
# TBLASTN 2.13.0+
# Query: YP_009553532.1 |E2|Gammapapillomavirus sp.|Gammapapillomavirus|Papillomaviridae|Homo sapiens|USA|USA|2016-01|2019-02-12T00:00:00Z|E2 [Gammapapillomavirus sp.]
# Database: ref_euk_rep_genomes
# Fields: query acc., subject acc., subject sci names, s. start, s. end, evalue, alignment length, % identity
# 2 hits found
YP_009553532.1	NW_023450026	Manis javanica	3643	3017	1.29e-48	209	50.718
YP_009553532.1	NW_023450026	Manis javanica	2722	2381	6.05e-15	114	46.491
# TBLASTN 2.13.0+
# Query: YP_009553533.1 |E4|Gammapapillomavirus sp.|Gammapapillomavirus|Papillomaviridae|Homo sapiens|USA|USA|2016-01|2019-02-12T00:00:00Z|E4 [Gammapapillomavirus sp.]
# Database: ref_euk_rep_genomes
# 0 hits found
# TBLASTN 2.13.0+
# Query: YP_009553534.1 |L2|Gammapapillomavirus sp.|Gammapapillomavirus|Papillomaviridae|Homo sapiens|USA|USA|2016-01|2019-02-12T00:00:00Z|L2 [Gammapapillomavirus sp.]
# Database: ref_euk_rep_genomes
# Fields: query acc., subject acc., subject sci names, s. start, s. end, evalue, alignment length, % identity
# 1 hits found
YP_009553534.1	NW_023450026	Manis javanica	2043	904	3.89e-24	419	34.129
# TBLASTN 2.13.0+
# Query: YP_009553535.1 |L1|Gammapapillomavirus sp.|Gammapapillomavirus|Papillomaviridae|Homo sapiens|USA|USA|2016-01|2019-02-12T00:00:00Z|L1 [Gammapapillomavirus sp.]
# Database: ref_euk_rep_genomes
# Fields: query acc., subject acc., subject sci names, s. start, s. end, evalue, alignment length, % identity
# 2 hits found
YP_009553535.1	NW_023450026	Manis javanica	878	3	2.66e-87	301	49.834
YP_009553535.1	NW_023450026	Manis javanica	7306	6650	8.29e-55	226	46.903
# TBLASTN 2.13.0+
# Query: YP_009553594.1 |E6|Leptonychotes weddellii papillomavirus 6||Papillomaviridae|Leptonychotes weddellii|Antarctica|Antarctica|2016-12-08|2019-02-12T00:00:00Z|E6 [Leptonychotes weddellii papillomavirus 6]
# Database: ref_euk_rep_genomes
# Fields: query acc., subject acc., subject sci names, s. start, s. end, evalue, alignment length, % identity
# 1 hits found
YP_009553594.1	NW_023450026	Manis javanica	5992	5663	4.57e-07	110	25.455
# TBLASTN 2.13.0+
# Query: YP_009553595.1 |E1|Leptonychotes weddellii papillomavirus 6||Papillomaviridae|Leptonychotes weddellii|Antarctica|Antarctica|2016-12-08|2019-02-12T00:00:00Z|E1 [Leptonychotes weddellii papillomavirus 6]
# Database: ref_euk_rep_genomes
# Fields: query acc., subject acc., subject sci names, s. start, s. end, evalue, alignment length, % identity
# 1 hits found
YP_009553595.1	NW_023450026	Manis javanica	5222	3606	4.73e-146	568	43.838
# TBLASTN 2.13.0+
# Query: YP_009553596.1 |E2|Leptonychotes weddellii papillomavirus 6||Papillomaviridae|Leptonychotes weddellii|Antarctica|Antarctica|2016-12-08|2019-02-12T00:00:00Z|E2 [Leptonychotes weddellii papillomavirus 6]
# Database: ref_euk_rep_genomes
# Fields: query acc., subject acc., subject sci names, s. start, s. end, evalue, alignment length, % identity
# 1 hits found
YP_009553596.1	NW_023450026	Manis javanica	3643	3056	2.91e-37	196	41.327
# TBLASTN 2.13.0+
# Query: YP_009553597.1 |L2|Leptonychotes weddellii papillomavirus 6||Papillomaviridae|Leptonychotes weddellii|Antarctica|Antarctica|2016-12-08|2019-02-12T00:00:00Z|L2 [Leptonychotes weddellii papillomavirus 6]
# Database: ref_euk_rep_genomes
# 0 hits found
# TBLASTN 2.13.0+
# Query: YP_009553598.1 |L1|Leptonychotes weddellii papillomavirus 6||Papillomaviridae|Leptonychotes weddellii|Antarctica|Antarctica|2016-12-08|2019-02-12T00:00:00Z|L1 [Leptonychotes weddellii papillomavirus 6]
# Database: ref_euk_rep_genomes
# Fields: query acc., subject acc., subject sci names, s. start, s. end, evalue, alignment length, % identity
# 2 hits found
YP_009553598.1	NW_023450026	Manis javanica	893	3	7.85e-95	300	52.667
YP_009553598.1	NW_023450026	Manis javanica	7306	6656	7.80e-67	217	52.535
# TBLASTN 2.13.0+
# Query: YP_009553625.1 |E6|Macaca mulatta papillomavirus 3||Papillomaviridae|Macaca mulatta|Hong Kong|Hong Kong||2019-02-12T00:00:00Z|E6 [Macaca mulatta papillomavirus 3]
# Database: ref_euk_rep_genomes
# 0 hits found
# TBLASTN 2.13.0+
# Query: YP_009553626.1 |E7|Macaca mulatta papillomavirus 3||Papillomaviridae|Macaca mulatta|Hong Kong|Hong Kong||2019-02-12T00:00:00Z|E7 [Macaca mulatta papillomavirus 3]
# Database: ref_euk_rep_genomes
# 0 hits found
# TBLASTN 2.13.0+
# Query: YP_009553627.1 |E1|Macaca mulatta papillomavirus 3||Papillomaviridae|Macaca mulatta|Hong Kong|Hong Kong||2019-02-12T00:00:00Z|E1 [Macaca mulatta papillomavirus 3]
# Database: ref_euk_rep_genomes
# Fields: query acc., subject acc., subject sci names, s. start, s. end, evalue, alignment length, % identity
# 1 hits found
YP_009553627.1	NW_023450026	Manis javanica	5258	3615	5.44e-149	591	44.501
# TBLASTN 2.13.0+
# Query: YP_009553628.1 |E2|Macaca mulatta papillomavirus 3||Papillomaviridae|Macaca mulatta|Hong Kong|Hong Kong||2019-02-12T00:00:00Z|E2 [Macaca mulatta papillomavirus 3]
# Database: ref_euk_rep_genomes
# Fields: query acc., subject acc., subject sci names, s. start, s. end, evalue, alignment length, % identity
# 1 hits found
YP_009553628.1	NW_023450026	Manis javanica	3643	3029	4.75e-43	207	43.961
# TBLASTN 2.13.0+
# Query: YP_009553629.1 |E4|Macaca mulatta papillomavirus 3||Papillomaviridae|Macaca mulatta|Hong Kong|Hong Kong||2019-02-12T00:00:00Z|E4 [Macaca mulatta papillomavirus 3]
# Database: ref_euk_rep_genomes
# 0 hits found
# TBLASTN 2.13.0+
# Query: YP_009553630.1 |L2|Macaca mulatta papillomavirus 3||Papillomaviridae|Macaca mulatta|Hong Kong|Hong Kong||2019-02-12T00:00:00Z|L2 [Macaca mulatta papillomavirus 3]
# Database: ref_euk_rep_genomes
# Fields: query acc., subject acc., subject sci names, s. start, s. end, evalue, alignment length, % identity
# 1 hits found
YP_009553630.1	NW_023450026	Manis javanica	2343	1222	6.19e-24	390	35.128
# TBLASTN 2.13.0+
# Query: YP_009553631.1 |L1|Macaca mulatta papillomavirus 3||Papillomaviridae|Macaca mulatta|Hong Kong|Hong Kong||2019-02-12T00:00:00Z|L1 [Macaca mulatta papillomavirus 3]
# Database: ref_euk_rep_genomes
# Fields: query acc., subject acc., subject sci names, s. start, s. end, evalue, alignment length, % identity
# 2 hits found
YP_009553631.1	NW_023450026	Manis javanica	878	9	1.74e-99	293	53.584
YP_009553631.1	NW_023450026	Manis javanica	7306	6659	7.62e-67	216	52.778
# TBLASTN 2.13.0+
# Query: YP_009507253.1 |putative transforming protein E6|Dyokappapapillomavirus 1|Dyokappapapillomavirus|Papillomaviridae|Ovis aries|Italy|Italy|2007-04|2018-08-24T00:00:00Z|putative transforming protein E6 [Ovis aries papillomavirus 3]
# Database: ref_euk_rep_genomes
# Fields: query acc., subject acc., subject sci names, s. start, s. end, evalue, alignment length, % identity
# 1 hits found
YP_009507253.1	NW_023450026	Manis javanica	6058	5663	1.59e-09	132	31.818
# TBLASTN 2.13.0+
# Query: YP_009507254.1 |putative transforming protein E7|Dyokappapapillomavirus 1|Dyokappapapillomavirus|Papillomaviridae|Ovis aries|Italy|Italy|2007-04|2018-08-24T00:00:00Z|putative transforming protein E7 [Ovis aries papillomavirus 3]
# Database: ref_euk_rep_genomes
# 0 hits found
# BLAST processed 55 queries
# TBLASTN 2.13.0+
# Query: YP_009507255.1 |E4|Dyokappapapillomavirus 1|Dyokappapapillomavirus|Papillomaviridae|Ovis aries|Italy|Italy|2007-04|2018-08-24T00:00:00Z|E4 [Ovis aries papillomavirus 3]
# Database: ref_euk_rep_genomes
# 0 hits found
# TBLASTN 2.13.0+
# Query: YP_009507256.1 |putative replication protein E1|Dyokappapapillomavirus 1|Dyokappapapillomavirus|Papillomaviridae|Ovis aries|Italy|Italy|2007-04|2018-08-24T00:00:00Z|putative replication protein E1 [Ovis aries papillomavirus 3]
# Database: ref_euk_rep_genomes
# Fields: query acc., subject acc., subject sci names, s. start, s. end, evalue, alignment length, % identity
# 1 hits found
YP_009507256.1	NW_023450026	Manis javanica	5384	3618	1.19e-141	611	42.226
# TBLASTN 2.13.0+
# Query: YP_009507257.1 |putative regulatory protein E2|Dyokappapapillomavirus 1|Dyokappapapillomavirus|Papillomaviridae|Ovis aries|Italy|Italy|2007-04|2018-08-24T00:00:00Z|putative regulatory protein E2 [Ovis aries papillomavirus 3]
# Database: ref_euk_rep_genomes
# Fields: query acc., subject acc., subject sci names, s. start, s. end, evalue, alignment length, % identity
# 1 hits found
YP_009507257.1	NW_023450026	Manis javanica	3643	2993	5.73e-48	217	41.475
# TBLASTN 2.13.0+
# Query: YP_009507258.1 |putative minor capsid protein L2|Dyokappapapillomavirus 1|Dyokappapapillomavirus|Papillomaviridae|Ovis aries|Italy|Italy|2007-04|2018-08-24T00:00:00Z|putative minor capsid protein L2 [Ovis aries papillomavirus 3]
# Database: ref_euk_rep_genomes
# 0 hits found
# TBLASTN 2.13.0+
# Query: YP_009507259.1 |putative major capsid protein L1|Dyokappapapillomavirus 1|Dyokappapapillomavirus|Papillomaviridae|Ovis aries|Italy|Italy|2007-04|2018-08-24T00:00:00Z|putative major capsid protein L1 [Ovis aries papillomavirus 3]
# Database: ref_euk_rep_genomes
# Fields: query acc., subject acc., subject sci names, s. start, s. end, evalue, alignment length, % identity
# 2 hits found
YP_009507259.1	NW_023450026	Manis javanica	878	3	1.14e-87	293	49.488
YP_009507259.1	NW_023450026	Manis javanica	7306	6665	4.03e-53	215	45.116
# TBLASTN 2.13.0+
# Query: YP_009507260.1 |putative E6 oncogenic protein|Dyoomegapapillomavirus 1|Dyoomegapapillomavirus|Papillomaviridae|Eptesicus serotinus|Spain|Spain||2018-08-24T00:00:00Z|putative E6 oncogenic protein [Eptesicus serotinus papillomavirus 2]
# Database: ref_euk_rep_genomes
# 0 hits found
# TBLASTN 2.13.0+
# Query: YP_009507261.1 |putative E7 oncogenic protein|Dyoomegapapillomavirus 1|Dyoomegapapillomavirus|Papillomaviridae|Eptesicus serotinus|Spain|Spain||2018-08-24T00:00:00Z|putative E7 oncogenic protein [Eptesicus serotinus papillomavirus 2]
# Database: ref_euk_rep_genomes
# 0 hits found
# TBLASTN 2.13.0+
# Query: YP_009507262.1 |putative early E1 protein|Dyoomegapapillomavirus 1|Dyoomegapapillomavirus|Papillomaviridae|Eptesicus serotinus|Spain|Spain||2018-08-24T00:00:00Z|putative early E1 protein [Eptesicus serotinus papillomavirus 2]
# Database: ref_euk_rep_genomes
# Fields: query acc., subject acc., subject sci names, s. start, s. end, evalue, alignment length, % identity
# 1 hits found
YP_009507262.1	NW_023450026	Manis javanica	5381	3609	1.78e-178	616	49.675
# TBLASTN 2.13.0+
# Query: YP_009507263.1 |putative E2 early protein|Dyoomegapapillomavirus 1|Dyoomegapapillomavirus|Papillomaviridae|Eptesicus serotinus|Spain|Spain||2018-08-24T00:00:00Z|putative E2 early protein [Eptesicus serotinus papillomavirus 2]
# Database: ref_euk_rep_genomes
# Fields: query acc., subject acc., subject sci names, s. start, s. end, evalue, alignment length, % identity
# 2 hits found
YP_009507263.1	NW_023450026	Manis javanica	3661	3011	3.87e-46	217	47.005
YP_009507263.1	NW_023450026	Manis javanica	2668	2381	1.74e-12	96	38.542
# TBLASTN 2.13.0+
# Query: YP_009507264.1 |putative late L2 protein|Dyoomegapapillomavirus 1|Dyoomegapapillomavirus|Papillomaviridae|Eptesicus serotinus|Spain|Spain||2018-08-24T00:00:00Z|putative late L2 protein [Eptesicus serotinus papillomavirus 2]
# Database: ref_euk_rep_genomes
# Fields: query acc., subject acc., subject sci names, s. start, s. end, evalue, alignment length, % identity
# 2 hits found
YP_009507264.1	NW_023450026	Manis javanica	2046	922	4.11e-27	408	33.088
YP_009507264.1	NW_023450026	Manis javanica	2370	2227	4.34e-06	48	56.250
# TBLASTN 2.13.0+
# Query: YP_009507265.1 |putative late L1 protein|Dyoomegapapillomavirus 1|Dyoomegapapillomavirus|Papillomaviridae|Eptesicus serotinus|Spain|Spain||2018-08-24T00:00:00Z|putative late L1 protein [Eptesicus serotinus papillomavirus 2]
# Database: ref_euk_rep_genomes
# Fields: query acc., subject acc., subject sci names, s. start, s. end, evalue, alignment length, % identity
# 2 hits found
YP_009507265.1	NW_023450026	Manis javanica	878	12	6.82e-96	292	52.740
YP_009507265.1	NW_023450026	Manis javanica	7300	6641	1.04e-64	220	51.818
# TBLASTN 2.13.0+
# Query: YP_009507266.1 |putative E6 oncogenic protein|Dyopsipapillomavirus 1|Dyopsipapillomavirus|Papillomaviridae|Eptesicus serotinus|Spain|Spain||2018-08-24T00:00:00Z|putative E6 oncogenic protein [Eptesicus serotinus papillomavirus 1]
# Database: ref_euk_rep_genomes
# Fields: query acc., subject acc., subject sci names, s. start, s. end, evalue, alignment length, % identity
# 1 hits found
YP_009507266.1	NW_023450026	Manis javanica	6019	5663	2.41e-10	119	29.412
# TBLASTN 2.13.0+
# Query: YP_009507267.1 |putative E7 oncogenic protein|Dyopsipapillomavirus 1|Dyopsipapillomavirus|Papillomaviridae|Eptesicus serotinus|Spain|Spain||2018-08-24T00:00:00Z|putative E7 oncogenic protein [Eptesicus serotinus papillomavirus 1]
# Database: ref_euk_rep_genomes
# 0 hits found
# TBLASTN 2.13.0+
# Query: YP_009507268.1 |putative early E1 protein|Dyopsipapillomavirus 1|Dyopsipapillomavirus|Papillomaviridae|Eptesicus serotinus|Spain|Spain||2018-08-24T00:00:00Z|putative early E1 protein [Eptesicus serotinus papillomavirus 1]
# Database: ref_euk_rep_genomes
# Fields: query acc., subject acc., subject sci names, s. start, s. end, evalue, alignment length, % identity
# 1 hits found
YP_009507268.1	NW_023450026	Manis javanica	5375	3651	5.42e-140	633	43.760
# TBLASTN 2.13.0+
# Query: YP_009507269.1 |putative early E2 protein|Dyopsipapillomavirus 1|Dyopsipapillomavirus|Papillomaviridae|Eptesicus serotinus|Spain|Spain||2018-08-24T00:00:00Z|putative early E2 protein [Eptesicus serotinus papillomavirus 1]
# Database: ref_euk_rep_genomes
# Fields: query acc., subject acc., subject sci names, s. start, s. end, evalue, alignment length, % identity
# 1 hits found
YP_009507269.1	NW_023450026	Manis javanica	3643	3041	1.81e-43	206	43.204
# TBLASTN 2.13.0+
# Query: YP_009507270.1 |putative late L2 protein|Dyopsipapillomavirus 1|Dyopsipapillomavirus|Papillomaviridae|Eptesicus serotinus|Spain|Spain||2018-08-24T00:00:00Z|putative late L2 protein [Eptesicus serotinus papillomavirus 1]
# Database: ref_euk_rep_genomes
# Fields: query acc., subject acc., subject sci names, s. start, s. end, evalue, alignment length, % identity
# 1 hits found
YP_009507270.1	NW_023450026	Manis javanica	2376	925	3.04e-44	541	37.153
# TBLASTN 2.13.0+
# Query: YP_009507271.1 |putative late L1 protein|Dyopsipapillomavirus 1|Dyopsipapillomavirus|Papillomaviridae|Eptesicus serotinus|Spain|Spain||2018-08-24T00:00:00Z|putative late L1 protein [Eptesicus serotinus papillomavirus 1]
# Database: ref_euk_rep_genomes
# Fields: query acc., subject acc., subject sci names, s. start, s. end, evalue, alignment length, % identity
# 2 hits found
YP_009507271.1	NW_023450026	Manis javanica	878	39	1.05e-111	281	61.566
YP_009507271.1	NW_023450026	Manis javanica	7306	6659	3.11e-72	216	56.019
# TBLASTN 2.13.0+
# Query: YP_009507272.1 |E6|Dyotaupapillomavirus 1|Dyotaupapillomavirus|Papillomaviridae|Miniopterus schreibersii|Hong Kong|Hong Kong|2006-12-29|2018-08-24T00:00:00Z|E6 [Miniopterus schreibersii papillomavirus 1]
# Database: ref_euk_rep_genomes
# Fields: query acc., subject acc., subject sci names, s. start, s. end, evalue, alignment length, % identity
# 1 hits found
YP_009507272.1	NW_023450026	Manis javanica	6055	5663	3.60e-07	131	30.534
# TBLASTN 2.13.0+
# Query: YP_009507273.1 |E7|Dyotaupapillomavirus 1|Dyotaupapillomavirus|Papillomaviridae|Miniopterus schreibersii|Hong Kong|Hong Kong|2006-12-29|2018-08-24T00:00:00Z|E7 [Miniopterus schreibersii papillomavirus 1]
# Database: ref_euk_rep_genomes
# 0 hits found
# TBLASTN 2.13.0+
# Query: YP_009507274.1 |E1|Dyotaupapillomavirus 1|Dyotaupapillomavirus|Papillomaviridae|Miniopterus schreibersii|Hong Kong|Hong Kong|2006-12-29|2018-08-24T00:00:00Z|E1 [Miniopterus schreibersii papillomavirus 1]
# Database: ref_euk_rep_genomes
# Fields: query acc., subject acc., subject sci names, s. start, s. end, evalue, alignment length, % identity
# 2 hits found
YP_009507274.1	NW_023450026	Manis javanica	4940	3684	1.25e-107	424	44.340
YP_009507274.1	NW_023450026	Manis javanica	5381	4971	4.86e-09	152	34.868
# TBLASTN 2.13.0+
# Query: YP_009507275.1 |E2|Dyotaupapillomavirus 1|Dyotaupapillomavirus|Papillomaviridae|Miniopterus schreibersii|Hong Kong|Hong Kong|2006-12-29|2018-08-24T00:00:00Z|E2 [Miniopterus schreibersii papillomavirus 1]
# Database: ref_euk_rep_genomes
# Fields: query acc., subject acc., subject sci names, s. start, s. end, evalue, alignment length, % identity
# 1 hits found
YP_009507275.1	NW_023450026	Manis javanica	3634	3080	1.28e-44	185	45.946
# TBLASTN 2.13.0+
# Query: YP_009507276.1 |E4|Dyotaupapillomavirus 1|Dyotaupapillomavirus|Papillomaviridae|Miniopterus schreibersii|Hong Kong|Hong Kong|2006-12-29|2018-08-24T00:00:00Z|E4 [Miniopterus schreibersii papillomavirus 1]
# Database: ref_euk_rep_genomes
# 0 hits found
# TBLASTN 2.13.0+
# Query: YP_009507277.1 |L2|Dyotaupapillomavirus 1|Dyotaupapillomavirus|Papillomaviridae|Miniopterus schreibersii|Hong Kong|Hong Kong|2006-12-29|2018-08-24T00:00:00Z|L2 [Miniopterus schreibersii papillomavirus 1]
# Database: ref_euk_rep_genomes
# Fields: query acc., subject acc., subject sci names, s. start, s. end, evalue, alignment length, % identity
# 1 hits found
YP_009507277.1	NW_023450026	Manis javanica	2367	898	6.65e-48	540	35.000
# TBLASTN 2.13.0+
# Query: YP_009507278.1 |L1|Dyotaupapillomavirus 1|Dyotaupapillomavirus|Papillomaviridae|Miniopterus schreibersii|Hong Kong|Hong Kong|2006-12-29|2018-08-24T00:00:00Z|L1 [Miniopterus schreibersii papillomavirus 1]
# Database: ref_euk_rep_genomes
# Fields: query acc., subject acc., subject sci names, s. start, s. end, evalue, alignment length, % identity
# 2 hits found
YP_009507278.1	NW_023450026	Manis javanica	878	6	1.91e-106	292	57.192
YP_009507278.1	NW_023450026	Manis javanica	7306	6653	6.14e-62	220	52.273
# TBLASTN 2.13.0+
# Query: YP_009507279.1 |E6|Dyothetapapillomavirus 1|Dyothetapapillomavirus|Papillomaviridae|Felis catus|Germany|Germany|2007-10|2018-08-24T00:00:00Z|E6 [Feline papillomavirus type 2]
# Database: ref_euk_rep_genomes
# Fields: query acc., subject acc., subject sci names, s. start, s. end, evalue, alignment length, % identity
# 1 hits found
YP_009507279.1	NW_023450026	Manis javanica	6061	5663	1.79e-09	133	30.827
# TBLASTN 2.13.0+
# Query: YP_009507280.1 |E7|Dyothetapapillomavirus 1|Dyothetapapillomavirus|Papillomaviridae|Felis catus|Germany|Germany|2007-10|2018-08-24T00:00:00Z|E7 [Feline papillomavirus type 2]
# Database: ref_euk_rep_genomes
# Fields: query acc., subject acc., subject sci names, s. start, s. end, evalue, alignment length, % identity
# 1 hits found
YP_009507280.1	NW_023450026	Manis javanica	5655	5389	2.52e-07	93	46.237
# TBLASTN 2.13.0+
# Query: YP_009507281.1 |E1|Dyothetapapillomavirus 1|Dyothetapapillomavirus|Papillomaviridae|Felis catus|Germany|Germany|2007-10|2018-08-24T00:00:00Z|E1 [Feline papillomavirus type 2]
# Database: ref_euk_rep_genomes
# Fields: query acc., subject acc., subject sci names, s. start, s. end, evalue, alignment length, % identity
# 1 hits found
YP_009507281.1	NW_023450026	Manis javanica	5360	3588	1.54e-158	600	47.000
# TBLASTN 2.13.0+
# Query: YP_009507282.1 |E2|Dyothetapapillomavirus 1|Dyothetapapillomavirus|Papillomaviridae|Felis catus|Germany|Germany|2007-10|2018-08-24T00:00:00Z|E2 [Feline papillomavirus type 2]
# Database: ref_euk_rep_genomes
# Fields: query acc., subject acc., subject sci names, s. start, s. end, evalue, alignment length, % identity
# 2 hits found
YP_009507282.1	NW_023450026	Manis javanica	3643	3056	1.57e-48	196	48.469
YP_009507282.1	NW_023450026	Manis javanica	2755	2396	4.42e-10	120	33.333
# TBLASTN 2.13.0+
# Query: YP_009507283.1 |L2|Dyothetapapillomavirus 1|Dyothetapapillomavirus|Papillomaviridae|Felis catus|Germany|Germany|2007-10|2018-08-24T00:00:00Z|L2 [Feline papillomavirus type 2]
# Database: ref_euk_rep_genomes
# Fields: query acc., subject acc., subject sci names, s. start, s. end, evalue, alignment length, % identity
# 1 hits found
YP_009507283.1	NW_023450026	Manis javanica	2370	1117	3.25e-34	449	36.971
# TBLASTN 2.13.0+
# Query: YP_009507284.1 |L1|Dyothetapapillomavirus 1|Dyothetapapillomavirus|Papillomaviridae|Felis catus|Germany|Germany|2007-10|2018-08-24T00:00:00Z|L1 [Feline papillomavirus type 2]
# Database: ref_euk_rep_genomes
# Fields: query acc., subject acc., subject sci names, s. start, s. end, evalue, alignment length, % identity
# 2 hits found
YP_009507284.1	NW_023450026	Manis javanica	878	6	1.88e-108	293	58.703
YP_009507284.1	NW_023450026	Manis javanica	7300	6659	1.03e-68	214	56.075
# TBLASTN 2.13.0+
# Query: YP_009507285.1 |E6|Dyoupsilonpapillomavirus 1|Dyoupsilonpapillomavirus|Papillomaviridae|Eidolon helvum|Germany|Germany||2018-08-24T00:00:00Z|E6 [Eidolon helvum papillomavirus 1]
# Database: ref_euk_rep_genomes
# Fields: query acc., subject acc., subject sci names, s. start, s. end, evalue, alignment length, % identity
# 1 hits found
YP_009507285.1	NW_023450026	Manis javanica	6055	5684	5.06e-10	124	32.258
# TBLASTN 2.13.0+
# Query: YP_009507286.1 |E7|Dyoupsilonpapillomavirus 1|Dyoupsilonpapillomavirus|Papillomaviridae|Eidolon helvum|Germany|Germany||2018-08-24T00:00:00Z|E7 [Eidolon helvum papillomavirus 1]
# Database: ref_euk_rep_genomes
# 0 hits found
# TBLASTN 2.13.0+
# Query: YP_009507287.1 |E1|Dyoupsilonpapillomavirus 1|Dyoupsilonpapillomavirus|Papillomaviridae|Eidolon helvum|Germany|Germany||2018-08-24T00:00:00Z|E1 [Eidolon helvum papillomavirus 1]
# Database: ref_euk_rep_genomes
# Fields: query acc., subject acc., subject sci names, s. start, s. end, evalue, alignment length, % identity
# 1 hits found
YP_009507287.1	NW_023450026	Manis javanica	5375	3609	2.77e-126	633	40.126
# TBLASTN 2.13.0+
# Query: YP_009507288.1 |E2|Dyoupsilonpapillomavirus 1|Dyoupsilonpapillomavirus|Papillomaviridae|Eidolon helvum|Germany|Germany||2018-08-24T00:00:00Z|E2 [Eidolon helvum papillomavirus 1]
# Database: ref_euk_rep_genomes
# Fields: query acc., subject acc., subject sci names, s. start, s. end, evalue, alignment length, % identity
# 2 hits found
YP_009507288.1	NW_023450026	Manis javanica	3640	3044	4.02e-34	202	39.109
YP_009507288.1	NW_023450026	Manis javanica	2734	2381	4.14e-15	118	37.288
# TBLASTN 2.13.0+
# Query: YP_009507289.1 |L2|Dyoupsilonpapillomavirus 1|Dyoupsilonpapillomavirus|Papillomaviridae|Eidolon helvum|Germany|Germany||2018-08-24T00:00:00Z|L2 [Eidolon helvum papillomavirus 1]
# Database: ref_euk_rep_genomes
# Fields: query acc., subject acc., subject sci names, s. start, s. end, evalue, alignment length, % identity
# 1 hits found
YP_009507289.1	NW_023450026	Manis javanica	2382	853	1.15e-38	564	35.638
# TBLASTN 2.13.0+
# Query: YP_009507290.1 |L1|Dyoupsilonpapillomavirus 1|Dyoupsilonpapillomavirus|Papillomaviridae|Eidolon helvum|Germany|Germany||2018-08-24T00:00:00Z|L1 [Eidolon helvum papillomavirus 1]
# Database: ref_euk_rep_genomes
# Fields: query acc., subject acc., subject sci names, s. start, s. end, evalue, alignment length, % identity
# 2 hits found
YP_009507290.1	NW_023450026	Manis javanica	878	39	2.97e-98	281	55.160
YP_009507290.1	NW_023450026	Manis javanica	7285	6656	1.07e-54	211	52.133
# TBLASTN 2.13.0+
# Query: YP_009507291.1 |E6|Gammapapillomavirus 19|Gammapapillomavirus|Papillomaviridae|Homo sapiens|China|China|2008-11-03|2018-08-24T00:00:00Z|E6 [Human papillomavirus type 161]
# Database: ref_euk_rep_genomes
# Fields: query acc., subject acc., subject sci names, s. start, s. end, evalue, alignment length, % identity
# 1 hits found
YP_009507291.1	NW_023450026	Manis javanica	6055	5663	3.66e-07	131	26.718
# TBLASTN 2.13.0+
# Query: YP_009507292.1 |E7|Gammapapillomavirus 19|Gammapapillomavirus|Papillomaviridae|Homo sapiens|China|China|2008-11-03|2018-08-24T00:00:00Z|E7 [Human papillomavirus type 161]
# Database: ref_euk_rep_genomes
# 0 hits found
# TBLASTN 2.13.0+
# Query: YP_009507293.1 |E1|Gammapapillomavirus 19|Gammapapillomavirus|Papillomaviridae|Homo sapiens|China|China|2008-11-03|2018-08-24T00:00:00Z|E1 [Human papillomavirus type 161]
# Database: ref_euk_rep_genomes
# Fields: query acc., subject acc., subject sci names, s. start, s. end, evalue, alignment length, % identity
# 1 hits found
YP_009507293.1	NW_023450026	Manis javanica	5342	3588	1.64e-150	603	45.439
# TBLASTN 2.13.0+
# Query: YP_009507294.1 |E2|Gammapapillomavirus 19|Gammapapillomavirus|Papillomaviridae|Homo sapiens|China|China|2008-11-03|2018-08-24T00:00:00Z|E2 [Human papillomavirus type 161]
# Database: ref_euk_rep_genomes
# Fields: query acc., subject acc., subject sci names, s. start, s. end, evalue, alignment length, % identity
# 1 hits found
YP_009507294.1	NW_023450026	Manis javanica	3634	2381	5.48e-61	423	34.752
# TBLASTN 2.13.0+
# Query: YP_009507295.1 |L2|Gammapapillomavirus 19|Gammapapillomavirus|Papillomaviridae|Homo sapiens|China|China|2008-11-03|2018-08-24T00:00:00Z|L2 [Human papillomavirus type 161]
# Database: ref_euk_rep_genomes
# Fields: query acc., subject acc., subject sci names, s. start, s. end, evalue, alignment length, % identity
# 1 hits found
YP_009507295.1	NW_023450026	Manis javanica	2367	907	5.31e-20	528	31.629
# TBLASTN 2.13.0+
# Query: YP_009507296.1 |L1|Gammapapillomavirus 19|Gammapapillomavirus|Papillomaviridae|Homo sapiens|China|China|2008-11-03|2018-08-24T00:00:00Z|L1 [Human papillomavirus type 161]
# Database: ref_euk_rep_genomes
# Fields: query acc., subject acc., subject sci names, s. start, s. end, evalue, alignment length, % identity
# 2 hits found
YP_009507296.1	NW_023450026	Manis javanica	878	6	5.19e-85	297	50.168
YP_009507296.1	NW_023450026	Manis javanica	7306	6641	7.84e-50	227	45.374
# TBLASTN 2.13.0+
# Query: YP_009507297.1 |E6|Gammapapillomavirus 22|Gammapapillomavirus|Papillomaviridae|Homo sapiens|USA|USA|2009|2018-08-24T00:00:00Z|E6 [Human papillomavirus 172]
# Database: ref_euk_rep_genomes
# 0 hits found
# TBLASTN 2.13.0+
# Query: YP_009507298.1 |E7|Gammapapillomavirus 22|Gammapapillomavirus|Papillomaviridae|Homo sapiens|USA|USA|2009|2018-08-24T00:00:00Z|E7 [Human papillomavirus 172]
# Database: ref_euk_rep_genomes
# 0 hits found
# TBLASTN 2.13.0+
# Query: YP_009507299.1 |E1|Gammapapillomavirus 22|Gammapapillomavirus|Papillomaviridae|Homo sapiens|USA|USA|2009|2018-08-24T00:00:00Z|E1 [Human papillomavirus 172]
# Database: ref_euk_rep_genomes
# Fields: query acc., subject acc., subject sci names, s. start, s. end, evalue, alignment length, % identity
# 1 hits found
YP_009507299.1	NW_023450026	Manis javanica	5342	3609	4.84e-145	593	44.182
# TBLASTN 2.13.0+
# Query: YP_009507300.1 |E2|Gammapapillomavirus 22|Gammapapillomavirus|Papillomaviridae|Homo sapiens|USA|USA|2009|2018-08-24T00:00:00Z|E2 [Human papillomavirus 172]
# Database: ref_euk_rep_genomes
# Fields: query acc., subject acc., subject sci names, s. start, s. end, evalue, alignment length, % identity
# 2 hits found
YP_009507300.1	NW_023450026	Manis javanica	3634	3053	1.01e-39	194	39.691
YP_009507300.1	NW_023450026	Manis javanica	2719	2381	1.77e-14	113	37.168
# TBLASTN 2.13.0+
# Query: YP_009507301.1 |E4|Gammapapillomavirus 22|Gammapapillomavirus|Papillomaviridae|Homo sapiens|USA|USA|2009|2018-08-24T00:00:00Z|E4 [Human papillomavirus 172]
# Database: ref_euk_rep_genomes
# 0 hits found
# TBLASTN 2.13.0+
# Query: YP_009507302.1 |L2|Gammapapillomavirus 22|Gammapapillomavirus|Papillomaviridae|Homo sapiens|USA|USA|2009|2018-08-24T00:00:00Z|L2 [Human papillomavirus 172]
# Database: ref_euk_rep_genomes
# Fields: query acc., subject acc., subject sci names, s. start, s. end, evalue, alignment length, % identity
# 1 hits found
YP_009507302.1	NW_023450026	Manis javanica	2370	907	1.22e-27	532	28.383
# TBLASTN 2.13.0+
# Query: YP_009507303.1 |L1|Gammapapillomavirus 22|Gammapapillomavirus|Papillomaviridae|Homo sapiens|USA|USA|2009|2018-08-24T00:00:00Z|L1 [Human papillomavirus 172]
# Database: ref_euk_rep_genomes
# Fields: query acc., subject acc., subject sci names, s. start, s. end, evalue, alignment length, % identity
# 2 hits found
YP_009507303.1	NW_023450026	Manis javanica	848	30	1.41e-81	277	49.097
YP_009507303.1	NW_023450026	Manis javanica	7285	6659	4.63e-44	213	41.784
# TBLASTN 2.13.0+
# Query: YP_009507304.1 |E6|Gammapapillomavirus 23|Gammapapillomavirus|Papillomaviridae|Homo sapiens|Sweden|Sweden|2009|2018-08-24T00:00:00Z|E6 [Human papillomavirus 175]
# Database: ref_euk_rep_genomes
# Fields: query acc., subject acc., subject sci names, s. start, s. end, evalue, alignment length, % identity
# 1 hits found
YP_009507304.1	NW_023450026	Manis javanica	6007	5651	6.84e-06	119	27.731
# TBLASTN 2.13.0+
# Query: YP_009507305.1 |E7|Gammapapillomavirus 23|Gammapapillomavirus|Papillomaviridae|Homo sapiens|Sweden|Sweden|2009|2018-08-24T00:00:00Z|E7 [Human papillomavirus 175]
# Database: ref_euk_rep_genomes
# 0 hits found
# TBLASTN 2.13.0+
# Query: YP_009507306.1 |E1|Gammapapillomavirus 23|Gammapapillomavirus|Papillomaviridae|Homo sapiens|Sweden|Sweden|2009|2018-08-24T00:00:00Z|E1 [Human papillomavirus 175]
# Database: ref_euk_rep_genomes
# Fields: query acc., subject acc., subject sci names, s. start, s. end, evalue, alignment length, % identity
# 1 hits found
YP_009507306.1	NW_023450026	Manis javanica	5351	3606	5.37e-161	597	47.571
# TBLASTN 2.13.0+
# Query: YP_009507307.1 |E2|Gammapapillomavirus 23|Gammapapillomavirus|Papillomaviridae|Homo sapiens|Sweden|Sweden|2009|2018-08-24T00:00:00Z|E2 [Human papillomavirus 175]
# Database: ref_euk_rep_genomes
# Fields: query acc., subject acc., subject sci names, s. start, s. end, evalue, alignment length, % identity
# 2 hits found
YP_009507307.1	NW_023450026	Manis javanica	3634	3053	2.41e-42	194	42.784
YP_009507307.1	NW_023450026	Manis javanica	2668	2381	5.65e-12	96	43.750
# BLAST processed 53 queries
# TBLASTN 2.13.0+
# Query: YP_009507308.1 |E4|Gammapapillomavirus 23|Gammapapillomavirus|Papillomaviridae|Homo sapiens|Sweden|Sweden|2009|2018-08-24T00:00:00Z|E4 [Human papillomavirus 175]
# Database: ref_euk_rep_genomes
# 0 hits found
# TBLASTN 2.13.0+
# Query: YP_009507309.1 |L2|Gammapapillomavirus 23|Gammapapillomavirus|Papillomaviridae|Homo sapiens|Sweden|Sweden|2009|2018-08-24T00:00:00Z|L2 [Human papillomavirus 175]
# Database: ref_euk_rep_genomes
# Fields: query acc., subject acc., subject sci names, s. start, s. end, evalue, alignment length, % identity
# 1 hits found
YP_009507309.1	NW_023450026	Manis javanica	2370	907	6.07e-27	519	31.407
# TBLASTN 2.13.0+
# Query: YP_009507310.1 |L1|Gammapapillomavirus 23|Gammapapillomavirus|Papillomaviridae|Homo sapiens|Sweden|Sweden|2009|2018-08-24T00:00:00Z|L1 [Human papillomavirus 175]
# Database: ref_euk_rep_genomes
# Fields: query acc., subject acc., subject sci names, s. start, s. end, evalue, alignment length, % identity
# 2 hits found
YP_009507310.1	NW_023450026	Manis javanica	878	42	5.49e-70	283	48.057
YP_009507310.1	NW_023450026	Manis javanica	7303	6638	1.75e-48	224	44.196
# TBLASTN 2.13.0+
# Query: YP_009507311.1 |E6 protein|Mupapillomavirus 3|Mupapillomavirus|Papillomaviridae|Homo sapiens|Slovenia|Slovenia|2009|2018-08-24T00:00:00Z|E6 protein [Human papillomavirus 204]
# Database: ref_euk_rep_genomes
# Fields: query acc., subject acc., subject sci names, s. start, s. end, evalue, alignment length, % identity
# 1 hits found
YP_009507311.1	NW_023450026	Manis javanica	6037	5660	8.54e-15	126	31.746
# TBLASTN 2.13.0+
# Query: YP_009507312.1 |E7 protein|Mupapillomavirus 3|Mupapillomavirus|Papillomaviridae|Homo sapiens|Slovenia|Slovenia|2009|2018-08-24T00:00:00Z|E7 protein [Human papillomavirus 204]
# Database: ref_euk_rep_genomes
# 0 hits found
# TBLASTN 2.13.0+
# Query: YP_009507313.1 |E1 protein|Mupapillomavirus 3|Mupapillomavirus|Papillomaviridae|Homo sapiens|Slovenia|Slovenia|2009|2018-08-24T00:00:00Z|E1 protein [Human papillomavirus 204]
# Database: ref_euk_rep_genomes
# Fields: query acc., subject acc., subject sci names, s. start, s. end, evalue, alignment length, % identity
# 1 hits found
YP_009507313.1	NW_023450026	Manis javanica	5381	3606	9.60e-180	615	48.780
# TBLASTN 2.13.0+
# Query: YP_009507314.1 |E2 protein|Mupapillomavirus 3|Mupapillomavirus|Papillomaviridae|Homo sapiens|Slovenia|Slovenia|2009|2018-08-24T00:00:00Z|E2 protein [Human papillomavirus 204]
# Database: ref_euk_rep_genomes
# Fields: query acc., subject acc., subject sci names, s. start, s. end, evalue, alignment length, % identity
# 2 hits found
YP_009507314.1	NW_023450026	Manis javanica	3589	3065	2.71e-39	175	42.286
YP_009507314.1	NW_023450026	Manis javanica	2725	2381	8.28e-17	115	40.000
# TBLASTN 2.13.0+
# Query: YP_009507315.1 |E4 protein|Mupapillomavirus 3|Mupapillomavirus|Papillomaviridae|Homo sapiens|Slovenia|Slovenia|2009|2018-08-24T00:00:00Z|E4 protein [Human papillomavirus 204]
# Database: ref_euk_rep_genomes
# 0 hits found
# TBLASTN 2.13.0+
# Query: YP_009507316.1 |L2 protein|Mupapillomavirus 3|Mupapillomavirus|Papillomaviridae|Homo sapiens|Slovenia|Slovenia|2009|2018-08-24T00:00:00Z|L2 protein [Human papillomavirus 204]
# Database: ref_euk_rep_genomes
# Fields: query acc., subject acc., subject sci names, s. start, s. end, evalue, alignment length, % identity
# 1 hits found
YP_009507316.1	NW_023450026	Manis javanica	2088	901	4.58e-77	414	45.169
# TBLASTN 2.13.0+
# Query: YP_009507317.1 |L1 protein|Mupapillomavirus 3|Mupapillomavirus|Papillomaviridae|Homo sapiens|Slovenia|Slovenia|2009|2018-08-24T00:00:00Z|L1 protein [Human papillomavirus 204]
# Database: ref_euk_rep_genomes
# Fields: query acc., subject acc., subject sci names, s. start, s. end, evalue, alignment length, % identity
# 2 hits found
YP_009507317.1	NW_023450026	Manis javanica	878	3	1.30e-114	294	61.905
YP_009507317.1	NW_023450026	Manis javanica	7306	6638	6.17e-76	223	57.399
# TBLASTN 2.13.0+
# Query: YP_009507318.1 |E6|Rhopapillomavirus 2|Rhopapillomavirus|Papillomaviridae|Trichechus manatus|USA|USA|2012-01-13|2018-08-24T00:00:00Z|E6 [Trichechus manatus papillomavirus 3]
# Database: ref_euk_rep_genomes
# 0 hits found
# TBLASTN 2.13.0+
# Query: YP_009507319.1 |E7|Rhopapillomavirus 2|Rhopapillomavirus|Papillomaviridae|Trichechus manatus|USA|USA|2012-01-13|2018-08-24T00:00:00Z|E7 [Trichechus manatus papillomavirus 3]
# Database: ref_euk_rep_genomes
# 0 hits found
# TBLASTN 2.13.0+
# Query: YP_009507320.1 |E1|Rhopapillomavirus 2|Rhopapillomavirus|Papillomaviridae|Trichechus manatus|USA|USA|2012-01-13|2018-08-24T00:00:00Z|E1 [Trichechus manatus papillomavirus 3]
# Database: ref_euk_rep_genomes
# Fields: query acc., subject acc., subject sci names, s. start, s. end, evalue, alignment length, % identity
# 1 hits found
YP_009507320.1	NW_023450026	Manis javanica	5360	3606	0.0	615	46.992
# TBLASTN 2.13.0+
# Query: YP_009507321.1 |E2|Rhopapillomavirus 2|Rhopapillomavirus|Papillomaviridae|Trichechus manatus|USA|USA|2012-01-13|2018-08-24T00:00:00Z|E2 [Trichechus manatus papillomavirus 3]
# Database: ref_euk_rep_genomes
# Fields: query acc., subject acc., subject sci names, s. start, s. end, evalue, alignment length, % identity
# 1 hits found
YP_009507321.1	NW_023450026	Manis javanica	3643	3056	1.68e-47	196	45.408
# TBLASTN 2.13.0+
# Query: YP_009507322.1 |L2|Rhopapillomavirus 2|Rhopapillomavirus|Papillomaviridae|Trichechus manatus|USA|USA|2012-01-13|2018-08-24T00:00:00Z|L2 [Trichechus manatus papillomavirus 3]
# Database: ref_euk_rep_genomes
# Fields: query acc., subject acc., subject sci names, s. start, s. end, evalue, alignment length, % identity
# 1 hits found
YP_009507322.1	NW_023450026	Manis javanica	2367	907	5.56e-23	524	33.397
# TBLASTN 2.13.0+
# Query: YP_009507323.1 |L1|Rhopapillomavirus 2|Rhopapillomavirus|Papillomaviridae|Trichechus manatus|USA|USA|2012-01-13|2018-08-24T00:00:00Z|L1 [Trichechus manatus papillomavirus 3]
# Database: ref_euk_rep_genomes
# Fields: query acc., subject acc., subject sci names, s. start, s. end, evalue, alignment length, % identity
# 2 hits found
YP_009507323.1	NW_023450026	Manis javanica	860	69	4.03e-94	265	57.358
YP_009507323.1	NW_023450026	Manis javanica	7306	6659	7.38e-57	218	52.294
# TBLASTN 2.13.0+
# Query: YP_009507324.1 |putative E6 oncogenic protein|Treisdeltapapillomavirus 1|Treisdeltapapillomavirus|Papillomaviridae|Rhinolophus ferrumequinum|Spain|Spain||2018-08-24T00:00:00Z|putative E6 oncogenic protein [Rhinolophus ferrumequinum papillomavirus 1]
# Database: ref_euk_rep_genomes
# 0 hits found
# TBLASTN 2.13.0+
# Query: YP_009507325.1 |putative E7 oncogenic protein|Treisdeltapapillomavirus 1|Treisdeltapapillomavirus|Papillomaviridae|Rhinolophus ferrumequinum|Spain|Spain||2018-08-24T00:00:00Z|putative E7 oncogenic protein [Rhinolophus ferrumequinum papillomavirus 1]
# Database: ref_euk_rep_genomes
# 0 hits found
# TBLASTN 2.13.0+
# Query: YP_009507326.1 |putative early E1 protein|Treisdeltapapillomavirus 1|Treisdeltapapillomavirus|Papillomaviridae|Rhinolophus ferrumequinum|Spain|Spain||2018-08-24T00:00:00Z|putative early E1 protein [Rhinolophus ferrumequinum papillomavirus 1]
# Database: ref_euk_rep_genomes
# Fields: query acc., subject acc., subject sci names, s. start, s. end, evalue, alignment length, % identity
# 1 hits found
YP_009507326.1	NW_023450026	Manis javanica	5381	3588	8.29e-155	614	44.463
# TBLASTN 2.13.0+
# Query: YP_009507327.1 |putative E2 early protein|Treisdeltapapillomavirus 1|Treisdeltapapillomavirus|Papillomaviridae|Rhinolophus ferrumequinum|Spain|Spain||2018-08-24T00:00:00Z|putative E2 early protein [Rhinolophus ferrumequinum papillomavirus 1]
# Database: ref_euk_rep_genomes
# Fields: query acc., subject acc., subject sci names, s. start, s. end, evalue, alignment length, % identity
# 1 hits found
YP_009507327.1	NW_023450026	Manis javanica	3643	2420	7.13e-62	408	38.480
# TBLASTN 2.13.0+
# Query: YP_009507328.1 |putative late L2 protein|Treisdeltapapillomavirus 1|Treisdeltapapillomavirus|Papillomaviridae|Rhinolophus ferrumequinum|Spain|Spain||2018-08-24T00:00:00Z|putative late L2 protein [Rhinolophus ferrumequinum papillomavirus 1]
# Database: ref_euk_rep_genomes
# Fields: query acc., subject acc., subject sci names, s. start, s. end, evalue, alignment length, % identity
# 1 hits found
YP_009507328.1	NW_023450026	Manis javanica	2367	928	3.01e-45	530	36.226
# TBLASTN 2.13.0+
# Query: YP_009507329.1 |putative late L1 protein|Treisdeltapapillomavirus 1|Treisdeltapapillomavirus|Papillomaviridae|Rhinolophus ferrumequinum|Spain|Spain||2018-08-24T00:00:00Z|putative late L1 protein [Rhinolophus ferrumequinum papillomavirus 1]
# Database: ref_euk_rep_genomes
# Fields: query acc., subject acc., subject sci names, s. start, s. end, evalue, alignment length, % identity
# 2 hits found
YP_009507329.1	NW_023450026	Manis javanica	878	3	6.02e-106	292	61.986
YP_009507329.1	NW_023450026	Manis javanica	7306	6638	3.13e-73	224	59.375
# TBLASTN 2.13.0+
# Query: YP_009507333.1 |E6 protein|Treisetapapillomavirus 1|Treisetapapillomavirus|Papillomaviridae|Vulpes vulpes|Germany: Charlottenburg-Wilmersdorf district, Berlin|Germany|2006-06-19|2018-08-24T00:00:00Z|E6 protein [Vulpes vulpes papillomavirus 1]
# Database: ref_euk_rep_genomes
# 0 hits found
# TBLASTN 2.13.0+
# Query: YP_009507334.1 |E7 protein|Treisetapapillomavirus 1|Treisetapapillomavirus|Papillomaviridae|Vulpes vulpes|Germany: Charlottenburg-Wilmersdorf district, Berlin|Germany|2006-06-19|2018-08-24T00:00:00Z|E7 protein [Vulpes vulpes papillomavirus 1]
# Database: ref_euk_rep_genomes
# 0 hits found
# TBLASTN 2.13.0+
# Query: YP_009507335.1 |E1 protein|Treisetapapillomavirus 1|Treisetapapillomavirus|Papillomaviridae|Vulpes vulpes|Germany: Charlottenburg-Wilmersdorf district, Berlin|Germany|2006-06-19|2018-08-24T00:00:00Z|E1 protein [Vulpes vulpes papillomavirus 1]
# Database: ref_euk_rep_genomes
# Fields: query acc., subject acc., subject sci names, s. start, s. end, evalue, alignment length, % identity
# 1 hits found
YP_009507335.1	NW_023450026	Manis javanica	5384	3594	8.85e-166	624	46.474
# TBLASTN 2.13.0+
# Query: YP_009507336.1 |E2 protein|Treisetapapillomavirus 1|Treisetapapillomavirus|Papillomaviridae|Vulpes vulpes|Germany: Charlottenburg-Wilmersdorf district, Berlin|Germany|2006-06-19|2018-08-24T00:00:00Z|E2 protein [Vulpes vulpes papillomavirus 1]
# Database: ref_euk_rep_genomes
# Fields: query acc., subject acc., subject sci names, s. start, s. end, evalue, alignment length, % identity
# 2 hits found
YP_009507336.1	NW_023450026	Manis javanica	3643	3065	3.07e-42	193	47.668
YP_009507336.1	NW_023450026	Manis javanica	2722	2381	2.42e-14	117	40.171
# TBLASTN 2.13.0+
# Query: YP_009507337.1 |L2 protein|Treisetapapillomavirus 1|Treisetapapillomavirus|Papillomaviridae|Vulpes vulpes|Germany: Charlottenburg-Wilmersdorf district, Berlin|Germany|2006-06-19|2018-08-24T00:00:00Z|L2 protein [Vulpes vulpes papillomavirus 1]
# Database: ref_euk_rep_genomes
# 0 hits found
# TBLASTN 2.13.0+
# Query: YP_009507338.1 |L1 protein|Treisetapapillomavirus 1|Treisetapapillomavirus|Papillomaviridae|Vulpes vulpes|Germany: Charlottenburg-Wilmersdorf district, Berlin|Germany|2006-06-19|2018-08-24T00:00:00Z|L1 protein [Vulpes vulpes papillomavirus 1]
# Database: ref_euk_rep_genomes
# Fields: query acc., subject acc., subject sci names, s. start, s. end, evalue, alignment length, % identity
# 2 hits found
YP_009507338.1	NW_023450026	Manis javanica	878	54	9.38e-89	277	53.791
YP_009507338.1	NW_023450026	Manis javanica	7306	6650	1.83e-47	223	41.704
# TBLASTN 2.13.0+
# Query: YP_009508154.1 |early protein|Alphapapillomavirus 6|Alphapapillomavirus|Papillomaviridae|||||2018-08-24T00:00:00Z|early protein [Human papillomavirus type 30]
# Database: ref_euk_rep_genomes
# 0 hits found
# TBLASTN 2.13.0+
# Query: YP_009508155.1 |early protein|Alphapapillomavirus 6|Alphapapillomavirus|Papillomaviridae|||||2018-08-24T00:00:00Z|early protein [Human papillomavirus type 30]
# Database: ref_euk_rep_genomes
# 0 hits found
# TBLASTN 2.13.0+
# Query: YP_009508156.1 |early protein|Alphapapillomavirus 6|Alphapapillomavirus|Papillomaviridae|||||2018-08-24T00:00:00Z|early protein [Human papillomavirus type 30]
# Database: ref_euk_rep_genomes
# Fields: query acc., subject acc., subject sci names, s. start, s. end, evalue, alignment length, % identity
# 1 hits found
YP_009508156.1	NW_023450026	Manis javanica	4949	3615	2.01e-138	447	47.651
# TBLASTN 2.13.0+
# Query: YP_009508157.1 |early protein|Alphapapillomavirus 6|Alphapapillomavirus|Papillomaviridae|||||2018-08-24T00:00:00Z|early protein [Human papillomavirus type 30]
# Database: ref_euk_rep_genomes
# Fields: query acc., subject acc., subject sci names, s. start, s. end, evalue, alignment length, % identity
# 1 hits found
YP_009508157.1	NW_023450026	Manis javanica	3643	3077	4.57e-34	189	36.508
# TBLASTN 2.13.0+
# Query: YP_009508158.1 |late protein|Alphapapillomavirus 6|Alphapapillomavirus|Papillomaviridae|||||2018-08-24T00:00:00Z|late protein [Human papillomavirus type 30]
# Database: ref_euk_rep_genomes
# Fields: query acc., subject acc., subject sci names, s. start, s. end, evalue, alignment length, % identity
# 1 hits found
YP_009508158.1	NW_023450026	Manis javanica	2343	862	2.92e-28	526	30.989
# TBLASTN 2.13.0+
# Query: YP_009508159.1 |late protein|Alphapapillomavirus 6|Alphapapillomavirus|Papillomaviridae|||||2018-08-24T00:00:00Z|late protein [Human papillomavirus type 30]
# Database: ref_euk_rep_genomes
# Fields: query acc., subject acc., subject sci names, s. start, s. end, evalue, alignment length, % identity
# 2 hits found
YP_009508159.1	NW_023450026	Manis javanica	890	39	2.71e-103	286	58.042
YP_009508159.1	NW_023450026	Manis javanica	7306	6656	1.71e-58	217	47.465
# TBLASTN 2.13.0+
# Query: YP_009508229.1 |E6 protein|Gammapapillomavirus 25|Gammapapillomavirus|Papillomaviridae|Homo sapiens|Slovenia|Slovenia||2018-08-24T00:00:00Z|E6 protein [Human papillomavirus 184]
# Database: ref_euk_rep_genomes
# 0 hits found
# TBLASTN 2.13.0+
# Query: YP_009508230.1 |E7 protein|Gammapapillomavirus 25|Gammapapillomavirus|Papillomaviridae|Homo sapiens|Slovenia|Slovenia||2018-08-24T00:00:00Z|E7 protein [Human papillomavirus 184]
# Database: ref_euk_rep_genomes
# 0 hits found
# TBLASTN 2.13.0+
# Query: YP_009508231.1 |E1 protein|Gammapapillomavirus 25|Gammapapillomavirus|Papillomaviridae|Homo sapiens|Slovenia|Slovenia||2018-08-24T00:00:00Z|E1 protein [Human papillomavirus 184]
# Database: ref_euk_rep_genomes
# Fields: query acc., subject acc., subject sci names, s. start, s. end, evalue, alignment length, % identity
# 1 hits found
YP_009508231.1	NW_023450026	Manis javanica	5375	3594	4.35e-163	608	44.572
# TBLASTN 2.13.0+
# Query: YP_009508232.1 |E2 protein|Gammapapillomavirus 25|Gammapapillomavirus|Papillomaviridae|Homo sapiens|Slovenia|Slovenia||2018-08-24T00:00:00Z|E2 protein [Human papillomavirus 184]
# Database: ref_euk_rep_genomes
# Fields: query acc., subject acc., subject sci names, s. start, s. end, evalue, alignment length, % identity
# 1 hits found
YP_009508232.1	NW_023450026	Manis javanica	3634	2381	3.47e-66	438	35.160
# TBLASTN 2.13.0+
# Query: YP_009508233.1 |L2 protein|Gammapapillomavirus 25|Gammapapillomavirus|Papillomaviridae|Homo sapiens|Slovenia|Slovenia||2018-08-24T00:00:00Z|L2 protein [Human papillomavirus 184]
# Database: ref_euk_rep_genomes
# Fields: query acc., subject acc., subject sci names, s. start, s. end, evalue, alignment length, % identity
# 1 hits found
YP_009508233.1	NW_023450026	Manis javanica	2370	907	5.98e-26	538	31.041
# TBLASTN 2.13.0+
# Query: YP_009508234.1 |L1 protein|Gammapapillomavirus 25|Gammapapillomavirus|Papillomaviridae|Homo sapiens|Slovenia|Slovenia||2018-08-24T00:00:00Z|L1 protein [Human papillomavirus 184]
# Database: ref_euk_rep_genomes
# Fields: query acc., subject acc., subject sci names, s. start, s. end, evalue, alignment length, % identity
# 2 hits found
YP_009508234.1	NW_023450026	Manis javanica	884	6	2.10e-87	297	46.801
YP_009508234.1	NW_023450026	Manis javanica	7300	6659	1.88e-53	218	45.413
# TBLASTN 2.13.0+
# Query: YP_009508734.1 |E6 protein|Deltapapillomavirus 7|Deltapapillomavirus|Papillomaviridae|Giraffa camelopardalis|Denmark|Denmark|2011|2018-08-24T00:00:00Z|E6 protein [Giraffa camelopardalis papillomavirus 1]
# Database: ref_euk_rep_genomes
# 0 hits found
# TBLASTN 2.13.0+
# Query: YP_009508735.1 |E7 protein|Deltapapillomavirus 7|Deltapapillomavirus|Papillomaviridae|Giraffa camelopardalis|Denmark|Denmark|2011|2018-08-24T00:00:00Z|E7 protein [Giraffa camelopardalis papillomavirus 1]
# Database: ref_euk_rep_genomes
# 0 hits found
# TBLASTN 2.13.0+
# Query: YP_009508736.1 |E1 protein|Deltapapillomavirus 7|Deltapapillomavirus|Papillomaviridae|Giraffa camelopardalis|Denmark|Denmark|2011|2018-08-24T00:00:00Z|E1 protein [Giraffa camelopardalis papillomavirus 1]
# Database: ref_euk_rep_genomes
# Fields: query acc., subject acc., subject sci names, s. start, s. end, evalue, alignment length, % identity
# 1 hits found
YP_009508736.1	NW_023450026	Manis javanica	5348	3594	1.36e-135	602	39.867
# TBLASTN 2.13.0+
# Query: YP_009508737.1 |E2 protein|Deltapapillomavirus 7|Deltapapillomavirus|Papillomaviridae|Giraffa camelopardalis|Denmark|Denmark|2011|2018-08-24T00:00:00Z|E2 protein [Giraffa camelopardalis papillomavirus 1]
# Database: ref_euk_rep_genomes
# Fields: query acc., subject acc., subject sci names, s. start, s. end, evalue, alignment length, % identity
# 1 hits found
YP_009508737.1	NW_023450026	Manis javanica	3610	2411	1.07e-43	405	28.395
# TBLASTN 2.13.0+
# Query: YP_009508738.1 |E4 protein|Deltapapillomavirus 7|Deltapapillomavirus|Papillomaviridae|Giraffa camelopardalis|Denmark|Denmark|2011|2018-08-24T00:00:00Z|E4 protein, partial [Giraffa camelopardalis papillomavirus 1]
# Database: ref_euk_rep_genomes
# 0 hits found
# TBLASTN 2.13.0+
# Query: YP_009508739.1 |E5 protein|Deltapapillomavirus 7|Deltapapillomavirus|Papillomaviridae|Giraffa camelopardalis|Denmark|Denmark|2011|2018-08-24T00:00:00Z|E5 protein [Giraffa camelopardalis papillomavirus 1]
# Database: ref_euk_rep_genomes
# 0 hits found
# TBLASTN 2.13.0+
# Query: YP_009508740.1 |L2 protein|Deltapapillomavirus 7|Deltapapillomavirus|Papillomaviridae|Giraffa camelopardalis|Denmark|Denmark|2011|2018-08-24T00:00:00Z|L2 protein [Giraffa camelopardalis papillomavirus 1]
# Database: ref_euk_rep_genomes
# 0 hits found
# TBLASTN 2.13.0+
# Query: YP_009508741.1 |L1 protein|Deltapapillomavirus 7|Deltapapillomavirus|Papillomaviridae|Giraffa camelopardalis|Denmark|Denmark|2011|2018-08-24T00:00:00Z|L1 protein [Giraffa camelopardalis papillomavirus 1]
# Database: ref_euk_rep_genomes
# Fields: query acc., subject acc., subject sci names, s. start, s. end, evalue, alignment length, % identity
# 2 hits found
YP_009508741.1	NW_023450026	Manis javanica	878	30	8.47e-85	284	51.056
YP_009508741.1	NW_023450026	Manis javanica	7300	6653	1.10e-50	217	46.083
# TBLASTN 2.13.0+
# Query: YP_009508742.1 |E6 protein|Dyokappapapillomavirus 5|Dyokappapapillomavirus|Papillomaviridae|Pudu puda|Germany: Berlin|Germany|2006|2018-08-24T00:00:00Z|E6 protein [Pudu puda papillomavirus 1]
# Database: ref_euk_rep_genomes
# Fields: query acc., subject acc., subject sci names, s. start, s. end, evalue, alignment length, % identity
# 1 hits found
YP_009508742.1	NW_023450026	Manis javanica	6055	5663	1.18e-08	131	32.824
# TBLASTN 2.13.0+
# Query: YP_009508743.1 |E7 protein|Dyokappapapillomavirus 5|Dyokappapapillomavirus|Papillomaviridae|Pudu puda|Germany: Berlin|Germany|2006|2018-08-24T00:00:00Z|E7 protein [Pudu puda papillomavirus 1]
# Database: ref_euk_rep_genomes
# 0 hits found
# TBLASTN 2.13.0+
# Query: YP_009508744.1 |E1 protein|Dyokappapapillomavirus 5|Dyokappapapillomavirus|Papillomaviridae|Pudu puda|Germany: Berlin|Germany|2006|2018-08-24T00:00:00Z|E1 protein [Pudu puda papillomavirus 1]
# Database: ref_euk_rep_genomes
# Fields: query acc., subject acc., subject sci names, s. start, s. end, evalue, alignment length, % identity
# 1 hits found
YP_009508744.1	NW_023450026	Manis javanica	5342	3588	7.22e-172	606	50.165
# TBLASTN 2.13.0+
# Query: YP_009508745.1 |E2 protein|Dyokappapapillomavirus 5|Dyokappapapillomavirus|Papillomaviridae|Pudu puda|Germany: Berlin|Germany|2006|2018-08-24T00:00:00Z|E2 protein [Pudu puda papillomavirus 1]
# Database: ref_euk_rep_genomes
# Fields: query acc., subject acc., subject sci names, s. start, s. end, evalue, alignment length, % identity
# 2 hits found
YP_009508745.1	NW_023450026	Manis javanica	3643	3059	2.04e-58	195	53.846
YP_009508745.1	NW_023450026	Manis javanica	2728	2435	2.14e-07	100	37.000
# TBLASTN 2.13.0+
# Query: YP_009508746.1 |L2 protein|Dyokappapapillomavirus 5|Dyokappapapillomavirus|Papillomaviridae|Pudu puda|Germany: Berlin|Germany|2006|2018-08-24T00:00:00Z|L2 protein [Pudu puda papillomavirus 1]
# Database: ref_euk_rep_genomes
# Fields: query acc., subject acc., subject sci names, s. start, s. end, evalue, alignment length, % identity
# 1 hits found
YP_009508746.1	NW_023450026	Manis javanica	2376	991	1.33e-36	474	36.920
# TBLASTN 2.13.0+
# Query: YP_009508747.1 |L1 protein|Dyokappapapillomavirus 5|Dyokappapapillomavirus|Papillomaviridae|Pudu puda|Germany: Berlin|Germany|2006|2018-08-24T00:00:00Z|L1 protein [Pudu puda papillomavirus 1]
# Database: ref_euk_rep_genomes
# Fields: query acc., subject acc., subject sci names, s. start, s. end, evalue, alignment length, % identity
# 2 hits found
YP_009508747.1	NW_023450026	Manis javanica	878	6	2.00e-78	292	55.479
YP_009508747.1	NW_023450026	Manis javanica	7306	6659	1.46e-54	216	50.000
# TBLASTN 2.13.0+
# Query: YP_009508748.1 |E6 protein|Dyophipapillomavirus 1|Dyophipapillomavirus|Papillomaviridae|Talpa europaea|Belgium|Belgium|2009-08-06|2018-08-24T00:00:00Z|E6 protein [Talpa europaea papillomavirus 1]
# Database: ref_euk_rep_genomes
# Fields: query acc., subject acc., subject sci names, s. start, s. end, evalue, alignment length, % identity
# 1 hits found
YP_009508748.1	NW_023450026	Manis javanica	6055	5651	9.83e-09	135	28.148
# TBLASTN 2.13.0+
# Query: YP_009508749.1 |E7 protein|Dyophipapillomavirus 1|Dyophipapillomavirus|Papillomaviridae|Talpa europaea|Belgium|Belgium|2009-08-06|2018-08-24T00:00:00Z|E7 protein [Talpa europaea papillomavirus 1]
# Database: ref_euk_rep_genomes
# 0 hits found
# BLAST processed 56 queries
# TBLASTN 2.13.0+
# Query: YP_009508750.1 |E1 protein|Dyophipapillomavirus 1|Dyophipapillomavirus|Papillomaviridae|Talpa europaea|Belgium|Belgium|2009-08-06|2018-08-24T00:00:00Z|E1 protein [Talpa europaea papillomavirus 1]
# Database: ref_euk_rep_genomes
# Fields: query acc., subject acc., subject sci names, s. start, s. end, evalue, alignment length, % identity
# 1 hits found
YP_009508750.1	NW_023450026	Manis javanica	5234	3663	1.89e-166	541	49.538
# TBLASTN 2.13.0+
# Query: YP_009508751.1 |E2 protein|Dyophipapillomavirus 1|Dyophipapillomavirus|Papillomaviridae|Talpa europaea|Belgium|Belgium|2009-08-06|2018-08-24T00:00:00Z|E2 protein [Talpa europaea papillomavirus 1]
# Database: ref_euk_rep_genomes
# Fields: query acc., subject acc., subject sci names, s. start, s. end, evalue, alignment length, % identity
# 2 hits found
YP_009508751.1	NW_023450026	Manis javanica	3643	3065	1.49e-45	193	45.078
YP_009508751.1	NW_023450026	Manis javanica	2728	2390	5.32e-17	116	43.103
# TBLASTN 2.13.0+
# Query: YP_009508752.1 |E4 protein|Dyophipapillomavirus 1|Dyophipapillomavirus|Papillomaviridae|Talpa europaea|Belgium|Belgium|2009-08-06|2018-08-24T00:00:00Z|E4 protein [Talpa europaea papillomavirus 1]
# Database: ref_euk_rep_genomes
# 0 hits found
# TBLASTN 2.13.0+
# Query: YP_009508753.1 |L2 protein|Dyophipapillomavirus 1|Dyophipapillomavirus|Papillomaviridae|Talpa europaea|Belgium|Belgium|2009-08-06|2018-08-24T00:00:00Z|L2 protein [Talpa europaea papillomavirus 1]
# Database: ref_euk_rep_genomes
# Fields: query acc., subject acc., subject sci names, s. start, s. end, evalue, alignment length, % identity
# 1 hits found
YP_009508753.1	NW_023450026	Manis javanica	2343	901	8.59e-30	497	34.406
# TBLASTN 2.13.0+
# Query: YP_009508754.1 |L1 protein|Dyophipapillomavirus 1|Dyophipapillomavirus|Papillomaviridae|Talpa europaea|Belgium|Belgium|2009-08-06|2018-08-24T00:00:00Z|L1 protein [Talpa europaea papillomavirus 1]
# Database: ref_euk_rep_genomes
# Fields: query acc., subject acc., subject sci names, s. start, s. end, evalue, alignment length, % identity
# 2 hits found
YP_009508754.1	NW_023450026	Manis javanica	878	24	5.17e-114	289	62.284
YP_009508754.1	NW_023450026	Manis javanica	7300	6659	1.42e-67	214	55.607
# TBLASTN 2.13.0+
# Query: YP_009508755.1 |E6|Iotapapillomavirus 2|Iotapapillomavirus|Papillomaviridae|Peromyscus maniculatus|USA|USA|2010|2018-08-24T00:00:00Z|E6 [Peromyscus papillomavirus 1]
# Database: ref_euk_rep_genomes
# Fields: query acc., subject acc., subject sci names, s. start, s. end, evalue, alignment length, % identity
# 1 hits found
YP_009508755.1	NW_023450026	Manis javanica	6025	5660	2.43e-11	124	30.645
# TBLASTN 2.13.0+
# Query: YP_009508756.1 |E7|Iotapapillomavirus 2|Iotapapillomavirus|Papillomaviridae|Peromyscus maniculatus|USA|USA|2010|2018-08-24T00:00:00Z|E7 [Peromyscus papillomavirus 1]
# Database: ref_euk_rep_genomes
# 0 hits found
# TBLASTN 2.13.0+
# Query: YP_009508757.1 |E1|Iotapapillomavirus 2|Iotapapillomavirus|Papillomaviridae|Peromyscus maniculatus|USA|USA|2010|2018-08-24T00:00:00Z|E1 [Peromyscus papillomavirus 1]
# Database: ref_euk_rep_genomes
# Fields: query acc., subject acc., subject sci names, s. start, s. end, evalue, alignment length, % identity
# 1 hits found
YP_009508757.1	NW_023450026	Manis javanica	5351	3600	5.78e-159	599	44.574
# TBLASTN 2.13.0+
# Query: YP_009508758.1 |E2|Iotapapillomavirus 2|Iotapapillomavirus|Papillomaviridae|Peromyscus maniculatus|USA|USA|2010|2018-08-24T00:00:00Z|E2 [Peromyscus papillomavirus 1]
# Database: ref_euk_rep_genomes
# Fields: query acc., subject acc., subject sci names, s. start, s. end, evalue, alignment length, % identity
# 1 hits found
YP_009508758.1	NW_023450026	Manis javanica	3643	3080	5.57e-45	188	45.213
# TBLASTN 2.13.0+
# Query: YP_009508759.1 |L2|Iotapapillomavirus 2|Iotapapillomavirus|Papillomaviridae|Peromyscus maniculatus|USA|USA|2010|2018-08-24T00:00:00Z|L2 [Peromyscus papillomavirus 1]
# Database: ref_euk_rep_genomes
# Fields: query acc., subject acc., subject sci names, s. start, s. end, evalue, alignment length, % identity
# 1 hits found
YP_009508759.1	NW_023450026	Manis javanica	2343	1225	2.54e-29	412	38.107
# TBLASTN 2.13.0+
# Query: YP_009508760.1 |L1|Iotapapillomavirus 2|Iotapapillomavirus|Papillomaviridae|Peromyscus maniculatus|USA|USA|2010|2018-08-24T00:00:00Z|L1 [Peromyscus papillomavirus 1]
# Database: ref_euk_rep_genomes
# Fields: query acc., subject acc., subject sci names, s. start, s. end, evalue, alignment length, % identity
# 2 hits found
YP_009508760.1	NW_023450026	Manis javanica	884	3	1.73e-108	294	57.483
YP_009508760.1	NW_023450026	Manis javanica	7306	6653	5.01e-63	218	52.752
# TBLASTN 2.13.0+
# Query: YP_009508761.1 |E6|Treisiotapapillomavirus 1|Treisiotapapillomavirus|Papillomaviridae|Myotis ricketti|China|China|2011-02|2018-08-24T00:00:00Z|E6 [Myotis ricketti papillomavirus 1]
# Database: ref_euk_rep_genomes
# 0 hits found
# TBLASTN 2.13.0+
# Query: YP_009508762.1 |E1|Treisiotapapillomavirus 1|Treisiotapapillomavirus|Papillomaviridae|Myotis ricketti|China|China|2011-02|2018-08-24T00:00:00Z|E1 [Myotis ricketti papillomavirus 1]
# Database: ref_euk_rep_genomes
# Fields: query acc., subject acc., subject sci names, s. start, s. end, evalue, alignment length, % identity
# 1 hits found
YP_009508762.1	NW_023450026	Manis javanica	4943	3606	1.82e-126	455	45.934
# TBLASTN 2.13.0+
# Query: YP_009508763.1 |E2|Treisiotapapillomavirus 1|Treisiotapapillomavirus|Papillomaviridae|Myotis ricketti|China|China|2011-02|2018-08-24T00:00:00Z|E2 [Myotis ricketti papillomavirus 1]
# Database: ref_euk_rep_genomes
# Fields: query acc., subject acc., subject sci names, s. start, s. end, evalue, alignment length, % identity
# 1 hits found
YP_009508763.1	NW_023450026	Manis javanica	3643	3101	3.93e-39	181	43.646
# TBLASTN 2.13.0+
# Query: YP_009508764.1 |L2|Treisiotapapillomavirus 1|Treisiotapapillomavirus|Papillomaviridae|Myotis ricketti|China|China|2011-02|2018-08-24T00:00:00Z|L2 [Myotis ricketti papillomavirus 1]
# Database: ref_euk_rep_genomes
# Fields: query acc., subject acc., subject sci names, s. start, s. end, evalue, alignment length, % identity
# 1 hits found
YP_009508764.1	NW_023450026	Manis javanica	1608	1276	4.71e-09	116	44.828
# TBLASTN 2.13.0+
# Query: YP_009508765.1 |L1|Treisiotapapillomavirus 1|Treisiotapapillomavirus|Papillomaviridae|Myotis ricketti|China|China|2011-02|2018-08-24T00:00:00Z|L1 [Myotis ricketti papillomavirus 1]
# Database: ref_euk_rep_genomes
# Fields: query acc., subject acc., subject sci names, s. start, s. end, evalue, alignment length, % identity
# 2 hits found
YP_009508765.1	NW_023450026	Manis javanica	878	6	9.04e-96	292	52.397
YP_009508765.1	NW_023450026	Manis javanica	7306	6635	3.73e-63	224	50.446
# TBLASTN 2.13.0+
# Query: YP_009508766.1 |E6 protein|Treisthetapapillomavirus 1|Treisthetapapillomavirus|Papillomaviridae|Rusa timorensis|Germany: Tierpark Berlin, Berlin|Germany|2008-02-07|2018-08-24T00:00:00Z|E6 protein [Rusa timorensis papillomavirus type 1]
# Database: ref_euk_rep_genomes
# Fields: query acc., subject acc., subject sci names, s. start, s. end, evalue, alignment length, % identity
# 1 hits found
YP_009508766.1	NW_023450026	Manis javanica	6058	5660	1.34e-08	133	28.571
# TBLASTN 2.13.0+
# Query: YP_009508767.1 |E7 protein|Treisthetapapillomavirus 1|Treisthetapapillomavirus|Papillomaviridae|Rusa timorensis|Germany: Tierpark Berlin, Berlin|Germany|2008-02-07|2018-08-24T00:00:00Z|E7 protein [Rusa timorensis papillomavirus type 1]
# Database: ref_euk_rep_genomes
# 0 hits found
# TBLASTN 2.13.0+
# Query: YP_009508768.1 |E1 protein|Treisthetapapillomavirus 1|Treisthetapapillomavirus|Papillomaviridae|Rusa timorensis|Germany: Tierpark Berlin, Berlin|Germany|2008-02-07|2018-08-24T00:00:00Z|E1 protein [Rusa timorensis papillomavirus type 1]
# Database: ref_euk_rep_genomes
# Fields: query acc., subject acc., subject sci names, s. start, s. end, evalue, alignment length, % identity
# 1 hits found
YP_009508768.1	NW_023450026	Manis javanica	5348	3597	6.64e-149	588	44.898
# TBLASTN 2.13.0+
# Query: YP_009508769.1 |E2 protein|Treisthetapapillomavirus 1|Treisthetapapillomavirus|Papillomaviridae|Rusa timorensis|Germany: Tierpark Berlin, Berlin|Germany|2008-02-07|2018-08-24T00:00:00Z|E2 protein [Rusa timorensis papillomavirus type 1]
# Database: ref_euk_rep_genomes
# Fields: query acc., subject acc., subject sci names, s. start, s. end, evalue, alignment length, % identity
# 1 hits found
YP_009508769.1	NW_023450026	Manis javanica	3643	3053	1.12e-40	197	44.670
# TBLASTN 2.13.0+
# Query: YP_009508770.1 |L2 protein|Treisthetapapillomavirus 1|Treisthetapapillomavirus|Papillomaviridae|Rusa timorensis|Germany: Tierpark Berlin, Berlin|Germany|2008-02-07|2018-08-24T00:00:00Z|L2 protein [Rusa timorensis papillomavirus type 1]
# Database: ref_euk_rep_genomes
# Fields: query acc., subject acc., subject sci names, s. start, s. end, evalue, alignment length, % identity
# 1 hits found
YP_009508770.1	NW_023450026	Manis javanica	2367	907	4.82e-34	537	34.823
# TBLASTN 2.13.0+
# Query: YP_009508771.1 |L1 protein|Treisthetapapillomavirus 1|Treisthetapapillomavirus|Papillomaviridae|Rusa timorensis|Germany: Tierpark Berlin, Berlin|Germany|2008-02-07|2018-08-24T00:00:00Z|L1 protein [Rusa timorensis papillomavirus type 1]
# Database: ref_euk_rep_genomes
# Fields: query acc., subject acc., subject sci names, s. start, s. end, evalue, alignment length, % identity
# 2 hits found
YP_009508771.1	NW_023450026	Manis javanica	875	6	3.59e-91	291	51.203
YP_009508771.1	NW_023450026	Manis javanica	7306	6641	1.02e-60	222	51.802
# TBLASTN 2.13.0+
# Query: YP_009508772.1 |E6 protein|Xipapillomavirus 5|Xipapillomavirus|Papillomaviridae|Cervus elaphus|Germany: Berlin|Germany|2008|2018-08-24T00:00:00Z|E6 protein [Cervus elaphus papillomavirus type 2]
# Database: ref_euk_rep_genomes
# 0 hits found
# TBLASTN 2.13.0+
# Query: YP_009508773.1 |E7 protein|Xipapillomavirus 5|Xipapillomavirus|Papillomaviridae|Cervus elaphus|Germany: Berlin|Germany|2008|2018-08-24T00:00:00Z|E7 protein [Cervus elaphus papillomavirus type 2]
# Database: ref_euk_rep_genomes
# 0 hits found
# TBLASTN 2.13.0+
# Query: YP_009508774.1 |E1 protein|Xipapillomavirus 5|Xipapillomavirus|Papillomaviridae|Cervus elaphus|Germany: Berlin|Germany|2008|2018-08-24T00:00:00Z|E1 protein [Cervus elaphus papillomavirus type 2]
# Database: ref_euk_rep_genomes
# Fields: query acc., subject acc., subject sci names, s. start, s. end, evalue, alignment length, % identity
# 1 hits found
YP_009508774.1	NW_023450026	Manis javanica	5333	3600	2.49e-141	597	43.216
# TBLASTN 2.13.0+
# Query: YP_009508775.1 |E2 protein|Xipapillomavirus 5|Xipapillomavirus|Papillomaviridae|Cervus elaphus|Germany: Berlin|Germany|2008|2018-08-24T00:00:00Z|E2 protein [Cervus elaphus papillomavirus type 2]
# Database: ref_euk_rep_genomes
# Fields: query acc., subject acc., subject sci names, s. start, s. end, evalue, alignment length, % identity
# 2 hits found
YP_009508775.1	NW_023450026	Manis javanica	3643	2993	1.61e-51	218	45.872
YP_009508775.1	NW_023450026	Manis javanica	2728	2381	5.69e-15	116	40.517
# TBLASTN 2.13.0+
# Query: YP_009508776.1 |L2 protein|Xipapillomavirus 5|Xipapillomavirus|Papillomaviridae|Cervus elaphus|Germany: Berlin|Germany|2008|2018-08-24T00:00:00Z|L2 protein [Cervus elaphus papillomavirus type 2]
# Database: ref_euk_rep_genomes
# Fields: query acc., subject acc., subject sci names, s. start, s. end, evalue, alignment length, % identity
# 1 hits found
YP_009508776.1	NW_023450026	Manis javanica	2367	1087	1.18e-37	472	34.322
# TBLASTN 2.13.0+
# Query: YP_009508777.1 |L1 protein|Xipapillomavirus 5|Xipapillomavirus|Papillomaviridae|Cervus elaphus|Germany: Berlin|Germany|2008|2018-08-24T00:00:00Z|L1 protein [Cervus elaphus papillomavirus type 2]
# Database: ref_euk_rep_genomes
# Fields: query acc., subject acc., subject sci names, s. start, s. end, evalue, alignment length, % identity
# 2 hits found
YP_009508777.1	NW_023450026	Manis javanica	869	6	3.27e-87	296	50.676
YP_009508777.1	NW_023450026	Manis javanica	7300	6659	9.31e-58	216	51.852
# TBLASTN 2.13.0+
# Query: YP_009508892.1 |E6|Gammapapillomavirus 26|Gammapapillomavirus|Papillomaviridae|Homo sapiens||||2018-08-24T00:00:00Z|E6 [Human papillomavirus 187]
# Database: ref_euk_rep_genomes
# Fields: query acc., subject acc., subject sci names, s. start, s. end, evalue, alignment length, % identity
# 1 hits found
YP_009508892.1	NW_023450026	Manis javanica	6055	5660	8.73e-06	132	27.273
# TBLASTN 2.13.0+
# Query: YP_009508893.1 |E7|Gammapapillomavirus 26|Gammapapillomavirus|Papillomaviridae|Homo sapiens||||2018-08-24T00:00:00Z|E7 [Human papillomavirus 187]
# Database: ref_euk_rep_genomes
# 0 hits found
# TBLASTN 2.13.0+
# Query: YP_009508894.1 |E1|Gammapapillomavirus 26|Gammapapillomavirus|Papillomaviridae|Homo sapiens||||2018-08-24T00:00:00Z|E1 [Human papillomavirus 187]
# Database: ref_euk_rep_genomes
# Fields: query acc., subject acc., subject sci names, s. start, s. end, evalue, alignment length, % identity
# 1 hits found
YP_009508894.1	NW_023450026	Manis javanica	5381	3606	5.72e-141	606	43.564
# TBLASTN 2.13.0+
# Query: YP_009508895.1 |E2|Gammapapillomavirus 26|Gammapapillomavirus|Papillomaviridae|Homo sapiens||||2018-08-24T00:00:00Z|E2 [Human papillomavirus 187]
# Database: ref_euk_rep_genomes
# Fields: query acc., subject acc., subject sci names, s. start, s. end, evalue, alignment length, % identity
# 1 hits found
YP_009508895.1	NW_023450026	Manis javanica	3646	2381	1.15e-55	426	35.211
# TBLASTN 2.13.0+
# Query: YP_009508896.1 |L2|Gammapapillomavirus 26|Gammapapillomavirus|Papillomaviridae|Homo sapiens||||2018-08-24T00:00:00Z|L2 [Human papillomavirus 187]
# Database: ref_euk_rep_genomes
# Fields: query acc., subject acc., subject sci names, s. start, s. end, evalue, alignment length, % identity
# 1 hits found
YP_009508896.1	NW_023450026	Manis javanica	2370	907	3.95e-28	530	32.075
# TBLASTN 2.13.0+
# Query: YP_009508897.1 |L1|Gammapapillomavirus 26|Gammapapillomavirus|Papillomaviridae|Homo sapiens||||2018-08-24T00:00:00Z|L1 [Human papillomavirus 187]
# Database: ref_euk_rep_genomes
# Fields: query acc., subject acc., subject sci names, s. start, s. end, evalue, alignment length, % identity
# 2 hits found
YP_009508897.1	NW_023450026	Manis javanica	878	54	1.12e-79	279	53.405
YP_009508897.1	NW_023450026	Manis javanica	7306	6641	4.01e-56	228	49.123
# TBLASTN 2.13.0+
# Query: YP_009465950.1 |E6|Leptonychotes weddellii papillomavirus 5||Papillomaviridae|Leptonychotes weddellii|Antarctica|Antarctica|2016-11-24|2018-02-22T00:00:00Z|E6 [Leptonychotes weddellii papillomavirus 5]
# Database: ref_euk_rep_genomes
# Fields: query acc., subject acc., subject sci names, s. start, s. end, evalue, alignment length, % identity
# 1 hits found
YP_009465950.1	NW_023450026	Manis javanica	6061	5648	1.63e-07	138	26.812
# TBLASTN 2.13.0+
# Query: YP_009465951.1 |E7|Leptonychotes weddellii papillomavirus 5||Papillomaviridae|Leptonychotes weddellii|Antarctica|Antarctica|2016-11-24|2018-02-22T00:00:00Z|E7 [Leptonychotes weddellii papillomavirus 5]
# Database: ref_euk_rep_genomes
# 0 hits found
# TBLASTN 2.13.0+
# Query: YP_009465952.1 |E1|Leptonychotes weddellii papillomavirus 5||Papillomaviridae|Leptonychotes weddellii|Antarctica|Antarctica|2016-11-24|2018-02-22T00:00:00Z|E1 [Leptonychotes weddellii papillomavirus 5]
# Database: ref_euk_rep_genomes
# Fields: query acc., subject acc., subject sci names, s. start, s. end, evalue, alignment length, % identity
# 1 hits found
YP_009465952.1	NW_023450026	Manis javanica	5381	3606	1.37e-155	600	42.833
# TBLASTN 2.13.0+
# Query: YP_009465953.1 |E2|Leptonychotes weddellii papillomavirus 5||Papillomaviridae|Leptonychotes weddellii|Antarctica|Antarctica|2016-11-24|2018-02-22T00:00:00Z|E2 [Leptonychotes weddellii papillomavirus 5]
# Database: ref_euk_rep_genomes
# Fields: query acc., subject acc., subject sci names, s. start, s. end, evalue, alignment length, % identity
# 1 hits found
YP_009465953.1	NW_023450026	Manis javanica	3643	3065	8.70e-41	193	41.969
# TBLASTN 2.13.0+
# Query: YP_009465954.1 |L2|Leptonychotes weddellii papillomavirus 5||Papillomaviridae|Leptonychotes weddellii|Antarctica|Antarctica|2016-11-24|2018-02-22T00:00:00Z|L2 [Leptonychotes weddellii papillomavirus 5]
# Database: ref_euk_rep_genomes
# Fields: query acc., subject acc., subject sci names, s. start, s. end, evalue, alignment length, % identity
# 1 hits found
YP_009465954.1	NW_023450026	Manis javanica	2340	922	2.85e-31	525	32.952
# TBLASTN 2.13.0+
# Query: YP_009465955.1 |L1|Leptonychotes weddellii papillomavirus 5||Papillomaviridae|Leptonychotes weddellii|Antarctica|Antarctica|2016-11-24|2018-02-22T00:00:00Z|L1 [Leptonychotes weddellii papillomavirus 5]
# Database: ref_euk_rep_genomes
# Fields: query acc., subject acc., subject sci names, s. start, s. end, evalue, alignment length, % identity
# 2 hits found
YP_009465955.1	NW_023450026	Manis javanica	875	3	4.43e-74	299	48.829
YP_009465955.1	NW_023450026	Manis javanica	7306	6656	2.37e-58	219	51.142
# TBLASTN 2.13.0+
# Query: YP_009465958.1 |E6|Leptonychotes weddellii papillomavirus 1||Papillomaviridae|Leptonychotes weddellii|Antarctica|Antarctica|2014-11-19|2018-02-22T00:00:00Z|E6 [Leptonychotes weddellii papillomavirus 1]
# Database: ref_euk_rep_genomes
# Fields: query acc., subject acc., subject sci names, s. start, s. end, evalue, alignment length, % identity
# 1 hits found
YP_009465958.1	NW_023450026	Manis javanica	6061	5663	1.68e-06	133	27.068
# TBLASTN 2.13.0+
# Query: YP_009465959.1 |E7|Leptonychotes weddellii papillomavirus 1||Papillomaviridae|Leptonychotes weddellii|Antarctica|Antarctica|2014-11-19|2018-02-22T00:00:00Z|E7 [Leptonychotes weddellii papillomavirus 1]
# Database: ref_euk_rep_genomes
# 0 hits found
# TBLASTN 2.13.0+
# Query: YP_009465960.1 |E1|Leptonychotes weddellii papillomavirus 1||Papillomaviridae|Leptonychotes weddellii|Antarctica|Antarctica|2014-11-19|2018-02-22T00:00:00Z|E1 [Leptonychotes weddellii papillomavirus 1]
# Database: ref_euk_rep_genomes
# Fields: query acc., subject acc., subject sci names, s. start, s. end, evalue, alignment length, % identity
# 1 hits found
YP_009465960.1	NW_023450026	Manis javanica	5381	3594	1.76e-176	610	47.541
# TBLASTN 2.13.0+
# Query: YP_009465961.1 |E2|Leptonychotes weddellii papillomavirus 1||Papillomaviridae|Leptonychotes weddellii|Antarctica|Antarctica|2014-11-19|2018-02-22T00:00:00Z|E2 [Leptonychotes weddellii papillomavirus 1]
# Database: ref_euk_rep_genomes
# Fields: query acc., subject acc., subject sci names, s. start, s. end, evalue, alignment length, % identity
# 1 hits found
YP_009465961.1	NW_023450026	Manis javanica	3643	2381	1.09e-59	428	34.112
# TBLASTN 2.13.0+
# Query: YP_009465962.1 |L2|Leptonychotes weddellii papillomavirus 1||Papillomaviridae|Leptonychotes weddellii|Antarctica|Antarctica|2014-11-19|2018-02-22T00:00:00Z|L2 [Leptonychotes weddellii papillomavirus 1]
# Database: ref_euk_rep_genomes
# Fields: query acc., subject acc., subject sci names, s. start, s. end, evalue, alignment length, % identity
# 1 hits found
YP_009465962.1	NW_023450026	Manis javanica	2376	853	2.67e-60	577	37.955
# TBLASTN 2.13.0+
# Query: YP_009465963.1 |L1|Leptonychotes weddellii papillomavirus 1||Papillomaviridae|Leptonychotes weddellii|Antarctica|Antarctica|2014-11-19|2018-02-22T00:00:00Z|L1 [Leptonychotes weddellii papillomavirus 1]
# Database: ref_euk_rep_genomes
# Fields: query acc., subject acc., subject sci names, s. start, s. end, evalue, alignment length, % identity
# 2 hits found
YP_009465963.1	NW_023450026	Manis javanica	944	39	4.78e-104	314	55.414
YP_009465963.1	NW_023450026	Manis javanica	7285	6656	1.10e-60	215	48.372
# TBLASTN 2.13.0+
# Query: YP_009465972.1 |E6|Leptonychotes weddellii papillomavirus 4||Papillomaviridae|Leptonychotes weddellii|Antarctica|Antarctica|2015-01-28|2018-02-22T00:00:00Z|E6 [Leptonychotes weddellii papillomavirus 4]
# Database: ref_euk_rep_genomes
# Fields: query acc., subject acc., subject sci names, s. start, s. end, evalue, alignment length, % identity
# 1 hits found
YP_009465972.1	NW_023450026	Manis javanica	6061	5651	6.05e-08	137	30.657
# TBLASTN 2.13.0+
# Query: YP_009465973.1 |E7|Leptonychotes weddellii papillomavirus 4||Papillomaviridae|Leptonychotes weddellii|Antarctica|Antarctica|2015-01-28|2018-02-22T00:00:00Z|E7 [Leptonychotes weddellii papillomavirus 4]
# Database: ref_euk_rep_genomes
# Fields: query acc., subject acc., subject sci names, s. start, s. end, evalue, alignment length, % identity
# 1 hits found
YP_009465973.1	NW_023450026	Manis javanica	5655	5386	4.29e-07	91	39.560
# TBLASTN 2.13.0+
# Query: YP_009465974.1 |E1|Leptonychotes weddellii papillomavirus 4||Papillomaviridae|Leptonychotes weddellii|Antarctica|Antarctica|2015-01-28|2018-02-22T00:00:00Z|E1 [Leptonychotes weddellii papillomavirus 4]
# Database: ref_euk_rep_genomes
# Fields: query acc., subject acc., subject sci names, s. start, s. end, evalue, alignment length, % identity
# 1 hits found
YP_009465974.1	NW_023450026	Manis javanica	5342	3678	8.50e-155	585	48.547
# TBLASTN 2.13.0+
# Query: YP_009465975.1 |E2|Leptonychotes weddellii papillomavirus 4||Papillomaviridae|Leptonychotes weddellii|Antarctica|Antarctica|2015-01-28|2018-02-22T00:00:00Z|E2 [Leptonychotes weddellii papillomavirus 4]
# Database: ref_euk_rep_genomes
# Fields: query acc., subject acc., subject sci names, s. start, s. end, evalue, alignment length, % identity
# 1 hits found
YP_009465975.1	NW_023450026	Manis javanica	3643	3071	3.81e-46	191	46.073
# BLAST processed 50 queries
# TBLASTN 2.13.0+
# Query: YP_009465976.1 |L2|Leptonychotes weddellii papillomavirus 4||Papillomaviridae|Leptonychotes weddellii|Antarctica|Antarctica|2015-01-28|2018-02-22T00:00:00Z|L2 [Leptonychotes weddellii papillomavirus 4]
# Database: ref_euk_rep_genomes
# Fields: query acc., subject acc., subject sci names, s. start, s. end, evalue, alignment length, % identity
# 1 hits found
YP_009465976.1	NW_023450026	Manis javanica	1998	898	4.84e-23	409	33.741
# TBLASTN 2.13.0+
# Query: YP_009465977.1 |L1|Leptonychotes weddellii papillomavirus 4||Papillomaviridae|Leptonychotes weddellii|Antarctica|Antarctica|2015-01-28|2018-02-22T00:00:00Z|L1 [Leptonychotes weddellii papillomavirus 4]
# Database: ref_euk_rep_genomes
# Fields: query acc., subject acc., subject sci names, s. start, s. end, evalue, alignment length, % identity
# 2 hits found
YP_009465977.1	NW_023450026	Manis javanica	878	21	4.24e-99	292	57.192
YP_009465977.1	NW_023450026	Manis javanica	7306	6782	4.43e-40	175	54.286
# TBLASTN 2.13.0+
# Query: YP_009465988.1 |E6|Leptonychotes weddellii papillomavirus 2||Papillomaviridae|Leptonychotes weddellii|Antarctica|Antarctica|2015-01-18|2018-02-22T00:00:00Z|E6 [Leptonychotes weddellii papillomavirus 2]
# Database: ref_euk_rep_genomes
# 0 hits found
# TBLASTN 2.13.0+
# Query: YP_009465989.1 |E7|Leptonychotes weddellii papillomavirus 2||Papillomaviridae|Leptonychotes weddellii|Antarctica|Antarctica|2015-01-18|2018-02-22T00:00:00Z|E7 [Leptonychotes weddellii papillomavirus 2]
# Database: ref_euk_rep_genomes
# 0 hits found
# TBLASTN 2.13.0+
# Query: YP_009465990.1 |E1|Leptonychotes weddellii papillomavirus 2||Papillomaviridae|Leptonychotes weddellii|Antarctica|Antarctica|2015-01-18|2018-02-22T00:00:00Z|E1 [Leptonychotes weddellii papillomavirus 2]
# Database: ref_euk_rep_genomes
# Fields: query acc., subject acc., subject sci names, s. start, s. end, evalue, alignment length, % identity
# 1 hits found
YP_009465990.1	NW_023450026	Manis javanica	5381	3627	2.12e-151	606	43.894
# TBLASTN 2.13.0+
# Query: YP_009465991.1 |E2|Leptonychotes weddellii papillomavirus 2||Papillomaviridae|Leptonychotes weddellii|Antarctica|Antarctica|2015-01-18|2018-02-22T00:00:00Z|E2 [Leptonychotes weddellii papillomavirus 2]
# Database: ref_euk_rep_genomes
# Fields: query acc., subject acc., subject sci names, s. start, s. end, evalue, alignment length, % identity
# 1 hits found
YP_009465991.1	NW_023450026	Manis javanica	3643	2381	8.06e-66	435	35.402
# TBLASTN 2.13.0+
# Query: YP_009465992.1 |L2|Leptonychotes weddellii papillomavirus 2||Papillomaviridae|Leptonychotes weddellii|Antarctica|Antarctica|2015-01-18|2018-02-22T00:00:00Z|L2 [Leptonychotes weddellii papillomavirus 2]
# Database: ref_euk_rep_genomes
# Fields: query acc., subject acc., subject sci names, s. start, s. end, evalue, alignment length, % identity
# 1 hits found
YP_009465992.1	NW_023450026	Manis javanica	2076	931	6.34e-20	431	30.162
# TBLASTN 2.13.0+
# Query: YP_009465993.1 |L1|Leptonychotes weddellii papillomavirus 2||Papillomaviridae|Leptonychotes weddellii|Antarctica|Antarctica|2015-01-18|2018-02-22T00:00:00Z|L1 [Leptonychotes weddellii papillomavirus 2]
# Database: ref_euk_rep_genomes
# Fields: query acc., subject acc., subject sci names, s. start, s. end, evalue, alignment length, % identity
# 2 hits found
YP_009465993.1	NW_023450026	Manis javanica	884	48	1.04e-82	299	49.498
YP_009465993.1	NW_023450026	Manis javanica	7306	6638	2.13e-53	243	45.679
# TBLASTN 2.13.0+
# Query: YP_009465999.1 |E6|Leptonychotes weddellii papillomavirus 3||Papillomaviridae|Leptonychotes weddellii|Antarctica|Antarctica|2015-11-30|2018-02-22T00:00:00Z|E6 [Leptonychotes weddellii papillomavirus 3]
# Database: ref_euk_rep_genomes
# Fields: query acc., subject acc., subject sci names, s. start, s. end, evalue, alignment length, % identity
# 1 hits found
YP_009465999.1	NW_023450026	Manis javanica	6091	5660	2.29e-15	144	35.417
# TBLASTN 2.13.0+
# Query: YP_009466000.1 |E7|Leptonychotes weddellii papillomavirus 3||Papillomaviridae|Leptonychotes weddellii|Antarctica|Antarctica|2015-11-30|2018-02-22T00:00:00Z|E7 [Leptonychotes weddellii papillomavirus 3]
# Database: ref_euk_rep_genomes
# 0 hits found
# TBLASTN 2.13.0+
# Query: YP_009466001.1 |E1|Leptonychotes weddellii papillomavirus 3||Papillomaviridae|Leptonychotes weddellii|Antarctica|Antarctica|2015-11-30|2018-02-22T00:00:00Z|E1 [Leptonychotes weddellii papillomavirus 3]
# Database: ref_euk_rep_genomes
# Fields: query acc., subject acc., subject sci names, s. start, s. end, evalue, alignment length, % identity
# 1 hits found
YP_009466001.1	NW_023450026	Manis javanica	5345	3663	2.51e-144	608	42.599
# TBLASTN 2.13.0+
# Query: YP_009466002.1 |E2|Leptonychotes weddellii papillomavirus 3||Papillomaviridae|Leptonychotes weddellii|Antarctica|Antarctica|2015-11-30|2018-02-22T00:00:00Z|E2 [Leptonychotes weddellii papillomavirus 3]
# Database: ref_euk_rep_genomes
# Fields: query acc., subject acc., subject sci names, s. start, s. end, evalue, alignment length, % identity
# 2 hits found
YP_009466002.1	NW_023450026	Manis javanica	3589	3056	5.95e-43	178	46.629
YP_009466002.1	NW_023450026	Manis javanica	2632	2408	8.69e-06	75	34.667
# TBLASTN 2.13.0+
# Query: YP_009466003.1 |L2|Leptonychotes weddellii papillomavirus 3||Papillomaviridae|Leptonychotes weddellii|Antarctica|Antarctica|2015-11-30|2018-02-22T00:00:00Z|L2 [Leptonychotes weddellii papillomavirus 3]
# Database: ref_euk_rep_genomes
# Fields: query acc., subject acc., subject sci names, s. start, s. end, evalue, alignment length, % identity
# 1 hits found
YP_009466003.1	NW_023450026	Manis javanica	2370	928	9.97e-29	525	34.857
# TBLASTN 2.13.0+
# Query: YP_009466004.1 |L1|Leptonychotes weddellii papillomavirus 3||Papillomaviridae|Leptonychotes weddellii|Antarctica|Antarctica|2015-11-30|2018-02-22T00:00:00Z|L1 [Leptonychotes weddellii papillomavirus 3]
# Database: ref_euk_rep_genomes
# Fields: query acc., subject acc., subject sci names, s. start, s. end, evalue, alignment length, % identity
# 2 hits found
YP_009466004.1	NW_023450026	Manis javanica	878	6	2.70e-103	298	59.060
YP_009466004.1	NW_023450026	Manis javanica	7285	6665	3.88e-59	207	52.657
# TBLASTN 2.13.0+
# Query: YP_009408610.1 |E6 protein|Sus scrofa papillomavirus 2||Papillomaviridae|Sus scrofa|Germany|Germany|2016|2017-08-24T00:00:00Z|E6 protein [Sus scrofa papillomavirus 2]
# Database: ref_euk_rep_genomes
# Fields: query acc., subject acc., subject sci names, s. start, s. end, evalue, alignment length, % identity
# 1 hits found
YP_009408610.1	NW_023450026	Manis javanica	6061	5663	7.49e-09	135	34.074
# TBLASTN 2.13.0+
# Query: YP_009408611.1 |E7 protein|Sus scrofa papillomavirus 2||Papillomaviridae|Sus scrofa|Germany|Germany|2016|2017-08-24T00:00:00Z|E7 protein [Sus scrofa papillomavirus 2]
# Database: ref_euk_rep_genomes
# Fields: query acc., subject acc., subject sci names, s. start, s. end, evalue, alignment length, % identity
# 1 hits found
YP_009408611.1	NW_023450026	Manis javanica	5655	5401	2.37e-06	86	36.047
# TBLASTN 2.13.0+
# Query: YP_009408612.1 |E1 protein|Sus scrofa papillomavirus 2||Papillomaviridae|Sus scrofa|Germany|Germany|2016|2017-08-24T00:00:00Z|E1 protein [Sus scrofa papillomavirus 2]
# Database: ref_euk_rep_genomes
# Fields: query acc., subject acc., subject sci names, s. start, s. end, evalue, alignment length, % identity
# 1 hits found
YP_009408612.1	NW_023450026	Manis javanica	5345	3588	1.67e-159	601	44.260
# TBLASTN 2.13.0+
# Query: YP_009408613.1 |E2 protein|Sus scrofa papillomavirus 2||Papillomaviridae|Sus scrofa|Germany|Germany|2016|2017-08-24T00:00:00Z|E2 protein [Sus scrofa papillomavirus 2]
# Database: ref_euk_rep_genomes
# Fields: query acc., subject acc., subject sci names, s. start, s. end, evalue, alignment length, % identity
# 1 hits found
YP_009408613.1	NW_023450026	Manis javanica	3643	3056	1.39e-50	196	45.918
# TBLASTN 2.13.0+
# Query: YP_009408614.1 |minor capsid protein|Sus scrofa papillomavirus 2||Papillomaviridae|Sus scrofa|Germany|Germany|2016|2017-08-24T00:00:00Z|minor capsid protein [Sus scrofa papillomavirus 2]
# Database: ref_euk_rep_genomes
# Fields: query acc., subject acc., subject sci names, s. start, s. end, evalue, alignment length, % identity
# 1 hits found
YP_009408614.1	NW_023450026	Manis javanica	2370	907	1.47e-44	538	38.848
# TBLASTN 2.13.0+
# Query: YP_009408615.1 |major capsid protein|Sus scrofa papillomavirus 2||Papillomaviridae|Sus scrofa|Germany|Germany|2016|2017-08-24T00:00:00Z|major capsid protein [Sus scrofa papillomavirus 2]
# Database: ref_euk_rep_genomes
# Fields: query acc., subject acc., subject sci names, s. start, s. end, evalue, alignment length, % identity
# 2 hits found
YP_009408615.1	NW_023450026	Manis javanica	878	3	5.93e-90	297	57.912
YP_009408615.1	NW_023450026	Manis javanica	7300	6635	2.90e-69	224	55.804
# TBLASTN 2.13.0+
# Query: YP_009408616.1 |E6|Felis catus papillomavirus type 5||Papillomaviridae|Felis catus|New Zealand|New Zealand|2016-05-25|2017-08-24T00:00:00Z|E6 [Felis catus papillomavirus type 5]
# Database: ref_euk_rep_genomes
# 0 hits found
# TBLASTN 2.13.0+
# Query: YP_009408617.1 |E7|Felis catus papillomavirus type 5||Papillomaviridae|Felis catus|New Zealand|New Zealand|2016-05-25|2017-08-24T00:00:00Z|E7 [Felis catus papillomavirus type 5]
# Database: ref_euk_rep_genomes
# 0 hits found
# TBLASTN 2.13.0+
# Query: YP_009408618.1 |E1|Felis catus papillomavirus type 5||Papillomaviridae|Felis catus|New Zealand|New Zealand|2016-05-25|2017-08-24T00:00:00Z|E1 [Felis catus papillomavirus type 5]
# Database: ref_euk_rep_genomes
# Fields: query acc., subject acc., subject sci names, s. start, s. end, evalue, alignment length, % identity
# 1 hits found
YP_009408618.1	NW_023450026	Manis javanica	5390	3675	2.80e-136	585	43.590
# TBLASTN 2.13.0+
# Query: YP_009408619.1 |E2|Felis catus papillomavirus type 5||Papillomaviridae|Felis catus|New Zealand|New Zealand|2016-05-25|2017-08-24T00:00:00Z|E2 [Felis catus papillomavirus type 5]
# Database: ref_euk_rep_genomes
# Fields: query acc., subject acc., subject sci names, s. start, s. end, evalue, alignment length, % identity
# 1 hits found
YP_009408619.1	NW_023450026	Manis javanica	3643	3023	1.55e-47	210	45.714
# TBLASTN 2.13.0+
# Query: YP_009408620.1 |E4|Felis catus papillomavirus type 5||Papillomaviridae|Felis catus|New Zealand|New Zealand|2016-05-25|2017-08-24T00:00:00Z|E4 [Felis catus papillomavirus type 5]
# Database: ref_euk_rep_genomes
# 0 hits found
# TBLASTN 2.13.0+
# Query: YP_009408621.1 |L2|Felis catus papillomavirus type 5||Papillomaviridae|Felis catus|New Zealand|New Zealand|2016-05-25|2017-08-24T00:00:00Z|L2 [Felis catus papillomavirus type 5]
# Database: ref_euk_rep_genomes
# Fields: query acc., subject acc., subject sci names, s. start, s. end, evalue, alignment length, % identity
# 1 hits found
YP_009408621.1	NW_023450026	Manis javanica	2370	898	6.97e-32	517	34.816
# TBLASTN 2.13.0+
# Query: YP_009408622.1 |L1|Felis catus papillomavirus type 5||Papillomaviridae|Felis catus|New Zealand|New Zealand|2016-05-25|2017-08-24T00:00:00Z|L1 [Felis catus papillomavirus type 5]
# Database: ref_euk_rep_genomes
# Fields: query acc., subject acc., subject sci names, s. start, s. end, evalue, alignment length, % identity
# 2 hits found
YP_009408622.1	NW_023450026	Manis javanica	878	39	3.57e-85	281	51.957
YP_009408622.1	NW_023450026	Manis javanica	7306	6659	1.34e-56	216	49.537
# TBLASTN 2.13.0+
# Query: YP_009389432.1 |E6|Dyonupapillomavirus 1|Dyonupapillomavirus|Papillomaviridae||China|China|2015|2017-07-14T00:00:00Z|E6 [Ailuropoda melanoleuca papillomavirus 4]
# Database: ref_euk_rep_genomes
# 0 hits found
# TBLASTN 2.13.0+
# Query: YP_009389433.1 |E7|Dyonupapillomavirus 1|Dyonupapillomavirus|Papillomaviridae||China|China|2015|2017-07-14T00:00:00Z|E7 [Ailuropoda melanoleuca papillomavirus 4]
# Database: ref_euk_rep_genomes
# 0 hits found
# TBLASTN 2.13.0+
# Query: YP_009389434.1 |E1|Dyonupapillomavirus 1|Dyonupapillomavirus|Papillomaviridae||China|China|2015|2017-07-14T00:00:00Z|E1 [Ailuropoda melanoleuca papillomavirus 4]
# Database: ref_euk_rep_genomes
# Fields: query acc., subject acc., subject sci names, s. start, s. end, evalue, alignment length, % identity
# 1 hits found
YP_009389434.1	NW_023450026	Manis javanica	5384	3675	1.16e-173	576	49.653
# TBLASTN 2.13.0+
# Query: YP_009389435.1 |E2|Dyonupapillomavirus 1|Dyonupapillomavirus|Papillomaviridae||China|China|2015|2017-07-14T00:00:00Z|E2 [Ailuropoda melanoleuca papillomavirus 4]
# Database: ref_euk_rep_genomes
# Fields: query acc., subject acc., subject sci names, s. start, s. end, evalue, alignment length, % identity
# 1 hits found
YP_009389435.1	NW_023450026	Manis javanica	3643	2381	4.62e-73	424	36.792
# TBLASTN 2.13.0+
# Query: YP_009389436.1 |E4|Dyonupapillomavirus 1|Dyonupapillomavirus|Papillomaviridae||China|China|2015|2017-07-14T00:00:00Z|E4 [Ailuropoda melanoleuca papillomavirus 4]
# Database: ref_euk_rep_genomes
# 0 hits found
# TBLASTN 2.13.0+
# Query: YP_009389437.1 |L2|Dyonupapillomavirus 1|Dyonupapillomavirus|Papillomaviridae||China|China|2015|2017-07-14T00:00:00Z|L2 [Ailuropoda melanoleuca papillomavirus 4]
# Database: ref_euk_rep_genomes
# Fields: query acc., subject acc., subject sci names, s. start, s. end, evalue, alignment length, % identity
# 1 hits found
YP_009389437.1	NW_023450026	Manis javanica	2370	922	6.24e-71	515	44.466
# TBLASTN 2.13.0+
# Query: YP_009389438.1 |L1|Dyonupapillomavirus 1|Dyonupapillomavirus|Papillomaviridae||China|China|2015|2017-07-14T00:00:00Z|L1 [Ailuropoda melanoleuca papillomavirus 4]
# Database: ref_euk_rep_genomes
# Fields: query acc., subject acc., subject sci names, s. start, s. end, evalue, alignment length, % identity
# 2 hits found
YP_009389438.1	NW_023450026	Manis javanica	878	9	1.70e-115	291	61.168
YP_009389438.1	NW_023450026	Manis javanica	7306	6635	9.34e-68	224	52.232
# TBLASTN 2.13.0+
# Query: YP_009389451.1 |E6|Omegapapillomavirus 1|Omegapapillomavirus|Papillomaviridae||China|China|2015|2017-07-14T00:00:00Z|E6 [Ailuropoda melanoleuca papillomavirus 2]
# Database: ref_euk_rep_genomes
# 0 hits found
# TBLASTN 2.13.0+
# Query: YP_009389452.1 |E1|Omegapapillomavirus 1|Omegapapillomavirus|Papillomaviridae||China|China|2015|2017-07-14T00:00:00Z|E1 [Ailuropoda melanoleuca papillomavirus 2]
# Database: ref_euk_rep_genomes
# Fields: query acc., subject acc., subject sci names, s. start, s. end, evalue, alignment length, % identity
# 1 hits found
YP_009389452.1	NW_023450026	Manis javanica	5333	3606	1.30e-149	606	44.224
# TBLASTN 2.13.0+
# Query: YP_009389453.1 |E2|Omegapapillomavirus 1|Omegapapillomavirus|Papillomaviridae||China|China|2015|2017-07-14T00:00:00Z|E2 [Ailuropoda melanoleuca papillomavirus 2]
# Database: ref_euk_rep_genomes
# Fields: query acc., subject acc., subject sci names, s. start, s. end, evalue, alignment length, % identity
# 1 hits found
YP_009389453.1	NW_023450026	Manis javanica	3664	3059	1.61e-38	203	40.394
# TBLASTN 2.13.0+
# Query: YP_009389454.1 |L2|Omegapapillomavirus 1|Omegapapillomavirus|Papillomaviridae||China|China|2015|2017-07-14T00:00:00Z|L2 [Ailuropoda melanoleuca papillomavirus 2]
# Database: ref_euk_rep_genomes
# Fields: query acc., subject acc., subject sci names, s. start, s. end, evalue, alignment length, % identity
# 1 hits found
YP_009389454.1	NW_023450026	Manis javanica	2376	907	2.77e-23	527	30.550
# TBLASTN 2.13.0+
# Query: YP_009389455.1 |L1|Omegapapillomavirus 1|Omegapapillomavirus|Papillomaviridae||China|China|2015|2017-07-14T00:00:00Z|L1 [Ailuropoda melanoleuca papillomavirus 2]
# Database: ref_euk_rep_genomes
# Fields: query acc., subject acc., subject sci names, s. start, s. end, evalue, alignment length, % identity
# 2 hits found
YP_009389455.1	NW_023450026	Manis javanica	878	3	6.95e-103	293	55.631
YP_009389455.1	NW_023450026	Manis javanica	7306	6656	1.77e-62	217	48.848
# TBLASTN 2.13.0+
# Query: YP_009389458.1 |E6|Omegapapillomavirus 1|Omegapapillomavirus|Papillomaviridae||China|China|2015|2017-07-14T00:00:00Z|E6 [Ailuropoda melanoleuca papillomavirus 1]
# Database: ref_euk_rep_genomes
# Fields: query acc., subject acc., subject sci names, s. start, s. end, evalue, alignment length, % identity
# 1 hits found
YP_009389458.1	NW_023450026	Manis javanica	5992	5645	7.16e-08	116	28.448
# TBLASTN 2.13.0+
# Query: YP_009389459.1 |E1|Omegapapillomavirus 1|Omegapapillomavirus|Papillomaviridae||China|China|2015|2017-07-14T00:00:00Z|E1 [Ailuropoda melanoleuca papillomavirus 1]
# Database: ref_euk_rep_genomes
# Fields: query acc., subject acc., subject sci names, s. start, s. end, evalue, alignment length, % identity
# 1 hits found
YP_009389459.1	NW_023450026	Manis javanica	5333	3588	3.96e-148	614	44.300
# TBLASTN 2.13.0+
# Query: YP_009389460.1 |E2|Omegapapillomavirus 1|Omegapapillomavirus|Papillomaviridae||China|China|2015|2017-07-14T00:00:00Z|E2 [Ailuropoda melanoleuca papillomavirus 1]
# Database: ref_euk_rep_genomes
# Fields: query acc., subject acc., subject sci names, s. start, s. end, evalue, alignment length, % identity
# 1 hits found
YP_009389460.1	NW_023450026	Manis javanica	3643	3038	3.85e-37	202	40.099
# TBLASTN 2.13.0+
# Query: YP_009389461.1 |L2|Omegapapillomavirus 1|Omegapapillomavirus|Papillomaviridae||China|China|2015|2017-07-14T00:00:00Z|L2 [Ailuropoda melanoleuca papillomavirus 1]
# Database: ref_euk_rep_genomes
# Fields: query acc., subject acc., subject sci names, s. start, s. end, evalue, alignment length, % identity
# 1 hits found
YP_009389461.1	NW_023450026	Manis javanica	2346	862	2.49e-10	512	29.883
# TBLASTN 2.13.0+
# Query: YP_009389462.1 |L1|Omegapapillomavirus 1|Omegapapillomavirus|Papillomaviridae||China|China|2015|2017-07-14T00:00:00Z|L1 [Ailuropoda melanoleuca papillomavirus 1]
# Database: ref_euk_rep_genomes
# Fields: query acc., subject acc., subject sci names, s. start, s. end, evalue, alignment length, % identity
# 2 hits found
YP_009389462.1	NW_023450026	Manis javanica	878	3	2.94e-102	293	54.266
YP_009389462.1	NW_023450026	Manis javanica	7306	6656	1.03e-62	217	50.691
# TBLASTN 2.13.0+
# Query: YP_009389514.1 |E6|Bovine papillomavirus||Papillomaviridae|Bos taurus|USA|USA|2016-04-01|2017-07-14T00:00:00Z|E6 [Bovine papillomavirus]
# Database: ref_euk_rep_genomes
# Fields: query acc., subject acc., subject sci names, s. start, s. end, evalue, alignment length, % identity
# 1 hits found
YP_009389514.1	NW_023450026	Manis javanica	6055	5663	4.63e-13	131	30.534
# TBLASTN 2.13.0+
# Query: YP_009389515.1 |E7|Bovine papillomavirus||Papillomaviridae|Bos taurus|USA|USA|2016-04-01|2017-07-14T00:00:00Z|E7 [Bovine papillomavirus]
# Database: ref_euk_rep_genomes
# 0 hits found
# TBLASTN 2.13.0+
# Query: YP_009389516.1 |E1|Bovine papillomavirus||Papillomaviridae|Bos taurus|USA|USA|2016-04-01|2017-07-14T00:00:00Z|E1 [Bovine papillomavirus]
# Database: ref_euk_rep_genomes
# Fields: query acc., subject acc., subject sci names, s. start, s. end, evalue, alignment length, % identity
# 1 hits found
YP_009389516.1	NW_023450026	Manis javanica	5381	3588	4.40e-164	620	45.645
# TBLASTN 2.13.0+
# Query: YP_009389517.1 |E2|Bovine papillomavirus||Papillomaviridae|Bos taurus|USA|USA|2016-04-01|2017-07-14T00:00:00Z|E2 [Bovine papillomavirus]
# Database: ref_euk_rep_genomes
# Fields: query acc., subject acc., subject sci names, s. start, s. end, evalue, alignment length, % identity
# 2 hits found
YP_009389517.1	NW_023450026	Manis javanica	3643	3056	2.03e-48	196	47.959
YP_009389517.1	NW_023450026	Manis javanica	2677	2381	2.96e-10	99	38.384
# TBLASTN 2.13.0+
# Query: YP_009389518.1 |L2|Bovine papillomavirus||Papillomaviridae|Bos taurus|USA|USA|2016-04-01|2017-07-14T00:00:00Z|L2 [Bovine papillomavirus]
# Database: ref_euk_rep_genomes
# Fields: query acc., subject acc., subject sci names, s. start, s. end, evalue, alignment length, % identity
# 1 hits found
YP_009389518.1	NW_023450026	Manis javanica	1617	1108	4.32e-27	171	43.275
# TBLASTN 2.13.0+
# Query: YP_009389519.1 |L1|Bovine papillomavirus||Papillomaviridae|Bos taurus|USA|USA|2016-04-01|2017-07-14T00:00:00Z|L1 [Bovine papillomavirus]
# Database: ref_euk_rep_genomes
# Fields: query acc., subject acc., subject sci names, s. start, s. end, evalue, alignment length, % identity
# 2 hits found
YP_009389519.1	NW_023450026	Manis javanica	878	39	5.50e-87	282	52.837
YP_009389519.1	NW_023450026	Manis javanica	7306	6632	3.07e-55	226	47.345
# TBLASTN 2.13.0+
# Query: YP_009362306.1 |E6|Human papillomavirus type 85||Papillomaviridae|Homo sapiens|Brazil|Brazil||2017-05-19T00:00:00Z|E6 [Human papillomavirus type 85]
# Database: ref_euk_rep_genomes
# 0 hits found
# BLAST processed 51 queries
# TBLASTN 2.13.0+
# Query: YP_009362307.1 |E7|Human papillomavirus type 85||Papillomaviridae|Homo sapiens|Brazil|Brazil||2017-05-19T00:00:00Z|E7 [Human papillomavirus type 85]
# Database: ref_euk_rep_genomes
# 0 hits found
# TBLASTN 2.13.0+
# Query: YP_009362308.1 |E1|Human papillomavirus type 85||Papillomaviridae|Homo sapiens|Brazil|Brazil||2017-05-19T00:00:00Z|E1 [Human papillomavirus type 85]
# Database: ref_euk_rep_genomes
# Fields: query acc., subject acc., subject sci names, s. start, s. end, evalue, alignment length, % identity
# 1 hits found
YP_009362308.1	NW_023450026	Manis javanica	5348	3615	3.72e-133	626	40.735
# TBLASTN 2.13.0+
# Query: YP_009362309.1 |E2|Human papillomavirus type 85||Papillomaviridae|Homo sapiens|Brazil|Brazil||2017-05-19T00:00:00Z|E2 [Human papillomavirus type 85]
# Database: ref_euk_rep_genomes
# Fields: query acc., subject acc., subject sci names, s. start, s. end, evalue, alignment length, % identity
# 1 hits found
YP_009362309.1	NW_023450026	Manis javanica	3643	3074	4.00e-46	190	44.737
# TBLASTN 2.13.0+
# Query: YP_009362310.1 |E4|Human papillomavirus type 85||Papillomaviridae|Homo sapiens|Brazil|Brazil||2017-05-19T00:00:00Z|E4, partial [Human papillomavirus type 85]
# Database: ref_euk_rep_genomes
# 0 hits found
# TBLASTN 2.13.0+
# Query: YP_009362311.1 |E5|Human papillomavirus type 85||Papillomaviridae|Homo sapiens|Brazil|Brazil||2017-05-19T00:00:00Z|E5 [Human papillomavirus type 85]
# Database: ref_euk_rep_genomes
# 0 hits found
# TBLASTN 2.13.0+
# Query: YP_009362312.1 |L2|Human papillomavirus type 85||Papillomaviridae|Homo sapiens|Brazil|Brazil||2017-05-19T00:00:00Z|L2 [Human papillomavirus type 85]
# Database: ref_euk_rep_genomes
# Fields: query acc., subject acc., subject sci names, s. start, s. end, evalue, alignment length, % identity
# 1 hits found
YP_009362312.1	NW_023450026	Manis javanica	2343	1207	5.81e-27	390	36.154
# TBLASTN 2.13.0+
# Query: YP_009362313.1 |L1|Human papillomavirus type 85||Papillomaviridae|Homo sapiens|Brazil|Brazil||2017-05-19T00:00:00Z|L1 [Human papillomavirus type 85]
# Database: ref_euk_rep_genomes
# Fields: query acc., subject acc., subject sci names, s. start, s. end, evalue, alignment length, % identity
# 2 hits found
YP_009362313.1	NW_023450026	Manis javanica	878	18	9.50e-95	289	52.595
YP_009362313.1	NW_023450026	Manis javanica	7306	6656	3.50e-43	217	46.083
# TBLASTN 2.13.0+
# Query: YP_009345872.1 |early protein E6|Gammapapillomavirus 18|Gammapapillomavirus|Papillomaviridae|Homo sapiens|Argentina|Argentina|2008|2017-02-24T00:00:00Z|early protein E6 [Human papillomavirus type 156]
# Database: ref_euk_rep_genomes
# 0 hits found
# TBLASTN 2.13.0+
# Query: YP_009345873.1 |early protein E7|Gammapapillomavirus 18|Gammapapillomavirus|Papillomaviridae|Homo sapiens|Argentina|Argentina|2008|2017-02-24T00:00:00Z|early protein E7 [Human papillomavirus type 156]
# Database: ref_euk_rep_genomes
# 0 hits found
# TBLASTN 2.13.0+
# Query: YP_009345874.1 |early protein E1|Gammapapillomavirus 18|Gammapapillomavirus|Papillomaviridae|Homo sapiens|Argentina|Argentina|2008|2017-02-24T00:00:00Z|early protein E1 [Human papillomavirus type 156]
# Database: ref_euk_rep_genomes
# Fields: query acc., subject acc., subject sci names, s. start, s. end, evalue, alignment length, % identity
# 1 hits found
YP_009345874.1	NW_023450026	Manis javanica	5375	3594	6.08e-157	609	44.992
# TBLASTN 2.13.0+
# Query: YP_009345875.1 |early protein E2|Gammapapillomavirus 18|Gammapapillomavirus|Papillomaviridae|Homo sapiens|Argentina|Argentina|2008|2017-02-24T00:00:00Z|early protein E2 [Human papillomavirus type 156]
# Database: ref_euk_rep_genomes
# Fields: query acc., subject acc., subject sci names, s. start, s. end, evalue, alignment length, % identity
# 2 hits found
YP_009345875.1	NW_023450026	Manis javanica	3634	3071	1.52e-41	188	43.085
YP_009345875.1	NW_023450026	Manis javanica	2728	2381	3.81e-20	116	45.690
# TBLASTN 2.13.0+
# Query: YP_009345876.1 |early protein E4|Gammapapillomavirus 18|Gammapapillomavirus|Papillomaviridae|Homo sapiens|Argentina|Argentina|2008|2017-02-24T00:00:00Z|early protein E4 [Human papillomavirus type 156]
# Database: ref_euk_rep_genomes
# 0 hits found
# TBLASTN 2.13.0+
# Query: YP_009345877.1 |late protein L2|Gammapapillomavirus 18|Gammapapillomavirus|Papillomaviridae|Homo sapiens|Argentina|Argentina|2008|2017-02-24T00:00:00Z|late protein L2 [Human papillomavirus type 156]
# Database: ref_euk_rep_genomes
# Fields: query acc., subject acc., subject sci names, s. start, s. end, evalue, alignment length, % identity
# 1 hits found
YP_009345877.1	NW_023450026	Manis javanica	2370	907	2.23e-30	529	33.081
# TBLASTN 2.13.0+
# Query: YP_009345878.1 |major capsid protein L1|Gammapapillomavirus 18|Gammapapillomavirus|Papillomaviridae|Homo sapiens|Argentina|Argentina|2008|2017-02-24T00:00:00Z|major capsid protein L1 [Human papillomavirus type 156]
# Database: ref_euk_rep_genomes
# Fields: query acc., subject acc., subject sci names, s. start, s. end, evalue, alignment length, % identity
# 2 hits found
YP_009345878.1	NW_023450026	Manis javanica	878	6	7.15e-88	295	48.814
YP_009345878.1	NW_023450026	Manis javanica	7303	6641	7.38e-46	223	47.534
# TBLASTN 2.13.0+
# Query: YP_009345077.1 |E6|Psipapillomavirus 2|Psipapillomavirus|Papillomaviridae|Eidolon helvum|Cameroon|Cameroon|2013-12|2017-02-16T00:00:00Z|E6 [Eidolon helvum papillomavirus 2]
# Database: ref_euk_rep_genomes
# 0 hits found
# TBLASTN 2.13.0+
# Query: YP_009345078.1 |E7|Psipapillomavirus 2|Psipapillomavirus|Papillomaviridae|Eidolon helvum|Cameroon|Cameroon|2013-12|2017-02-16T00:00:00Z|E7 [Eidolon helvum papillomavirus 2]
# Database: ref_euk_rep_genomes
# 0 hits found
# TBLASTN 2.13.0+
# Query: YP_009345079.1 |E1|Psipapillomavirus 2|Psipapillomavirus|Papillomaviridae|Eidolon helvum|Cameroon|Cameroon|2013-12|2017-02-16T00:00:00Z|E1 [Eidolon helvum papillomavirus 2]
# Database: ref_euk_rep_genomes
# Fields: query acc., subject acc., subject sci names, s. start, s. end, evalue, alignment length, % identity
# 1 hits found
YP_009345079.1	NW_023450026	Manis javanica	5255	3594	9.51e-147	620	40.645
# TBLASTN 2.13.0+
# Query: YP_009345080.1 |E2|Psipapillomavirus 2|Psipapillomavirus|Papillomaviridae|Eidolon helvum|Cameroon|Cameroon|2013-12|2017-02-16T00:00:00Z|E2 [Eidolon helvum papillomavirus 2]
# Database: ref_euk_rep_genomes
# Fields: query acc., subject acc., subject sci names, s. start, s. end, evalue, alignment length, % identity
# 1 hits found
YP_009345080.1	NW_023450026	Manis javanica	2629	2432	7.90e-07	66	45.455
# TBLASTN 2.13.0+
# Query: YP_009345081.1 |L2|Psipapillomavirus 2|Psipapillomavirus|Papillomaviridae|Eidolon helvum|Cameroon|Cameroon|2013-12|2017-02-16T00:00:00Z|L2 [Eidolon helvum papillomavirus 2]
# Database: ref_euk_rep_genomes
# Fields: query acc., subject acc., subject sci names, s. start, s. end, evalue, alignment length, % identity
# 2 hits found
YP_009345081.1	NW_023450026	Manis javanica	2343	2119	7.20e-08	75	66.667
YP_009345081.1	NW_023450026	Manis javanica	1671	1264	1.65e-07	139	35.252
# TBLASTN 2.13.0+
# Query: YP_009345082.1 |L1|Psipapillomavirus 2|Psipapillomavirus|Papillomaviridae|Eidolon helvum|Cameroon|Cameroon|2013-12|2017-02-16T00:00:00Z|L1 [Eidolon helvum papillomavirus 2]
# Database: ref_euk_rep_genomes
# Fields: query acc., subject acc., subject sci names, s. start, s. end, evalue, alignment length, % identity
# 2 hits found
YP_009345082.1	NW_023450026	Manis javanica	878	27	1.06e-77	289	48.443
YP_009345082.1	NW_023450026	Manis javanica	7285	6671	2.27e-47	205	43.415
# TBLASTN 2.13.0+
# Query: YP_009345098.1 |E6|Psipapillomavirus 3|Psipapillomavirus|Papillomaviridae|Eidolon helvum|Cameroon|Cameroon|2013-12|2017-02-16T00:00:00Z|E6 [Eidolon helvum papillomavirus 3]
# Database: ref_euk_rep_genomes
# Fields: query acc., subject acc., subject sci names, s. start, s. end, evalue, alignment length, % identity
# 1 hits found
YP_009345098.1	NW_023450026	Manis javanica	6079	5714	6.57e-07	122	29.508
# TBLASTN 2.13.0+
# Query: YP_009345099.1 |E7|Psipapillomavirus 3|Psipapillomavirus|Papillomaviridae|Eidolon helvum|Cameroon|Cameroon|2013-12|2017-02-16T00:00:00Z|E7 [Eidolon helvum papillomavirus 3]
# Database: ref_euk_rep_genomes
# 0 hits found
# TBLASTN 2.13.0+
# Query: YP_009345100.1 |E1|Psipapillomavirus 3|Psipapillomavirus|Papillomaviridae|Eidolon helvum|Cameroon|Cameroon|2013-12|2017-02-16T00:00:00Z|E1 [Eidolon helvum papillomavirus 3]
# Database: ref_euk_rep_genomes
# Fields: query acc., subject acc., subject sci names, s. start, s. end, evalue, alignment length, % identity
# 1 hits found
YP_009345100.1	NW_023450026	Manis javanica	5222	3606	1.02e-148	601	43.261
# TBLASTN 2.13.0+
# Query: YP_009345101.1 |E2|Psipapillomavirus 3|Psipapillomavirus|Papillomaviridae|Eidolon helvum|Cameroon|Cameroon|2013-12|2017-02-16T00:00:00Z|E2 [Eidolon helvum papillomavirus 3]
# Database: ref_euk_rep_genomes
# Fields: query acc., subject acc., subject sci names, s. start, s. end, evalue, alignment length, % identity
# 2 hits found
YP_009345101.1	NW_023450026	Manis javanica	3643	3053	1.71e-48	197	46.701
YP_009345101.1	NW_023450026	Manis javanica	2629	2390	9.83e-08	80	36.250
# TBLASTN 2.13.0+
# Query: YP_009345102.1 |L2|Psipapillomavirus 3|Psipapillomavirus|Papillomaviridae|Eidolon helvum|Cameroon|Cameroon|2013-12|2017-02-16T00:00:00Z|L2 [Eidolon helvum papillomavirus 3]
# Database: ref_euk_rep_genomes
# Fields: query acc., subject acc., subject sci names, s. start, s. end, evalue, alignment length, % identity
# 2 hits found
YP_009345102.1	NW_023450026	Manis javanica	2073	862	7.47e-17	453	29.139
YP_009345102.1	NW_023450026	Manis javanica	2370	2227	9.97e-09	50	64.000
# TBLASTN 2.13.0+
# Query: YP_009345103.1 |L1|Psipapillomavirus 3|Psipapillomavirus|Papillomaviridae|Eidolon helvum|Cameroon|Cameroon|2013-12|2017-02-16T00:00:00Z|L1 [Eidolon helvum papillomavirus 3]
# Database: ref_euk_rep_genomes
# Fields: query acc., subject acc., subject sci names, s. start, s. end, evalue, alignment length, % identity
# 2 hits found
YP_009345103.1	NW_023450026	Manis javanica	893	30	2.95e-89	294	51.701
YP_009345103.1	NW_023450026	Manis javanica	7294	6683	2.94e-46	204	43.627
# TBLASTN 2.13.0+
# Query: YP_009315920.1 |E6|Treiskappapapillomavirus 1|Treiskappapapillomavirus|Papillomaviridae|Equus caballus|USA|USA|2015-08-27|2016-11-04T00:00:00Z|E6 [Equus caballus papillomavirus 8]
# Database: ref_euk_rep_genomes
# Fields: query acc., subject acc., subject sci names, s. start, s. end, evalue, alignment length, % identity
# 1 hits found
YP_009315920.1	NW_023450026	Manis javanica	6061	5663	1.56e-15	133	33.083
# TBLASTN 2.13.0+
# Query: YP_009315921.1 |E7|Treiskappapapillomavirus 1|Treiskappapapillomavirus|Papillomaviridae|Equus caballus|USA|USA|2015-08-27|2016-11-04T00:00:00Z|E7 [Equus caballus papillomavirus 8]
# Database: ref_euk_rep_genomes
# 0 hits found
# TBLASTN 2.13.0+
# Query: YP_009315922.1 |E1|Treiskappapapillomavirus 1|Treiskappapapillomavirus|Papillomaviridae|Equus caballus|USA|USA|2015-08-27|2016-11-04T00:00:00Z|E1 [Equus caballus papillomavirus 8]
# Database: ref_euk_rep_genomes
# Fields: query acc., subject acc., subject sci names, s. start, s. end, evalue, alignment length, % identity
# 2 hits found
YP_009315922.1	NW_023450026	Manis javanica	5378	3588	5.49e-152	626	43.610
YP_009315922.1	NW_006289696	Myotis davidii	1226	462	6.24e-08	272	24.632
# TBLASTN 2.13.0+
# Query: YP_009315923.1 |E2|Treiskappapapillomavirus 1|Treiskappapapillomavirus|Papillomaviridae|Equus caballus|USA|USA|2015-08-27|2016-11-04T00:00:00Z|E2 [Equus caballus papillomavirus 8]
# Database: ref_euk_rep_genomes
# Fields: query acc., subject acc., subject sci names, s. start, s. end, evalue, alignment length, % identity
# 1 hits found
YP_009315923.1	NW_023450026	Manis javanica	3643	3053	5.42e-42	197	44.670
# TBLASTN 2.13.0+
# Query: YP_009315924.1 |L2|Treiskappapapillomavirus 1|Treiskappapapillomavirus|Papillomaviridae|Equus caballus|USA|USA|2015-08-27|2016-11-04T00:00:00Z|L2 [Equus caballus papillomavirus 8]
# Database: ref_euk_rep_genomes
# Fields: query acc., subject acc., subject sci names, s. start, s. end, evalue, alignment length, % identity
# 1 hits found
YP_009315924.1	NW_023450026	Manis javanica	2367	1219	9.43e-13	391	35.550
# TBLASTN 2.13.0+
# Query: YP_009315925.1 |L1|Treiskappapapillomavirus 1|Treiskappapapillomavirus|Papillomaviridae|Equus caballus|USA|USA|2015-08-27|2016-11-04T00:00:00Z|L1 [Equus caballus papillomavirus 8]
# Database: ref_euk_rep_genomes
# Fields: query acc., subject acc., subject sci names, s. start, s. end, evalue, alignment length, % identity
# 2 hits found
YP_009315925.1	NW_023450026	Manis javanica	878	24	7.21e-98	285	55.789
YP_009315925.1	NW_023450026	Manis javanica	7306	6656	1.42e-67	217	56.221
# TBLASTN 2.13.0+
# Query: YP_009272698.1 |sORF1|Alefpapillomavirus 1|Alefpapillomavirus|Papillomaviridae|Sparus aurata|Spain|Spain|2001|2016-08-29T00:00:00Z|sORF1 [Sparus aurata papillomavirus 1]
# Database: ref_euk_rep_genomes
# 0 hits found
# TBLASTN 2.13.0+
# Query: YP_009272699.1 |sORF2|Alefpapillomavirus 1|Alefpapillomavirus|Papillomaviridae|Sparus aurata|Spain|Spain|2001|2016-08-29T00:00:00Z|sORF2 [Sparus aurata papillomavirus 1]
# Database: ref_euk_rep_genomes
# 0 hits found
# TBLASTN 2.13.0+
# Query: YP_009272700.1 |E1|Alefpapillomavirus 1|Alefpapillomavirus|Papillomaviridae|Sparus aurata|Spain|Spain|2001|2016-08-29T00:00:00Z|E1 [Sparus aurata papillomavirus 1]
# Database: ref_euk_rep_genomes
# Fields: query acc., subject acc., subject sci names, s. start, s. end, evalue, alignment length, % identity
# 1 hits found
YP_009272700.1	NW_023450026	Manis javanica	5021	3708	1.52e-23	472	23.729
# TBLASTN 2.13.0+
# Query: YP_009272701.1 |E2|Alefpapillomavirus 1|Alefpapillomavirus|Papillomaviridae|Sparus aurata|Spain|Spain|2001|2016-08-29T00:00:00Z|E2 [Sparus aurata papillomavirus 1]
# Database: ref_euk_rep_genomes
# 0 hits found
# TBLASTN 2.13.0+
# Query: YP_009272702.1 |sORF3|Alefpapillomavirus 1|Alefpapillomavirus|Papillomaviridae|Sparus aurata|Spain|Spain|2001|2016-08-29T00:00:00Z|sORF3 [Sparus aurata papillomavirus 1]
# Database: ref_euk_rep_genomes
# 0 hits found
# TBLASTN 2.13.0+
# Query: YP_009272703.1 |L2|Alefpapillomavirus 1|Alefpapillomavirus|Papillomaviridae|Sparus aurata|Spain|Spain|2001|2016-08-29T00:00:00Z|L2 [Sparus aurata papillomavirus 1]
# Database: ref_euk_rep_genomes
# 0 hits found
# TBLASTN 2.13.0+
# Query: YP_009272704.1 |L1|Alefpapillomavirus 1|Alefpapillomavirus|Papillomaviridae|Sparus aurata|Spain|Spain|2001|2016-08-29T00:00:00Z|L1 [Sparus aurata papillomavirus 1]
# Database: ref_euk_rep_genomes
# Fields: query acc., subject acc., subject sci names, s. start, s. end, evalue, alignment length, % identity
# 1 hits found
YP_009272704.1	NW_023450026	Manis javanica	7231	6836	4.95e-13	134	32.836
# TBLASTN 2.13.0+
# Query: YP_009272705.1 |hypothetical protein L1a|Alefpapillomavirus 1|Alefpapillomavirus|Papillomaviridae|Sparus aurata|Spain|Spain|2001|2016-08-29T00:00:00Z|hypothetical protein L1a [Sparus aurata papillomavirus 1]
# Database: ref_euk_rep_genomes
# 0 hits found
# TBLASTN 2.13.0+
# Query: YP_009272706.1 |hypothetical protein L1b|Alefpapillomavirus 1|Alefpapillomavirus|Papillomaviridae|Sparus aurata|Spain|Spain|2001|2016-08-29T00:00:00Z|hypothetical protein L1b [Sparus aurata papillomavirus 1]
# Database: ref_euk_rep_genomes
# Fields: query acc., subject acc., subject sci names, s. start, s. end, evalue, alignment length, % identity
# 1 hits found
YP_009272706.1	NW_023450026	Manis javanica	7231	6836	2.20e-13	134	32.836
# TBLASTN 2.13.0+
# Query: YP_009272572.1 |E6 protein|Deltapapillomavirus 4|Deltapapillomavirus|Papillomaviridae|Bos taurus|Brazil|Brazil|2012-06-01|2016-08-24T00:00:00Z|E6 protein [Bos taurus papillomavirus 13]
# Database: ref_euk_rep_genomes
# 0 hits found
# TBLASTN 2.13.0+
# Query: YP_009272573.1 |E7 protein|Deltapapillomavirus 4|Deltapapillomavirus|Papillomaviridae|Bos taurus|Brazil|Brazil|2012-06-01|2016-08-24T00:00:00Z|E7 protein [Bos taurus papillomavirus 13]
# Database: ref_euk_rep_genomes
# 0 hits found
# TBLASTN 2.13.0+
# Query: YP_009272574.1 |E1 protein|Deltapapillomavirus 4|Deltapapillomavirus|Papillomaviridae|Bos taurus|Brazil|Brazil|2012-06-01|2016-08-24T00:00:00Z|E1 protein [Bos taurus papillomavirus 13]
# Database: ref_euk_rep_genomes
# Fields: query acc., subject acc., subject sci names, s. start, s. end, evalue, alignment length, % identity
# 1 hits found
YP_009272574.1	NW_023450026	Manis javanica	5381	3675	4.79e-133	583	42.196
# TBLASTN 2.13.0+
# Query: YP_009272575.1 |E2 protein|Deltapapillomavirus 4|Deltapapillomavirus|Papillomaviridae|Bos taurus|Brazil|Brazil|2012-06-01|2016-08-24T00:00:00Z|E2 protein [Bos taurus papillomavirus 13]
# Database: ref_euk_rep_genomes
# Fields: query acc., subject acc., subject sci names, s. start, s. end, evalue, alignment length, % identity
# 1 hits found
YP_009272575.1	NW_023450026	Manis javanica	3643	3047	6.50e-35	200	39.000
# TBLASTN 2.13.0+
# Query: YP_009272576.1 |E4 protein|Deltapapillomavirus 4|Deltapapillomavirus|Papillomaviridae|Bos taurus|Brazil|Brazil|2012-06-01|2016-08-24T00:00:00Z|E4 protein [Bos taurus papillomavirus 13]
# Database: ref_euk_rep_genomes
# 0 hits found
# TBLASTN 2.13.0+
# Query: YP_009272577.1 |E5 protein|Deltapapillomavirus 4|Deltapapillomavirus|Papillomaviridae|Bos taurus|Brazil|Brazil|2012-06-01|2016-08-24T00:00:00Z|E5 protein [Bos taurus papillomavirus 13]
# Database: ref_euk_rep_genomes
# 0 hits found
# TBLASTN 2.13.0+
# Query: YP_009272578.1 |L2 capsid protein|Deltapapillomavirus 4|Deltapapillomavirus|Papillomaviridae|Bos taurus|Brazil|Brazil|2012-06-01|2016-08-24T00:00:00Z|L2 capsid protein [Bos taurus papillomavirus 13]
# Database: ref_euk_rep_genomes
# 0 hits found
# TBLASTN 2.13.0+
# Query: YP_009272579.1 |L1 capsid protein|Deltapapillomavirus 4|Deltapapillomavirus|Papillomaviridae|Bos taurus|Brazil|Brazil|2012-06-01|2016-08-24T00:00:00Z|L1 capsid protein [Bos taurus papillomavirus 13]
# Database: ref_euk_rep_genomes
# Fields: query acc., subject acc., subject sci names, s. start, s. end, evalue, alignment length, % identity
# 2 hits found
YP_009272579.1	NW_023450026	Manis javanica	878	24	1.45e-87	285	51.579
YP_009272579.1	NW_023450026	Manis javanica	7300	6653	9.67e-59	216	49.074
# TBLASTN 2.13.0+
# Query: YP_009272580.1 |E6 protein|Dyokappapapillomavirus 3|Dyokappapapillomavirus|Papillomaviridae|Bos taurus|Brazil|Brazil|2012-06-01|2016-08-24T00:00:00Z|E6 protein [Bos taurus papillomavirus 16]
# Database: ref_euk_rep_genomes
# Fields: query acc., subject acc., subject sci names, s. start, s. end, evalue, alignment length, % identity
# 1 hits found
YP_009272580.1	NW_023450026	Manis javanica	6007	5663	1.37e-08	115	32.174
# TBLASTN 2.13.0+
# Query: YP_009272581.1 |E7 protein|Dyokappapapillomavirus 3|Dyokappapapillomavirus|Papillomaviridae|Bos taurus|Brazil|Brazil|2012-06-01|2016-08-24T00:00:00Z|E7 protein [Bos taurus papillomavirus 16]
# Database: ref_euk_rep_genomes
# 0 hits found
# TBLASTN 2.13.0+
# Query: YP_009272582.1 |E1 protein|Dyokappapapillomavirus 3|Dyokappapapillomavirus|Papillomaviridae|Bos taurus|Brazil|Brazil|2012-06-01|2016-08-24T00:00:00Z|E1 protein [Bos taurus papillomavirus 16]
# Database: ref_euk_rep_genomes
# Fields: query acc., subject acc., subject sci names, s. start, s. end, evalue, alignment length, % identity
# 1 hits found
YP_009272582.1	NW_023450026	Manis javanica	5354	3588	8.82e-168	612	43.627
# TBLASTN 2.13.0+
# Query: YP_009272583.1 |E2 protein|Dyokappapapillomavirus 3|Dyokappapapillomavirus|Papillomaviridae|Bos taurus|Brazil|Brazil|2012-06-01|2016-08-24T00:00:00Z|E2 protein [Bos taurus papillomavirus 16]
# Database: ref_euk_rep_genomes
# Fields: query acc., subject acc., subject sci names, s. start, s. end, evalue, alignment length, % identity
# 2 hits found
YP_009272583.1	NW_023450026	Manis javanica	3643	3068	4.52e-50	192	50.521
YP_009272583.1	NW_023450026	Manis javanica	2635	2381	2.03e-07	85	38.824
# TBLASTN 2.13.0+
# Query: YP_009272584.1 |E4 protein|Dyokappapapillomavirus 3|Dyokappapapillomavirus|Papillomaviridae|Bos taurus|Brazil|Brazil|2012-06-01|2016-08-24T00:00:00Z|E4 protein [Bos taurus papillomavirus 16]
# Database: ref_euk_rep_genomes
# 0 hits found
# TBLASTN 2.13.0+
# Query: YP_009272585.1 |L2 capsid protein|Dyokappapapillomavirus 3|Dyokappapapillomavirus|Papillomaviridae|Bos taurus|Brazil|Brazil|2012-06-01|2016-08-24T00:00:00Z|L2 capsid protein [Bos taurus papillomavirus 16]
# Database: ref_euk_rep_genomes
# Fields: query acc., subject acc., subject sci names, s. start, s. end, evalue, alignment length, % identity
# 2 hits found
YP_009272585.1	NW_023450026	Manis javanica	1596	1108	4.43e-27	165	46.061
YP_009272585.1	NW_023450026	Manis javanica	2373	2248	1.36e-06	42	59.524
# TBLASTN 2.13.0+
# Query: YP_009272586.1 |L1 capsid protein|Dyokappapapillomavirus 3|Dyokappapapillomavirus|Papillomaviridae|Bos taurus|Brazil|Brazil|2012-06-01|2016-08-24T00:00:00Z|L1 capsid protein [Bos taurus papillomavirus 16]
# Database: ref_euk_rep_genomes
# Fields: query acc., subject acc., subject sci names, s. start, s. end, evalue, alignment length, % identity
# 2 hits found
YP_009272586.1	NW_023450026	Manis javanica	878	51	1.67e-81	277	49.819
YP_009272586.1	NW_023450026	Manis javanica	7225	6659	1.86e-37	195	46.667
# TBLASTN 2.13.0+
# Query: YP_009272587.1 |E6 protein|Xipapillomavirus 4|Xipapillomavirus|Papillomaviridae|Bos taurus|Brazil|Brazil|2012-06-01|2016-08-24T00:00:00Z|E6 protein [Bos taurus papillomavirus 17]
# Database: ref_euk_rep_genomes
# Fields: query acc., subject acc., subject sci names, s. start, s. end, evalue, alignment length, % identity
# 1 hits found
YP_009272587.1	NW_023450026	Manis javanica	6013	5648	6.86e-13	122	35.246
# BLAST processed 57 queries
# TBLASTN 2.13.0+
# Query: YP_009272588.1 |E7 protein|Xipapillomavirus 4|Xipapillomavirus|Papillomaviridae|Bos taurus|Brazil|Brazil|2012-06-01|2016-08-24T00:00:00Z|E7 protein [Bos taurus papillomavirus 17]
# Database: ref_euk_rep_genomes
# 0 hits found
# TBLASTN 2.13.0+
# Query: YP_009272589.1 |E1 protein|Xipapillomavirus 4|Xipapillomavirus|Papillomaviridae|Bos taurus|Brazil|Brazil|2012-06-01|2016-08-24T00:00:00Z|E1 protein [Bos taurus papillomavirus 17]
# Database: ref_euk_rep_genomes
# Fields: query acc., subject acc., subject sci names, s. start, s. end, evalue, alignment length, % identity
# 1 hits found
YP_009272589.1	NW_023450026	Manis javanica	5264	3615	9.25e-150	574	45.122
# TBLASTN 2.13.0+
# Query: YP_009272590.1 |E2 protein|Xipapillomavirus 4|Xipapillomavirus|Papillomaviridae|Bos taurus|Brazil|Brazil|2012-06-01|2016-08-24T00:00:00Z|E2 protein [Bos taurus papillomavirus 17]
# Database: ref_euk_rep_genomes
# Fields: query acc., subject acc., subject sci names, s. start, s. end, evalue, alignment length, % identity
# 2 hits found
YP_009272590.1	NW_023450026	Manis javanica	3643	3059	3.17e-48	195	47.179
YP_009272590.1	NW_023450026	Manis javanica	2719	2381	1.01e-16	113	40.708
# TBLASTN 2.13.0+
# Query: YP_009272591.1 |L2 capsid protein|Xipapillomavirus 4|Xipapillomavirus|Papillomaviridae|Bos taurus|Brazil|Brazil|2012-06-01|2016-08-24T00:00:00Z|L2 capsid protein [Bos taurus papillomavirus 17]
# Database: ref_euk_rep_genomes
# Fields: query acc., subject acc., subject sci names, s. start, s. end, evalue, alignment length, % identity
# 1 hits found
YP_009272591.1	NW_023450026	Manis javanica	2367	1237	6.10e-28	396	33.586
# TBLASTN 2.13.0+
# Query: YP_009272592.1 |L1 capsid protein|Xipapillomavirus 4|Xipapillomavirus|Papillomaviridae|Bos taurus|Brazil|Brazil|2012-06-01|2016-08-24T00:00:00Z|L1 capsid protein [Bos taurus papillomavirus 17]
# Database: ref_euk_rep_genomes
# Fields: query acc., subject acc., subject sci names, s. start, s. end, evalue, alignment length, % identity
# 2 hits found
YP_009272592.1	NW_023450026	Manis javanica	875	6	8.31e-86	294	48.299
YP_009272592.1	NW_023450026	Manis javanica	7306	6635	9.44e-48	226	43.805
# TBLASTN 2.13.0+
# Query: YP_009272593.1 |E6 protein|Dyokappapapillomavirus 4|Dyokappapapillomavirus|Papillomaviridae|Bos taurus|Brazil|Brazil|2012-06-01|2016-08-24T00:00:00Z|E6 protein [Bos taurus papillomavirus 18]
# Database: ref_euk_rep_genomes
# Fields: query acc., subject acc., subject sci names, s. start, s. end, evalue, alignment length, % identity
# 1 hits found
YP_009272593.1	NW_023450026	Manis javanica	6064	5663	1.96e-09	134	29.851
# TBLASTN 2.13.0+
# Query: YP_009272594.1 |E7 protein|Dyokappapapillomavirus 4|Dyokappapapillomavirus|Papillomaviridae|Bos taurus|Brazil|Brazil|2012-06-01|2016-08-24T00:00:00Z|E7 protein [Bos taurus papillomavirus 18]
# Database: ref_euk_rep_genomes
# 0 hits found
# TBLASTN 2.13.0+
# Query: YP_009272595.1 |E1 protein|Dyokappapapillomavirus 4|Dyokappapapillomavirus|Papillomaviridae|Bos taurus|Brazil|Brazil|2012-06-01|2016-08-24T00:00:00Z|E1 protein [Bos taurus papillomavirus 18]
# Database: ref_euk_rep_genomes
# Fields: query acc., subject acc., subject sci names, s. start, s. end, evalue, alignment length, % identity
# 1 hits found
YP_009272595.1	NW_023450026	Manis javanica	5270	3588	4.17e-146	575	42.957
# TBLASTN 2.13.0+
# Query: YP_009272596.1 |E2 protein|Dyokappapapillomavirus 4|Dyokappapapillomavirus|Papillomaviridae|Bos taurus|Brazil|Brazil|2012-06-01|2016-08-24T00:00:00Z|E2 protein [Bos taurus papillomavirus 18]
# Database: ref_euk_rep_genomes
# Fields: query acc., subject acc., subject sci names, s. start, s. end, evalue, alignment length, % identity
# 2 hits found
YP_009272596.1	NW_023450026	Manis javanica	3643	3059	7.02e-53	195	51.282
YP_009272596.1	NW_023450026	Manis javanica	2662	2381	1.20e-13	94	42.553
# TBLASTN 2.13.0+
# Query: YP_009272597.1 |L2 capsid protein|Dyokappapapillomavirus 4|Dyokappapapillomavirus|Papillomaviridae|Bos taurus|Brazil|Brazil|2012-06-01|2016-08-24T00:00:00Z|L2 capsid protein [Bos taurus papillomavirus 18]
# Database: ref_euk_rep_genomes
# Fields: query acc., subject acc., subject sci names, s. start, s. end, evalue, alignment length, % identity
# 1 hits found
YP_009272597.1	NW_023450026	Manis javanica	1710	907	7.79e-17	311	31.511
# TBLASTN 2.13.0+
# Query: YP_009272598.1 |L1 capsid protein|Dyokappapapillomavirus 4|Dyokappapapillomavirus|Papillomaviridae|Bos taurus|Brazil|Brazil|2012-06-01|2016-08-24T00:00:00Z|L1 capsid protein [Bos taurus papillomavirus 18]
# Database: ref_euk_rep_genomes
# Fields: query acc., subject acc., subject sci names, s. start, s. end, evalue, alignment length, % identity
# 2 hits found
YP_009272598.1	NW_023450026	Manis javanica	878	30	3.75e-81	283	47.350
YP_009272598.1	NW_023450026	Manis javanica	7285	6635	1.62e-41	217	39.171
# TBLASTN 2.13.0+
# Query: YP_009272599.1 |E6 protein|Dyoxipapillomavirus 2|Dyoxipapillomavirus|Papillomaviridae|Bos taurus|Brazil|Brazil|2012-06-01|2016-08-24T00:00:00Z|E6 protein [Bos taurus papillomavirus 19]
# Database: ref_euk_rep_genomes
# 0 hits found
# TBLASTN 2.13.0+
# Query: YP_009272600.1 |E7 protein|Dyoxipapillomavirus 2|Dyoxipapillomavirus|Papillomaviridae|Bos taurus|Brazil|Brazil|2012-06-01|2016-08-24T00:00:00Z|E7 protein [Bos taurus papillomavirus 19]
# Database: ref_euk_rep_genomes
# 0 hits found
# TBLASTN 2.13.0+
# Query: YP_009272601.1 |E1 protein|Dyoxipapillomavirus 2|Dyoxipapillomavirus|Papillomaviridae|Bos taurus|Brazil|Brazil|2012-06-01|2016-08-24T00:00:00Z|E1 protein [Bos taurus papillomavirus 19]
# Database: ref_euk_rep_genomes
# Fields: query acc., subject acc., subject sci names, s. start, s. end, evalue, alignment length, % identity
# 1 hits found
YP_009272601.1	NW_023450026	Manis javanica	5372	3627	1.74e-155	605	44.628
# TBLASTN 2.13.0+
# Query: YP_009272602.1 |E2 protein|Dyoxipapillomavirus 2|Dyoxipapillomavirus|Papillomaviridae|Bos taurus|Brazil|Brazil|2012-06-01|2016-08-24T00:00:00Z|E2 protein [Bos taurus papillomavirus 19]
# Database: ref_euk_rep_genomes
# Fields: query acc., subject acc., subject sci names, s. start, s. end, evalue, alignment length, % identity
# 2 hits found
YP_009272602.1	NW_023450026	Manis javanica	3643	3071	8.64e-48	191	45.550
YP_009272602.1	NW_023450026	Manis javanica	2719	2381	4.44e-16	114	41.228
# TBLASTN 2.13.0+
# Query: YP_009272603.1 |L2 capsid protein|Dyoxipapillomavirus 2|Dyoxipapillomavirus|Papillomaviridae|Bos taurus|Brazil|Brazil|2012-06-01|2016-08-24T00:00:00Z|L2 capsid protein [Bos taurus papillomavirus 19]
# Database: ref_euk_rep_genomes
# Fields: query acc., subject acc., subject sci names, s. start, s. end, evalue, alignment length, % identity
# 1 hits found
YP_009272603.1	NW_023450026	Manis javanica	2373	1264	6.56e-20	406	30.049
# TBLASTN 2.13.0+
# Query: YP_009272604.1 |L1 capsid protein|Dyoxipapillomavirus 2|Dyoxipapillomavirus|Papillomaviridae|Bos taurus|Brazil|Brazil|2012-06-01|2016-08-24T00:00:00Z|L1 capsid protein [Bos taurus papillomavirus 19]
# Database: ref_euk_rep_genomes
# Fields: query acc., subject acc., subject sci names, s. start, s. end, evalue, alignment length, % identity
# 2 hits found
YP_009272604.1	NW_023450026	Manis javanica	878	63	2.70e-87	275	52.727
YP_009272604.1	NW_023450026	Manis javanica	7306	6644	2.43e-58	229	45.852
# TBLASTN 2.13.0+
# Query: YP_009272605.1 |L3 protein|Dyoxipapillomavirus 2|Dyoxipapillomavirus|Papillomaviridae|Bos taurus|Brazil|Brazil|2012-06-01|2016-08-24T00:00:00Z|L3 protein [Bos taurus papillomavirus 19]
# Database: ref_euk_rep_genomes
# 0 hits found
# TBLASTN 2.13.0+
# Query: YP_009272606.1 |E6 protein|Bos taurus papillomavirus 20||Papillomaviridae|Bos taurus|Brazil|Brazil|2012-06-01|2016-08-24T00:00:00Z|E6 protein [Bos taurus papillomavirus 20]
# Database: ref_euk_rep_genomes
# Fields: query acc., subject acc., subject sci names, s. start, s. end, evalue, alignment length, % identity
# 1 hits found
YP_009272606.1	NW_023450026	Manis javanica	6061	5660	2.98e-11	138	34.783
# TBLASTN 2.13.0+
# Query: YP_009272607.1 |E7 protein|Bos taurus papillomavirus 20||Papillomaviridae|Bos taurus|Brazil|Brazil|2012-06-01|2016-08-24T00:00:00Z|E7 protein [Bos taurus papillomavirus 20]
# Database: ref_euk_rep_genomes
# 0 hits found
# TBLASTN 2.13.0+
# Query: YP_009272608.1 |E1 protein|Bos taurus papillomavirus 20||Papillomaviridae|Bos taurus|Brazil|Brazil|2012-06-01|2016-08-24T00:00:00Z|E1 protein [Bos taurus papillomavirus 20]
# Database: ref_euk_rep_genomes
# Fields: query acc., subject acc., subject sci names, s. start, s. end, evalue, alignment length, % identity
# 1 hits found
YP_009272608.1	NW_023450026	Manis javanica	5384	3600	5.78e-139	613	43.883
# TBLASTN 2.13.0+
# Query: YP_009272609.1 |E2 protein|Bos taurus papillomavirus 20||Papillomaviridae|Bos taurus|Brazil|Brazil|2012-06-01|2016-08-24T00:00:00Z|E2 protein [Bos taurus papillomavirus 20]
# Database: ref_euk_rep_genomes
# Fields: query acc., subject acc., subject sci names, s. start, s. end, evalue, alignment length, % identity
# 2 hits found
YP_009272609.1	NW_023450026	Manis javanica	3643	3023	3.58e-54	207	47.826
YP_009272609.1	NW_023450026	Manis javanica	2668	2381	2.65e-11	96	36.458
# TBLASTN 2.13.0+
# Query: YP_009272610.1 |E4 protein|Bos taurus papillomavirus 20||Papillomaviridae|Bos taurus|Brazil|Brazil|2012-06-01|2016-08-24T00:00:00Z|E4 protein [Bos taurus papillomavirus 20]
# Database: ref_euk_rep_genomes
# 0 hits found
# TBLASTN 2.13.0+
# Query: YP_009272611.1 |L2 capsid protein|Bos taurus papillomavirus 20||Papillomaviridae|Bos taurus|Brazil|Brazil|2012-06-01|2016-08-24T00:00:00Z|L2 capsid protein [Bos taurus papillomavirus 20]
# Database: ref_euk_rep_genomes
# Fields: query acc., subject acc., subject sci names, s. start, s. end, evalue, alignment length, % identity
# 1 hits found
YP_009272611.1	NW_023450026	Manis javanica	2370	1087	1.76e-22	460	32.391
# TBLASTN 2.13.0+
# Query: YP_009272612.1 |L1 capsid protein|Bos taurus papillomavirus 20||Papillomaviridae|Bos taurus|Brazil|Brazil|2012-06-01|2016-08-24T00:00:00Z|L1 capsid protein [Bos taurus papillomavirus 20]
# Database: ref_euk_rep_genomes
# Fields: query acc., subject acc., subject sci names, s. start, s. end, evalue, alignment length, % identity
# 2 hits found
YP_009272612.1	NW_023450026	Manis javanica	878	54	4.06e-87	277	51.986
YP_009272612.1	NW_023450026	Manis javanica	7213	6638	2.07e-49	195	49.231
# TBLASTN 2.13.0+
# Query: YP_009272613.1 |E6 protein|Dyoxipapillomavirus 2|Dyoxipapillomavirus|Papillomaviridae|Bos taurus|Brazil|Brazil|2012-06-01|2016-08-24T00:00:00Z|E6 protein [Bos taurus papillomavirus 21]
# Database: ref_euk_rep_genomes
# 0 hits found
# TBLASTN 2.13.0+
# Query: YP_009272614.1 |E7 protein|Dyoxipapillomavirus 2|Dyoxipapillomavirus|Papillomaviridae|Bos taurus|Brazil|Brazil|2012-06-01|2016-08-24T00:00:00Z|E7 protein [Bos taurus papillomavirus 21]
# Database: ref_euk_rep_genomes
# 0 hits found
# TBLASTN 2.13.0+
# Query: YP_009272615.1 |E1 protein|Dyoxipapillomavirus 2|Dyoxipapillomavirus|Papillomaviridae|Bos taurus|Brazil|Brazil|2012-06-01|2016-08-24T00:00:00Z|E1 protein [Bos taurus papillomavirus 21]
# Database: ref_euk_rep_genomes
# Fields: query acc., subject acc., subject sci names, s. start, s. end, evalue, alignment length, % identity
# 1 hits found
YP_009272615.1	NW_023450026	Manis javanica	5354	3639	6.90e-160	590	47.288
# TBLASTN 2.13.0+
# Query: YP_009272616.1 |E2 protein|Dyoxipapillomavirus 2|Dyoxipapillomavirus|Papillomaviridae|Bos taurus|Brazil|Brazil|2012-06-01|2016-08-24T00:00:00Z|E2 protein [Bos taurus papillomavirus 21]
# Database: ref_euk_rep_genomes
# Fields: query acc., subject acc., subject sci names, s. start, s. end, evalue, alignment length, % identity
# 2 hits found
YP_009272616.1	NW_023450026	Manis javanica	3643	3062	4.14e-44	194	43.814
YP_009272616.1	NW_023450026	Manis javanica	2716	2381	1.26e-17	112	45.536
# TBLASTN 2.13.0+
# Query: YP_009272617.1 |L2 capsid protein|Dyoxipapillomavirus 2|Dyoxipapillomavirus|Papillomaviridae|Bos taurus|Brazil|Brazil|2012-06-01|2016-08-24T00:00:00Z|L2 capsid protein [Bos taurus papillomavirus 21]
# Database: ref_euk_rep_genomes
# Fields: query acc., subject acc., subject sci names, s. start, s. end, evalue, alignment length, % identity
# 1 hits found
YP_009272617.1	NW_023450026	Manis javanica	2373	907	4.18e-38	530	33.774
# TBLASTN 2.13.0+
# Query: YP_009272618.1 |L1 capsid protein|Dyoxipapillomavirus 2|Dyoxipapillomavirus|Papillomaviridae|Bos taurus|Brazil|Brazil|2012-06-01|2016-08-24T00:00:00Z|L1 capsid protein [Bos taurus papillomavirus 21]
# Database: ref_euk_rep_genomes
# Fields: query acc., subject acc., subject sci names, s. start, s. end, evalue, alignment length, % identity
# 2 hits found
YP_009272618.1	NW_023450026	Manis javanica	878	18	2.69e-78	294	47.959
YP_009272618.1	NW_023450026	Manis javanica	7297	6644	3.11e-44	218	43.119
# TBLASTN 2.13.0+
# Query: YP_009268707.1 |protein E6*|Alphapapillomavirus 9|Alphapapillomavirus|Papillomaviridae|||||2016-07-24T00:00:00Z|protein E6* [Human papillomavirus type 16]
# Database: ref_euk_rep_genomes
# 0 hits found
# TBLASTN 2.13.0+
# Query: YP_009268708.1 |cell cycle modulating protein E1^E4|Alphapapillomavirus 9|Alphapapillomavirus|Papillomaviridae|||||2016-07-24T00:00:00Z|cell cycle modulating protein E1^E4 [Human papillomavirus type 16]
# Database: ref_euk_rep_genomes
# 0 hits found
# TBLASTN 2.13.0+
# Query: YP_009252391.1 |E6|Epsilonpapillomavirus 2|Epsilonpapillomavirus|Papillomaviridae|Cervus|New Zealand|New Zealand|2013-06-01|2016-05-16T00:00:00Z|E6 [Cervus papillomavirus 2]
# Database: ref_euk_rep_genomes
# 0 hits found
# TBLASTN 2.13.0+
# Query: YP_009252392.1 |E7|Epsilonpapillomavirus 2|Epsilonpapillomavirus|Papillomaviridae|Cervus|New Zealand|New Zealand|2013-06-01|2016-05-16T00:00:00Z|E7 [Cervus papillomavirus 2]
# Database: ref_euk_rep_genomes
# 0 hits found
# TBLASTN 2.13.0+
# Query: YP_009252393.1 |E1|Epsilonpapillomavirus 2|Epsilonpapillomavirus|Papillomaviridae|Cervus|New Zealand|New Zealand|2013-06-01|2016-05-16T00:00:00Z|E1 [Cervus papillomavirus 2]
# Database: ref_euk_rep_genomes
# Fields: query acc., subject acc., subject sci names, s. start, s. end, evalue, alignment length, % identity
# 1 hits found
YP_009252393.1	NW_023450026	Manis javanica	5321	3684	5.65e-121	559	37.567
# TBLASTN 2.13.0+
# Query: YP_009252394.1 |E2|Epsilonpapillomavirus 2|Epsilonpapillomavirus|Papillomaviridae|Cervus|New Zealand|New Zealand|2013-06-01|2016-05-16T00:00:00Z|E2 [Cervus papillomavirus 2]
# Database: ref_euk_rep_genomes
# Fields: query acc., subject acc., subject sci names, s. start, s. end, evalue, alignment length, % identity
# 1 hits found
YP_009252394.1	NW_023450026	Manis javanica	3643	3080	8.30e-26	188	38.830
# TBLASTN 2.13.0+
# Query: YP_009252395.1 |L2|Epsilonpapillomavirus 2|Epsilonpapillomavirus|Papillomaviridae|Cervus|New Zealand|New Zealand|2013-06-01|2016-05-16T00:00:00Z|L2 [Cervus papillomavirus 2]
# Database: ref_euk_rep_genomes
# 0 hits found
# TBLASTN 2.13.0+
# Query: YP_009252396.1 |L1|Epsilonpapillomavirus 2|Epsilonpapillomavirus|Papillomaviridae|Cervus|New Zealand|New Zealand|2013-06-01|2016-05-16T00:00:00Z|L1 [Cervus papillomavirus 2]
# Database: ref_euk_rep_genomes
# Fields: query acc., subject acc., subject sci names, s. start, s. end, evalue, alignment length, % identity
# 2 hits found
YP_009252396.1	NW_023450026	Manis javanica	878	45	1.38e-83	279	52.688
YP_009252396.1	NW_023450026	Manis javanica	7300	6641	3.58e-47	220	43.636
# TBLASTN 2.13.0+
# Query: YP_009182324.1 |E6|Iotapapillomavirus 1|Iotapapillomavirus|Papillomaviridae|Rattus norvegicus|Denmark|Denmark|2012-07-01|2015-12-03T00:00:00Z|E6 [Rattus norvegicus papillomavirus 3]
# Database: ref_euk_rep_genomes
# 0 hits found
# TBLASTN 2.13.0+
# Query: YP_009182325.1 |E7|Iotapapillomavirus 1|Iotapapillomavirus|Papillomaviridae|Rattus norvegicus|Denmark|Denmark|2012-07-01|2015-12-03T00:00:00Z|E7 [Rattus norvegicus papillomavirus 3]
# Database: ref_euk_rep_genomes
# 0 hits found
# TBLASTN 2.13.0+
# Query: YP_009182326.1 |E1|Iotapapillomavirus 1|Iotapapillomavirus|Papillomaviridae|Rattus norvegicus|Denmark|Denmark|2012-07-01|2015-12-03T00:00:00Z|E1 [Rattus norvegicus papillomavirus 3]
# Database: ref_euk_rep_genomes
# Fields: query acc., subject acc., subject sci names, s. start, s. end, evalue, alignment length, % identity
# 1 hits found
YP_009182326.1	NW_023450026	Manis javanica	5354	3606	2.67e-164	593	45.363
# TBLASTN 2.13.0+
# Query: YP_009182327.1 |E2|Iotapapillomavirus 1|Iotapapillomavirus|Papillomaviridae|Rattus norvegicus|Denmark|Denmark|2012-07-01|2015-12-03T00:00:00Z|E2 [Rattus norvegicus papillomavirus 3]
# Database: ref_euk_rep_genomes
# Fields: query acc., subject acc., subject sci names, s. start, s. end, evalue, alignment length, % identity
# 1 hits found
YP_009182327.1	NW_023450026	Manis javanica	3643	3059	1.06e-47	195	45.128
# TBLASTN 2.13.0+
# Query: YP_009182328.1 |L2|Iotapapillomavirus 1|Iotapapillomavirus|Papillomaviridae|Rattus norvegicus|Denmark|Denmark|2012-07-01|2015-12-03T00:00:00Z|L2 [Rattus norvegicus papillomavirus 3]
# Database: ref_euk_rep_genomes
# Fields: query acc., subject acc., subject sci names, s. start, s. end, evalue, alignment length, % identity
# 2 hits found
YP_009182328.1	NW_023450026	Manis javanica	878	6	6.41e-107	291	57.388
YP_009182328.1	NW_023450026	Manis javanica	7306	6641	8.40e-64	222	52.703
# TBLASTN 2.13.0+
# Query: YP_009177725.1 |E6|Rhopapillomavirus 2|Rhopapillomavirus|Papillomaviridae|Trichechus manatus|USA|USA|2011-09-16|2015-11-05T00:00:00Z|E6 [Trichechus manatus papillomavirus 4]
# Database: ref_euk_rep_genomes
# Fields: query acc., subject acc., subject sci names, s. start, s. end, evalue, alignment length, % identity
# 1 hits found
YP_009177725.1	NW_023450026	Manis javanica	6007	5663	8.12e-07	115	28.696
# TBLASTN 2.13.0+
# Query: YP_009177726.1 |E7|Rhopapillomavirus 2|Rhopapillomavirus|Papillomaviridae|Trichechus manatus|USA|USA|2011-09-16|2015-11-05T00:00:00Z|E7 [Trichechus manatus papillomavirus 4]
# Database: ref_euk_rep_genomes
# 0 hits found
# TBLASTN 2.13.0+
# Query: YP_009177727.1 |E1|Rhopapillomavirus 2|Rhopapillomavirus|Papillomaviridae|Trichechus manatus|USA|USA|2011-09-16|2015-11-05T00:00:00Z|E1 [Trichechus manatus papillomavirus 4]
# Database: ref_euk_rep_genomes
# Fields: query acc., subject acc., subject sci names, s. start, s. end, evalue, alignment length, % identity
# 1 hits found
YP_009177727.1	NW_023450026	Manis javanica	5372	3588	4.13e-145	627	44.338
# TBLASTN 2.13.0+
# Query: YP_009177728.1 |E2|Rhopapillomavirus 2|Rhopapillomavirus|Papillomaviridae|Trichechus manatus|USA|USA|2011-09-16|2015-11-05T00:00:00Z|E2 [Trichechus manatus papillomavirus 4]
# Database: ref_euk_rep_genomes
# Fields: query acc., subject acc., subject sci names, s. start, s. end, evalue, alignment length, % identity
# 1 hits found
YP_009177728.1	NW_023450026	Manis javanica	3643	3059	1.11e-48	195	48.718
# TBLASTN 2.13.0+
# Query: YP_009177729.1 |L2|Rhopapillomavirus 2|Rhopapillomavirus|Papillomaviridae|Trichechus manatus|USA|USA|2011-09-16|2015-11-05T00:00:00Z|L2 [Trichechus manatus papillomavirus 4]
# Database: ref_euk_rep_genomes
# Fields: query acc., subject acc., subject sci names, s. start, s. end, evalue, alignment length, % identity
# 1 hits found
YP_009177729.1	NW_023450026	Manis javanica	2367	1081	5.95e-37	458	36.463
# TBLASTN 2.13.0+
# Query: YP_009177730.1 |L1|Rhopapillomavirus 2|Rhopapillomavirus|Papillomaviridae|Trichechus manatus|USA|USA|2011-09-16|2015-11-05T00:00:00Z|L1 [Trichechus manatus papillomavirus 4]
# Database: ref_euk_rep_genomes
# Fields: query acc., subject acc., subject sci names, s. start, s. end, evalue, alignment length, % identity
# 2 hits found
YP_009177730.1	NW_023450026	Manis javanica	854	15	3.20e-96	280	58.571
YP_009177730.1	NW_023450026	Manis javanica	7306	6659	3.34e-62	219	51.142
# TBLASTN 2.13.0+
# Query: YP_009175014.1 |E6|Gammapapillomavirus 20|Gammapapillomavirus|Papillomaviridae|Homo sapiens|China|China|2008-10-26|2015-10-30T00:00:00Z|E6 [Human papillomavirus type 163]
# Database: ref_euk_rep_genomes
# Fields: query acc., subject acc., subject sci names, s. start, s. end, evalue, alignment length, % identity
# 1 hits found
YP_009175014.1	NW_023450026	Manis javanica	6007	5660	7.96e-06	116	29.310
# TBLASTN 2.13.0+
# Query: YP_009175015.1 |E7|Gammapapillomavirus 20|Gammapapillomavirus|Papillomaviridae|Homo sapiens|China|China|2008-10-26|2015-10-30T00:00:00Z|E7 [Human papillomavirus type 163]
# Database: ref_euk_rep_genomes
# 0 hits found
# TBLASTN 2.13.0+
# Query: YP_009175016.1 |E1|Gammapapillomavirus 20|Gammapapillomavirus|Papillomaviridae|Homo sapiens|China|China|2008-10-26|2015-10-30T00:00:00Z|E1 [Human papillomavirus type 163]
# Database: ref_euk_rep_genomes
# Fields: query acc., subject acc., subject sci names, s. start, s. end, evalue, alignment length, % identity
# 1 hits found
YP_009175016.1	NW_023450026	Manis javanica	5351	3594	1.77e-151	603	43.615
# TBLASTN 2.13.0+
# Query: YP_009175017.1 |E2|Gammapapillomavirus 20|Gammapapillomavirus|Papillomaviridae|Homo sapiens|China|China|2008-10-26|2015-10-30T00:00:00Z|E2 [Human papillomavirus type 163]
# Database: ref_euk_rep_genomes
# Fields: query acc., subject acc., subject sci names, s. start, s. end, evalue, alignment length, % identity
# 2 hits found
YP_009175017.1	NW_023450026	Manis javanica	3643	3071	1.06e-45	191	46.073
YP_009175017.1	NW_023450026	Manis javanica	2722	2381	1.11e-14	114	40.351
# BLAST processed 54 queries
# TBLASTN 2.13.0+
# Query: YP_009175018.1 |L2|Gammapapillomavirus 20|Gammapapillomavirus|Papillomaviridae|Homo sapiens|China|China|2008-10-26|2015-10-30T00:00:00Z|L2 [Human papillomavirus type 163]
# Database: ref_euk_rep_genomes
# Fields: query acc., subject acc., subject sci names, s. start, s. end, evalue, alignment length, % identity
# 1 hits found
YP_009175018.1	NW_023450026	Manis javanica	2379	907	1.02e-34	524	34.733
# TBLASTN 2.13.0+
# Query: YP_009175019.1 |L1|Gammapapillomavirus 20|Gammapapillomavirus|Papillomaviridae|Homo sapiens|China|China|2008-10-26|2015-10-30T00:00:00Z|L1 [Human papillomavirus type 163]
# Database: ref_euk_rep_genomes
# Fields: query acc., subject acc., subject sci names, s. start, s. end, evalue, alignment length, % identity
# 2 hits found
YP_009175019.1	NW_023450026	Manis javanica	878	3	7.66e-80	301	49.169
YP_009175019.1	NW_023450026	Manis javanica	7306	6635	1.70e-62	230	50.000
# TBLASTN 2.13.0+
# Query: YP_009175020.1 |E8 protein|Xipapillomavirus 2|Xipapillomavirus|Papillomaviridae|Bos taurus|Japan: Miyazaki|Japan|2011-02-15|2015-10-30T00:00:00Z|E8 protein [Bos taurus papillomavirus 12]
# Database: ref_euk_rep_genomes
# 0 hits found
# TBLASTN 2.13.0+
# Query: YP_009175021.1 |E7 protein|Xipapillomavirus 2|Xipapillomavirus|Papillomaviridae|Bos taurus|Japan: Miyazaki|Japan|2011-02-15|2015-10-30T00:00:00Z|E7 protein [Bos taurus papillomavirus 12]
# Database: ref_euk_rep_genomes
# 0 hits found
# TBLASTN 2.13.0+
# Query: YP_009175022.1 |E1 protein|Xipapillomavirus 2|Xipapillomavirus|Papillomaviridae|Bos taurus|Japan: Miyazaki|Japan|2011-02-15|2015-10-30T00:00:00Z|E1 protein [Bos taurus papillomavirus 12]
# Database: ref_euk_rep_genomes
# Fields: query acc., subject acc., subject sci names, s. start, s. end, evalue, alignment length, % identity
# 1 hits found
YP_009175022.1	NW_023450026	Manis javanica	5333	3600	3.07e-152	600	44.500
# TBLASTN 2.13.0+
# Query: YP_009175023.1 |E2 protein|Xipapillomavirus 2|Xipapillomavirus|Papillomaviridae|Bos taurus|Japan: Miyazaki|Japan|2011-02-15|2015-10-30T00:00:00Z|E2 protein [Bos taurus papillomavirus 12]
# Database: ref_euk_rep_genomes
# Fields: query acc., subject acc., subject sci names, s. start, s. end, evalue, alignment length, % identity
# 2 hits found
YP_009175023.1	NW_023450026	Manis javanica	3643	3053	7.10e-51	197	47.208
YP_009175023.1	NW_023450026	Manis javanica	2737	2381	5.42e-07	124	31.452
# TBLASTN 2.13.0+
# Query: YP_009175024.1 |E4 protein|Xipapillomavirus 2|Xipapillomavirus|Papillomaviridae|Bos taurus|Japan: Miyazaki|Japan|2011-02-15|2015-10-30T00:00:00Z|E4 protein [Bos taurus papillomavirus 12]
# Database: ref_euk_rep_genomes
# 0 hits found
# TBLASTN 2.13.0+
# Query: YP_009175025.1 |L2 protein|Xipapillomavirus 2|Xipapillomavirus|Papillomaviridae|Bos taurus|Japan: Miyazaki|Japan|2011-02-15|2015-10-30T00:00:00Z|L2 protein [Bos taurus papillomavirus 12]
# Database: ref_euk_rep_genomes
# Fields: query acc., subject acc., subject sci names, s. start, s. end, evalue, alignment length, % identity
# 1 hits found
YP_009175025.1	NW_023450026	Manis javanica	2055	898	2.34e-25	432	33.333
# TBLASTN 2.13.0+
# Query: YP_009175026.1 |L1 protein|Xipapillomavirus 2|Xipapillomavirus|Papillomaviridae|Bos taurus|Japan: Miyazaki|Japan|2011-02-15|2015-10-30T00:00:00Z|L1 protein [Bos taurus papillomavirus 12]
# Database: ref_euk_rep_genomes
# Fields: query acc., subject acc., subject sci names, s. start, s. end, evalue, alignment length, % identity
# 2 hits found
YP_009175026.1	NW_023450026	Manis javanica	878	78	9.20e-85	269	53.903
YP_009175026.1	NW_023450026	Manis javanica	7213	6659	3.41e-53	189	55.026
# TBLASTN 2.13.0+
# Query: YP_009175027.1 |L3 protein|Xipapillomavirus 2|Xipapillomavirus|Papillomaviridae|Bos taurus|Japan: Miyazaki|Japan|2011-02-15|2015-10-30T00:00:00Z|L3 protein [Bos taurus papillomavirus 12]
# Database: ref_euk_rep_genomes
# 0 hits found
# TBLASTN 2.13.0+
# Query: YP_009163891.1 |E6|Human papillomavirus||Papillomaviridae|Homo sapiens|Sweden|Sweden|2014|2015-08-24T00:00:00Z|E6 [Human papillomavirus]
# Database: ref_euk_rep_genomes
# Fields: query acc., subject acc., subject sci names, s. start, s. end, evalue, alignment length, % identity
# 1 hits found
YP_009163891.1	NW_023450026	Manis javanica	6064	5660	5.56e-08	135	26.667
# TBLASTN 2.13.0+
# Query: YP_009163892.1 |E7|Human papillomavirus||Papillomaviridae|Homo sapiens|Sweden|Sweden|2014|2015-08-24T00:00:00Z|E7 [Human papillomavirus]
# Database: ref_euk_rep_genomes
# 0 hits found
# TBLASTN 2.13.0+
# Query: YP_009163893.1 |E1|Human papillomavirus||Papillomaviridae|Homo sapiens|Sweden|Sweden|2014|2015-08-24T00:00:00Z|E1 [Human papillomavirus]
# Database: ref_euk_rep_genomes
# Fields: query acc., subject acc., subject sci names, s. start, s. end, evalue, alignment length, % identity
# 1 hits found
YP_009163893.1	NW_023450026	Manis javanica	5336	3606	6.72e-146	589	45.671
# TBLASTN 2.13.0+
# Query: YP_009163894.1 |E2|Human papillomavirus||Papillomaviridae|Homo sapiens|Sweden|Sweden|2014|2015-08-24T00:00:00Z|E2 [Human papillomavirus]
# Database: ref_euk_rep_genomes
# Fields: query acc., subject acc., subject sci names, s. start, s. end, evalue, alignment length, % identity
# 1 hits found
YP_009163894.1	NW_023450026	Manis javanica	3661	3071	9.40e-43	197	43.655
# TBLASTN 2.13.0+
# Query: YP_009163895.1 |L2|Human papillomavirus||Papillomaviridae|Homo sapiens|Sweden|Sweden|2014|2015-08-24T00:00:00Z|L2 [Human papillomavirus]
# Database: ref_euk_rep_genomes
# Fields: query acc., subject acc., subject sci names, s. start, s. end, evalue, alignment length, % identity
# 1 hits found
YP_009163895.1	NW_023450026	Manis javanica	2058	901	1.26e-21	423	28.842
# TBLASTN 2.13.0+
# Query: YP_009163896.1 |L1|Human papillomavirus||Papillomaviridae|Homo sapiens|Sweden|Sweden|2014|2015-08-24T00:00:00Z|L1 [Human papillomavirus]
# Database: ref_euk_rep_genomes
# Fields: query acc., subject acc., subject sci names, s. start, s. end, evalue, alignment length, % identity
# 2 hits found
YP_009163896.1	NW_023450026	Manis javanica	878	51	3.67e-86	280	52.857
YP_009163896.1	NW_023450026	Manis javanica	7306	6656	2.93e-54	263	43.726
# TBLASTN 2.13.0+
# Query: YP_009158852.1 |E6|Gammapapillomavirus 27|Gammapapillomavirus|Papillomaviridae|Homo sapiens|Sweden|Sweden|2014|2015-07-20T00:00:00Z|E6 [Human papillomavirus 201]
# Database: ref_euk_rep_genomes
# 0 hits found
# TBLASTN 2.13.0+
# Query: YP_009158853.1 |E7|Gammapapillomavirus 27|Gammapapillomavirus|Papillomaviridae|Homo sapiens|Sweden|Sweden|2014|2015-07-20T00:00:00Z|E7 [Human papillomavirus 201]
# Database: ref_euk_rep_genomes
# 0 hits found
# TBLASTN 2.13.0+
# Query: YP_009158854.1 |E1|Gammapapillomavirus 27|Gammapapillomavirus|Papillomaviridae|Homo sapiens|Sweden|Sweden|2014|2015-07-20T00:00:00Z|E1 [Human papillomavirus 201]
# Database: ref_euk_rep_genomes
# Fields: query acc., subject acc., subject sci names, s. start, s. end, evalue, alignment length, % identity
# 1 hits found
YP_009158854.1	NW_023450026	Manis javanica	5375	3588	2.55e-152	615	42.276
# TBLASTN 2.13.0+
# Query: YP_009158855.1 |E2|Gammapapillomavirus 27|Gammapapillomavirus|Papillomaviridae|Homo sapiens|Sweden|Sweden|2014|2015-07-20T00:00:00Z|E2 [Human papillomavirus 201]
# Database: ref_euk_rep_genomes
# Fields: query acc., subject acc., subject sci names, s. start, s. end, evalue, alignment length, % identity
# 2 hits found
YP_009158855.1	NW_023450026	Manis javanica	3643	3068	1.61e-49	192	48.438
YP_009158855.1	NW_023450026	Manis javanica	2722	2381	2.76e-16	115	41.739
# TBLASTN 2.13.0+
# Query: YP_009158856.1 |E4|Gammapapillomavirus 27|Gammapapillomavirus|Papillomaviridae|Homo sapiens|Sweden|Sweden|2014|2015-07-20T00:00:00Z|E4 [Human papillomavirus 201]
# Database: ref_euk_rep_genomes
# 0 hits found
# TBLASTN 2.13.0+
# Query: YP_009158857.1 |L2|Gammapapillomavirus 27|Gammapapillomavirus|Papillomaviridae|Homo sapiens|Sweden|Sweden|2014|2015-07-20T00:00:00Z|L2 [Human papillomavirus 201]
# Database: ref_euk_rep_genomes
# Fields: query acc., subject acc., subject sci names, s. start, s. end, evalue, alignment length, % identity
# 1 hits found
YP_009158857.1	NW_023450026	Manis javanica	2370	925	6.17e-35	521	35.509
# TBLASTN 2.13.0+
# Query: YP_009158858.1 |L1|Gammapapillomavirus 27|Gammapapillomavirus|Papillomaviridae|Homo sapiens|Sweden|Sweden|2014|2015-07-20T00:00:00Z|L1 [Human papillomavirus 201]
# Database: ref_euk_rep_genomes
# Fields: query acc., subject acc., subject sci names, s. start, s. end, evalue, alignment length, % identity
# 2 hits found
YP_009158858.1	NW_023450026	Manis javanica	878	15	1.54e-86	296	50.676
YP_009158858.1	NW_023450026	Manis javanica	7300	6656	4.18e-59	217	51.152
# TBLASTN 2.13.0+
# Query: YP_009134743.1 |E6|Human papillomavirus KC5|Gammapapillomavirus|Papillomaviridae|Homo sapiens|China|China|2008-11-01|2015-05-05T00:00:00Z|E6 [Human papillomavirus KC5]
# Database: ref_euk_rep_genomes
# 0 hits found
# TBLASTN 2.13.0+
# Query: YP_009134744.1 |E7|Human papillomavirus KC5|Gammapapillomavirus|Papillomaviridae|Homo sapiens|China|China|2008-11-01|2015-05-05T00:00:00Z|E7 [Human papillomavirus KC5]
# Database: ref_euk_rep_genomes
# 0 hits found
# TBLASTN 2.13.0+
# Query: YP_009134745.1 |E1|Human papillomavirus KC5|Gammapapillomavirus|Papillomaviridae|Homo sapiens|China|China|2008-11-01|2015-05-05T00:00:00Z|E1 [Human papillomavirus KC5]
# Database: ref_euk_rep_genomes
# Fields: query acc., subject acc., subject sci names, s. start, s. end, evalue, alignment length, % identity
# 1 hits found
YP_009134745.1	NW_023450026	Manis javanica	5375	3600	3.95e-144	604	46.854
# TBLASTN 2.13.0+
# Query: YP_009134746.1 |E2|Human papillomavirus KC5|Gammapapillomavirus|Papillomaviridae|Homo sapiens|China|China|2008-11-01|2015-05-05T00:00:00Z|E2 [Human papillomavirus KC5]
# Database: ref_euk_rep_genomes
# Fields: query acc., subject acc., subject sci names, s. start, s. end, evalue, alignment length, % identity
# 2 hits found
YP_009134746.1	NW_023450026	Manis javanica	3646	3026	4.25e-37	210	42.381
YP_009134746.1	NW_023450026	Manis javanica	2722	2381	1.03e-22	114	45.614
# TBLASTN 2.13.0+
# Query: YP_009134747.1 |E4|Human papillomavirus KC5|Gammapapillomavirus|Papillomaviridae|Homo sapiens|China|China|2008-11-01|2015-05-05T00:00:00Z|E4 [Human papillomavirus KC5]
# Database: ref_euk_rep_genomes
# 0 hits found
# TBLASTN 2.13.0+
# Query: YP_009134748.1 |L2|Human papillomavirus KC5|Gammapapillomavirus|Papillomaviridae|Homo sapiens|China|China|2008-11-01|2015-05-05T00:00:00Z|L2 [Human papillomavirus KC5]
# Database: ref_euk_rep_genomes
# Fields: query acc., subject acc., subject sci names, s. start, s. end, evalue, alignment length, % identity
# 1 hits found
YP_009134748.1	NW_023450026	Manis javanica	2367	904	1.80e-18	541	32.348
# TBLASTN 2.13.0+
# Query: YP_009134749.1 |L1|Human papillomavirus KC5|Gammapapillomavirus|Papillomaviridae|Homo sapiens|China|China|2008-11-01|2015-05-05T00:00:00Z|L1 [Human papillomavirus KC5]
# Database: ref_euk_rep_genomes
# Fields: query acc., subject acc., subject sci names, s. start, s. end, evalue, alignment length, % identity
# 2 hits found
YP_009134749.1	NW_023450026	Manis javanica	875	48	6.94e-83	279	48.029
YP_009134749.1	NW_023450026	Manis javanica	7306	6641	3.07e-58	229	49.782
# TBLASTN 2.13.0+
# Query: YP_009126906.1 |E6|Chipapillomavirus 2|Chipapillomavirus|Papillomaviridae|Canis lupus familiaris|USA|USA|2011-06-11|2015-03-06T00:00:00Z|E6 [Canis familiaris papillomavirus 16]
# Database: ref_euk_rep_genomes
# Fields: query acc., subject acc., subject sci names, s. start, s. end, evalue, alignment length, % identity
# 1 hits found
YP_009126906.1	NW_023450026	Manis javanica	6055	5660	1.06e-08	132	27.273
# TBLASTN 2.13.0+
# Query: YP_009126907.1 |E7|Chipapillomavirus 2|Chipapillomavirus|Papillomaviridae|Canis lupus familiaris|USA|USA|2011-06-11|2015-03-06T00:00:00Z|E7 [Canis familiaris papillomavirus 16]
# Database: ref_euk_rep_genomes
# 0 hits found
# TBLASTN 2.13.0+
# Query: YP_009126908.1 |E1|Chipapillomavirus 2|Chipapillomavirus|Papillomaviridae|Canis lupus familiaris|USA|USA|2011-06-11|2015-03-06T00:00:00Z|E1 [Canis familiaris papillomavirus 16]
# Database: ref_euk_rep_genomes
# Fields: query acc., subject acc., subject sci names, s. start, s. end, evalue, alignment length, % identity
# 1 hits found
YP_009126908.1	NW_023450026	Manis javanica	5360	3588	1.72e-145	623	44.462
# TBLASTN 2.13.0+
# Query: YP_009126909.1 |E2|Chipapillomavirus 2|Chipapillomavirus|Papillomaviridae|Canis lupus familiaris|USA|USA|2011-06-11|2015-03-06T00:00:00Z|E2 [Canis familiaris papillomavirus 16]
# Database: ref_euk_rep_genomes
# Fields: query acc., subject acc., subject sci names, s. start, s. end, evalue, alignment length, % identity
# 1 hits found
YP_009126909.1	NW_023450026	Manis javanica	3643	3059	1.04e-48	195	46.154
# TBLASTN 2.13.0+
# Query: YP_009126910.1 |E4|Chipapillomavirus 2|Chipapillomavirus|Papillomaviridae|Canis lupus familiaris|USA|USA|2011-06-11|2015-03-06T00:00:00Z|E4 [Canis familiaris papillomavirus 16]
# Database: ref_euk_rep_genomes
# 0 hits found
# TBLASTN 2.13.0+
# Query: YP_009126911.1 |E5|Chipapillomavirus 2|Chipapillomavirus|Papillomaviridae|Canis lupus familiaris|USA|USA|2011-06-11|2015-03-06T00:00:00Z|E5 [Canis familiaris papillomavirus 16]
# Database: ref_euk_rep_genomes
# 0 hits found
# TBLASTN 2.13.0+
# Query: YP_009126912.1 |L2|Chipapillomavirus 2|Chipapillomavirus|Papillomaviridae|Canis lupus familiaris|USA|USA|2011-06-11|2015-03-06T00:00:00Z|L2 [Canis familiaris papillomavirus 16]
# Database: ref_euk_rep_genomes
# Fields: query acc., subject acc., subject sci names, s. start, s. end, evalue, alignment length, % identity
# 1 hits found
YP_009126912.1	NW_023450026	Manis javanica	2343	925	1.20e-40	507	38.264
# TBLASTN 2.13.0+
# Query: YP_009126913.1 |L1|Chipapillomavirus 2|Chipapillomavirus|Papillomaviridae|Canis lupus familiaris|USA|USA|2011-06-11|2015-03-06T00:00:00Z|L1 [Canis familiaris papillomavirus 16]
# Database: ref_euk_rep_genomes
# Fields: query acc., subject acc., subject sci names, s. start, s. end, evalue, alignment length, % identity
# 2 hits found
YP_009126913.1	NW_023450026	Manis javanica	905	3	8.11e-105	304	56.250
YP_009126913.1	NW_023450026	Manis javanica	7306	6656	4.45e-66	217	55.760
# TBLASTN 2.13.0+
# Query: YP_009058912.1 |E6|Pipapillomavirus 2|Pipapillomavirus|Papillomaviridae|Apodemus sylvaticus|Germany|Germany||2014-09-18T00:00:00Z|E6 [Apodemus sylvaticus papillomavirus 1]
# Database: ref_euk_rep_genomes
# 0 hits found
# TBLASTN 2.13.0+
# Query: YP_009058913.1 |E7|Pipapillomavirus 2|Pipapillomavirus|Papillomaviridae|Apodemus sylvaticus|Germany|Germany||2014-09-18T00:00:00Z|E7 [Apodemus sylvaticus papillomavirus 1]
# Database: ref_euk_rep_genomes
# 0 hits found
# TBLASTN 2.13.0+
# Query: YP_009058914.1 |E1|Pipapillomavirus 2|Pipapillomavirus|Papillomaviridae|Apodemus sylvaticus|Germany|Germany||2014-09-18T00:00:00Z|E1 [Apodemus sylvaticus papillomavirus 1]
# Database: ref_euk_rep_genomes
# Fields: query acc., subject acc., subject sci names, s. start, s. end, evalue, alignment length, % identity
# 1 hits found
YP_009058914.1	NW_023450026	Manis javanica	5342	3597	4.53e-148	610	45.574
# TBLASTN 2.13.0+
# Query: YP_009058915.1 |E2|Pipapillomavirus 2|Pipapillomavirus|Papillomaviridae|Apodemus sylvaticus|Germany|Germany||2014-09-18T00:00:00Z|E2 [Apodemus sylvaticus papillomavirus 1]
# Database: ref_euk_rep_genomes
# Fields: query acc., subject acc., subject sci names, s. start, s. end, evalue, alignment length, % identity
# 2 hits found
YP_009058915.1	NW_023450026	Manis javanica	3643	3044	2.99e-48	201	47.761
YP_009058915.1	NW_023450026	Manis javanica	2656	2381	3.74e-08	95	44.211
# TBLASTN 2.13.0+
# Query: YP_009058916.1 |E4|Pipapillomavirus 2|Pipapillomavirus|Papillomaviridae|Apodemus sylvaticus|Germany|Germany||2014-09-18T00:00:00Z|E4, partial [Apodemus sylvaticus papillomavirus 1]
# Database: ref_euk_rep_genomes
# 0 hits found
# TBLASTN 2.13.0+
# Query: YP_009058917.1 |L2|Pipapillomavirus 2|Pipapillomavirus|Papillomaviridae|Apodemus sylvaticus|Germany|Germany||2014-09-18T00:00:00Z|L2 [Apodemus sylvaticus papillomavirus 1]
# Database: ref_euk_rep_genomes
# Fields: query acc., subject acc., subject sci names, s. start, s. end, evalue, alignment length, % identity
# 1 hits found
YP_009058917.1	NW_023450026	Manis javanica	1710	898	1.76e-22	285	34.035
# TBLASTN 2.13.0+
# Query: YP_009058918.1 |L1|Pipapillomavirus 2|Pipapillomavirus|Papillomaviridae|Apodemus sylvaticus|Germany|Germany||2014-09-18T00:00:00Z|L1 [Apodemus sylvaticus papillomavirus 1]
# Database: ref_euk_rep_genomes
# Fields: query acc., subject acc., subject sci names, s. start, s. end, evalue, alignment length, % identity
# 2 hits found
YP_009058918.1	NW_023450026	Manis javanica	878	6	4.31e-91	297	50.505
YP_009058918.1	NW_023450026	Manis javanica	7306	6635	8.79e-57	229	47.162
# TBLASTN 2.13.0+
# Query: YP_009041467.1 |E6|Treiszetapapillomavirus 1|Treiszetapapillomavirus|Papillomaviridae|Fulmarus glacialis|USA: California|USA|2013-09-20|2014-06-13T00:00:00Z|E6 [Fulmarus glacialis papillomavirus 1]
# Database: ref_euk_rep_genomes
# 0 hits found
# TBLASTN 2.13.0+
# Query: YP_009041468.1 |E7|Treiszetapapillomavirus 1|Treiszetapapillomavirus|Papillomaviridae|Fulmarus glacialis|USA: California|USA|2013-09-20|2014-06-13T00:00:00Z|E7 [Fulmarus glacialis papillomavirus 1]
# Database: ref_euk_rep_genomes
# 0 hits found
# TBLASTN 2.13.0+
# Query: YP_009041469.1 |E1|Treiszetapapillomavirus 1|Treiszetapapillomavirus|Papillomaviridae|Fulmarus glacialis|USA: California|USA|2013-09-20|2014-06-13T00:00:00Z|E1 [Fulmarus glacialis papillomavirus 1]
# Database: ref_euk_rep_genomes
# Fields: query acc., subject acc., subject sci names, s. start, s. end, evalue, alignment length, % identity
# 1 hits found
YP_009041469.1	NW_023450026	Manis javanica	5153	3633	1.00e-96	514	37.743
# TBLASTN 2.13.0+
# Query: YP_009041470.1 |hypothetical protein|Treiszetapapillomavirus 1|Treiszetapapillomavirus|Papillomaviridae|Fulmarus glacialis|USA: California|USA|2013-09-20|2014-06-13T00:00:00Z|hypothetical protein [Fulmarus glacialis papillomavirus 1]
# Database: ref_euk_rep_genomes
# 0 hits found
# TBLASTN 2.13.0+
# Query: YP_009041471.1 |hypothetical protein|Treiszetapapillomavirus 1|Treiszetapapillomavirus|Papillomaviridae|Fulmarus glacialis|USA: California|USA|2013-09-20|2014-06-13T00:00:00Z|hypothetical protein [Fulmarus glacialis papillomavirus 1]
# Database: ref_euk_rep_genomes
# 0 hits found
# TBLASTN 2.13.0+
# Query: YP_009041472.1 |E2|Treiszetapapillomavirus 1|Treiszetapapillomavirus|Papillomaviridae|Fulmarus glacialis|USA: California|USA|2013-09-20|2014-06-13T00:00:00Z|E2 [Fulmarus glacialis papillomavirus 1]
# Database: ref_euk_rep_genomes
# 0 hits found
# TBLASTN 2.13.0+
# Query: YP_009041473.1 |L2|Treiszetapapillomavirus 1|Treiszetapapillomavirus|Papillomaviridae|Fulmarus glacialis|USA: California|USA|2013-09-20|2014-06-13T00:00:00Z|L2 [Fulmarus glacialis papillomavirus 1]
# Database: ref_euk_rep_genomes
# 0 hits found
# TBLASTN 2.13.0+
# Query: YP_009041474.1 |hypothetical protein|Treiszetapapillomavirus 1|Treiszetapapillomavirus|Papillomaviridae|Fulmarus glacialis|USA: California|USA|2013-09-20|2014-06-13T00:00:00Z|hypothetical protein [Fulmarus glacialis papillomavirus 1]
# Database: ref_euk_rep_genomes
# 0 hits found
# TBLASTN 2.13.0+
# Query: YP_009041475.1 |hypothetical protein|Treiszetapapillomavirus 1|Treiszetapapillomavirus|Papillomaviridae|Fulmarus glacialis|USA: California|USA|2013-09-20|2014-06-13T00:00:00Z|hypothetical protein [Fulmarus glacialis papillomavirus 1]
# Database: ref_euk_rep_genomes
# 0 hits found
# TBLASTN 2.13.0+
# Query: YP_009041476.1 |L1|Treiszetapapillomavirus 1|Treiszetapapillomavirus|Papillomaviridae|Fulmarus glacialis|USA: California|USA|2013-09-20|2014-06-13T00:00:00Z|L1 [Fulmarus glacialis papillomavirus 1]
# Database: ref_euk_rep_genomes
# Fields: query acc., subject acc., subject sci names, s. start, s. end, evalue, alignment length, % identity
# 2 hits found
YP_009041476.1	NW_023450026	Manis javanica	806	45	4.71e-56	254	42.520
YP_009041476.1	NW_023450026	Manis javanica	7285	6671	1.15e-37	206	40.777
# TBLASTN 2.13.0+
# Query: YP_009041477.1 |hypothetical protein|Treiszetapapillomavirus 1|Treiszetapapillomavirus|Papillomaviridae|Fulmarus glacialis|USA: California|USA|2013-09-20|2014-06-13T00:00:00Z|hypothetical protein [Fulmarus glacialis papillomavirus 1]
# Database: ref_euk_rep_genomes
# 0 hits found
# TBLASTN 2.13.0+
# Query: YP_009041478.1 |hypothetical protein|Treiszetapapillomavirus 1|Treiszetapapillomavirus|Papillomaviridae|Fulmarus glacialis|USA: California|USA|2013-09-20|2014-06-13T00:00:00Z|hypothetical protein [Fulmarus glacialis papillomavirus 1]
# Database: ref_euk_rep_genomes
# 0 hits found
# TBLASTN 2.13.0+
# Query: YP_009022057.1 |E6 protein|Gammapapillomavirus 24|Gammapapillomavirus|Papillomaviridae|Homo sapiens|Sweden|Sweden||2014-04-07T00:00:00Z|E6 protein [Human papillomavirus 178]
# Database: ref_euk_rep_genomes
# Fields: query acc., subject acc., subject sci names, s. start, s. end, evalue, alignment length, % identity
# 1 hits found
YP_009022057.1	NW_023450026	Manis javanica	5998	5663	7.47e-08	112	35.714
# TBLASTN 2.13.0+
# Query: YP_009022058.1 |E7 protein|Gammapapillomavirus 24|Gammapapillomavirus|Papillomaviridae|Homo sapiens|Sweden|Sweden||2014-04-07T00:00:00Z|E7 protein [Human papillomavirus 178]
# Database: ref_euk_rep_genomes
# 0 hits found
# TBLASTN 2.13.0+
# Query: YP_009022059.1 |E1 protein|Gammapapillomavirus 24|Gammapapillomavirus|Papillomaviridae|Homo sapiens|Sweden|Sweden||2014-04-07T00:00:00Z|E1 protein [Human papillomavirus 178]
# Database: ref_euk_rep_genomes
# Fields: query acc., subject acc., subject sci names, s. start, s. end, evalue, alignment length, % identity
# 1 hits found
YP_009022059.1	NW_023450026	Manis javanica	5351	3606	1.34e-153	599	44.407
# TBLASTN 2.13.0+
# Query: YP_009022060.1 |E2 protein|Gammapapillomavirus 24|Gammapapillomavirus|Papillomaviridae|Homo sapiens|Sweden|Sweden||2014-04-07T00:00:00Z|E2 protein [Human papillomavirus 178]
# Database: ref_euk_rep_genomes
# Fields: query acc., subject acc., subject sci names, s. start, s. end, evalue, alignment length, % identity
# 1 hits found
YP_009022060.1	NW_023450026	Manis javanica	3643	2381	2.23e-70	428	36.215
# TBLASTN 2.13.0+
# Query: YP_009022061.1 |E4 protein|Gammapapillomavirus 24|Gammapapillomavirus|Papillomaviridae|Homo sapiens|Sweden|Sweden||2014-04-07T00:00:00Z|E4 protein [Human papillomavirus 178]
# Database: ref_euk_rep_genomes
# 0 hits found
# BLAST processed 62 queries
# TBLASTN 2.13.0+
# Query: YP_009022062.1 |L2 protein|Gammapapillomavirus 24|Gammapapillomavirus|Papillomaviridae|Homo sapiens|Sweden|Sweden||2014-04-07T00:00:00Z|L2 protein [Human papillomavirus 178]
# Database: ref_euk_rep_genomes
# Fields: query acc., subject acc., subject sci names, s. start, s. end, evalue, alignment length, % identity
# 1 hits found
YP_009022062.1	NW_023450026	Manis javanica	2382	868	1.39e-24	564	32.092
# TBLASTN 2.13.0+
# Query: YP_009022063.2 |L1 protein|Gammapapillomavirus 24|Gammapapillomavirus|Papillomaviridae|Homo sapiens|Sweden|Sweden||2014-04-07T00:00:00Z|L1 protein [Human papillomavirus 178]
# Database: ref_euk_rep_genomes
# Fields: query acc., subject acc., subject sci names, s. start, s. end, evalue, alignment length, % identity
# 2 hits found
YP_009022063.2	NW_023450026	Manis javanica	878	6	3.11e-91	298	51.678
YP_009022063.2	NW_023450026	Manis javanica	7306	6641	9.11e-60	232	49.569
# TBLASTN 2.13.0+
# Query: YP_009022071.1 |E6|Treisepsilonpapillomavirus 1|Treisepsilonpapillomavirus|Papillomaviridae|Pygoscelis adeliae|Antarctica: Ross Island, Cape Crozier|Antarctica|2013-02|2014-04-07T00:00:00Z|E6 [Pygoscelis adeliae papillomavirus 1]
# Database: ref_euk_rep_genomes
# 0 hits found
# TBLASTN 2.13.0+
# Query: YP_009022072.1 |E7|Treisepsilonpapillomavirus 1|Treisepsilonpapillomavirus|Papillomaviridae|Pygoscelis adeliae|Antarctica: Ross Island, Cape Crozier|Antarctica|2013-02|2014-04-07T00:00:00Z|E7 [Pygoscelis adeliae papillomavirus 1]
# Database: ref_euk_rep_genomes
# 0 hits found
# TBLASTN 2.13.0+
# Query: YP_009022073.1 |E1|Treisepsilonpapillomavirus 1|Treisepsilonpapillomavirus|Papillomaviridae|Pygoscelis adeliae|Antarctica: Ross Island, Cape Crozier|Antarctica|2013-02|2014-04-07T00:00:00Z|E1 [Pygoscelis adeliae papillomavirus 1]
# Database: ref_euk_rep_genomes
# Fields: query acc., subject acc., subject sci names, s. start, s. end, evalue, alignment length, % identity
# 1 hits found
YP_009022073.1	NW_023450026	Manis javanica	5102	3654	2.51e-91	490	37.347
# TBLASTN 2.13.0+
# Query: YP_009022074.1 |E9|Treisepsilonpapillomavirus 1|Treisepsilonpapillomavirus|Papillomaviridae|Pygoscelis adeliae|Antarctica: Ross Island, Cape Crozier|Antarctica|2013-02|2014-04-07T00:00:00Z|E9 [Pygoscelis adeliae papillomavirus 1]
# Database: ref_euk_rep_genomes
# 0 hits found
# TBLASTN 2.13.0+
# Query: YP_009022075.1 |E2|Treisepsilonpapillomavirus 1|Treisepsilonpapillomavirus|Papillomaviridae|Pygoscelis adeliae|Antarctica: Ross Island, Cape Crozier|Antarctica|2013-02|2014-04-07T00:00:00Z|E2 [Pygoscelis adeliae papillomavirus 1]
# Database: ref_euk_rep_genomes
# Fields: query acc., subject acc., subject sci names, s. start, s. end, evalue, alignment length, % identity
# 1 hits found
YP_009022075.1	NW_023450026	Manis javanica	3646	3092	2.02e-21	186	33.333
# TBLASTN 2.13.0+
# Query: YP_009022076.1 |L2|Treisepsilonpapillomavirus 1|Treisepsilonpapillomavirus|Papillomaviridae|Pygoscelis adeliae|Antarctica: Ross Island, Cape Crozier|Antarctica|2013-02|2014-04-07T00:00:00Z|L2 [Pygoscelis adeliae papillomavirus 1]
# Database: ref_euk_rep_genomes
# 0 hits found
# TBLASTN 2.13.0+
# Query: YP_009022077.1 |L1|Treisepsilonpapillomavirus 1|Treisepsilonpapillomavirus|Papillomaviridae|Pygoscelis adeliae|Antarctica: Ross Island, Cape Crozier|Antarctica|2013-02|2014-04-07T00:00:00Z|L1 [Pygoscelis adeliae papillomavirus 1]
# Database: ref_euk_rep_genomes
# Fields: query acc., subject acc., subject sci names, s. start, s. end, evalue, alignment length, % identity
# 2 hits found
YP_009022077.1	NW_023450026	Manis javanica	863	33	1.66e-67	280	44.643
YP_009022077.1	NW_023450026	Manis javanica	7291	6671	1.65e-39	212	44.811
# TBLASTN 2.13.0+
# Query: YP_009022078.1 |E6 protein|Dyokappapapillomavirus 2|Dyokappapapillomavirus|Papillomaviridae|Rupicapra rupicapra|Italy: Gran Paradiso National Park, Aosta Valley Region.|Italy|2005|2014-04-07T00:00:00Z|E6 protein [Rupicapra rupicapra papillomavirus 1]
# Database: ref_euk_rep_genomes
# Fields: query acc., subject acc., subject sci names, s. start, s. end, evalue, alignment length, % identity
# 1 hits found
YP_009022078.1	NW_023450026	Manis javanica	6055	5663	4.19e-10	131	31.298
# TBLASTN 2.13.0+
# Query: YP_009022079.1 |E7 protein|Dyokappapapillomavirus 2|Dyokappapapillomavirus|Papillomaviridae|Rupicapra rupicapra|Italy: Gran Paradiso National Park, Aosta Valley Region.|Italy|2005|2014-04-07T00:00:00Z|E7 protein [Rupicapra rupicapra papillomavirus 1]
# Database: ref_euk_rep_genomes
# 0 hits found
# TBLASTN 2.13.0+
# Query: YP_009022080.1 |E1 protein|Dyokappapapillomavirus 2|Dyokappapapillomavirus|Papillomaviridae|Rupicapra rupicapra|Italy: Gran Paradiso National Park, Aosta Valley Region.|Italy|2005|2014-04-07T00:00:00Z|E1 protein [Rupicapra rupicapra papillomavirus 1]
# Database: ref_euk_rep_genomes
# Fields: query acc., subject acc., subject sci names, s. start, s. end, evalue, alignment length, % identity
# 1 hits found
YP_009022080.1	NW_023450026	Manis javanica	5384	3618	3.57e-142	609	41.872
# TBLASTN 2.13.0+
# Query: YP_009022081.1 |E2 protein|Dyokappapapillomavirus 2|Dyokappapapillomavirus|Papillomaviridae|Rupicapra rupicapra|Italy: Gran Paradiso National Park, Aosta Valley Region.|Italy|2005|2014-04-07T00:00:00Z|E2 protein [Rupicapra rupicapra papillomavirus 1]
# Database: ref_euk_rep_genomes
# Fields: query acc., subject acc., subject sci names, s. start, s. end, evalue, alignment length, % identity
# 1 hits found
YP_009022081.1	NW_023450026	Manis javanica	3643	2993	1.24e-44	217	42.857
# TBLASTN 2.13.0+
# Query: YP_009022082.1 |L2 protein|Dyokappapapillomavirus 2|Dyokappapapillomavirus|Papillomaviridae|Rupicapra rupicapra|Italy: Gran Paradiso National Park, Aosta Valley Region.|Italy|2005|2014-04-07T00:00:00Z|L2 protein [Rupicapra rupicapra papillomavirus 1]
# Database: ref_euk_rep_genomes
# Fields: query acc., subject acc., subject sci names, s. start, s. end, evalue, alignment length, % identity
# 1 hits found
YP_009022082.1	NW_023450026	Manis javanica	2373	1303	6.21e-22	389	36.504
# TBLASTN 2.13.0+
# Query: YP_009022083.1 |L1 protein|Dyokappapapillomavirus 2|Dyokappapapillomavirus|Papillomaviridae|Rupicapra rupicapra|Italy: Gran Paradiso National Park, Aosta Valley Region.|Italy|2005|2014-04-07T00:00:00Z|L1 protein [Rupicapra rupicapra papillomavirus 1]
# Database: ref_euk_rep_genomes
# Fields: query acc., subject acc., subject sci names, s. start, s. end, evalue, alignment length, % identity
# 2 hits found
YP_009022083.1	NW_023450026	Manis javanica	878	3	7.71e-87	293	49.147
YP_009022083.1	NW_023450026	Manis javanica	7306	6689	9.81e-38	207	42.029
# TBLASTN 2.13.0+
# Query: YP_009021863.1 |E6|Lambdapapillomavirus 4|Lambdapapillomavirus|Papillomaviridae|Enhydra lutris nereis|USA|USA|2013-09-03|2014-04-04T00:00:00Z|E6 [Enhydra lutris papillomavirus 1]
# Database: ref_euk_rep_genomes
# 0 hits found
# TBLASTN 2.13.0+
# Query: YP_009021864.1 |E7|Lambdapapillomavirus 4|Lambdapapillomavirus|Papillomaviridae|Enhydra lutris nereis|USA|USA|2013-09-03|2014-04-04T00:00:00Z|E7 [Enhydra lutris papillomavirus 1]
# Database: ref_euk_rep_genomes
# 0 hits found
# TBLASTN 2.13.0+
# Query: YP_009021865.1 |E1|Lambdapapillomavirus 4|Lambdapapillomavirus|Papillomaviridae|Enhydra lutris nereis|USA|USA|2013-09-03|2014-04-04T00:00:00Z|E1 [Enhydra lutris papillomavirus 1]
# Database: ref_euk_rep_genomes
# Fields: query acc., subject acc., subject sci names, s. start, s. end, evalue, alignment length, % identity
# 1 hits found
YP_009021865.1	NW_023450026	Manis javanica	5381	3663	1.03e-167	583	51.973
# TBLASTN 2.13.0+
# Query: YP_009021866.1 |E2|Lambdapapillomavirus 4|Lambdapapillomavirus|Papillomaviridae|Enhydra lutris nereis|USA|USA|2013-09-03|2014-04-04T00:00:00Z|E2 [Enhydra lutris papillomavirus 1]
# Database: ref_euk_rep_genomes
# Fields: query acc., subject acc., subject sci names, s. start, s. end, evalue, alignment length, % identity
# 1 hits found
YP_009021866.1	NW_023450026	Manis javanica	3643	2381	6.66e-78	421	37.530
# TBLASTN 2.13.0+
# Query: YP_009021867.1 |E4|Lambdapapillomavirus 4|Lambdapapillomavirus|Papillomaviridae|Enhydra lutris nereis|USA|USA|2013-09-03|2014-04-04T00:00:00Z|E4 [Enhydra lutris papillomavirus 1]
# Database: ref_euk_rep_genomes
# 0 hits found
# TBLASTN 2.13.0+
# Query: YP_009021868.1 |L2|Lambdapapillomavirus 4|Lambdapapillomavirus|Papillomaviridae|Enhydra lutris nereis|USA|USA|2013-09-03|2014-04-04T00:00:00Z|L2 [Enhydra lutris papillomavirus 1]
# Database: ref_euk_rep_genomes
# Fields: query acc., subject acc., subject sci names, s. start, s. end, evalue, alignment length, % identity
# 1 hits found
YP_009021868.1	NW_023450026	Manis javanica	2376	922	1.38e-66	519	42.582
# TBLASTN 2.13.0+
# Query: YP_009021869.1 |L1|Lambdapapillomavirus 4|Lambdapapillomavirus|Papillomaviridae|Enhydra lutris nereis|USA|USA|2013-09-03|2014-04-04T00:00:00Z|L1 [Enhydra lutris papillomavirus 1]
# Database: ref_euk_rep_genomes
# Fields: query acc., subject acc., subject sci names, s. start, s. end, evalue, alignment length, % identity
# 2 hits found
YP_009021869.1	NW_023450026	Manis javanica	878	51	4.56e-112	278	63.669
YP_009021869.1	NW_023450026	Manis javanica	7306	6641	3.39e-69	222	51.351
# TBLASTN 2.13.0+
# Query: YP_009021882.1 |putative E7|Dyochipapillomavirus 1|Dyochipapillomavirus|Papillomaviridae|Equus asinus|Italy|Italy|2013|2014-04-03T00:00:00Z|putative E7 [Equus asinus papillomavirus 1]
# Database: ref_euk_rep_genomes
# 0 hits found
# TBLASTN 2.13.0+
# Query: YP_009021883.1 |putative E1|Dyochipapillomavirus 1|Dyochipapillomavirus|Papillomaviridae|Equus asinus|Italy|Italy|2013|2014-04-03T00:00:00Z|putative E1 [Equus asinus papillomavirus 1]
# Database: ref_euk_rep_genomes
# Fields: query acc., subject acc., subject sci names, s. start, s. end, evalue, alignment length, % identity
# 1 hits found
YP_009021883.1	NW_023450026	Manis javanica	5360	3642	1.15e-144	610	42.623
# TBLASTN 2.13.0+
# Query: YP_009021884.1 |putative E2|Dyochipapillomavirus 1|Dyochipapillomavirus|Papillomaviridae|Equus asinus|Italy|Italy|2013|2014-04-03T00:00:00Z|putative E2 [Equus asinus papillomavirus 1]
# Database: ref_euk_rep_genomes
# Fields: query acc., subject acc., subject sci names, s. start, s. end, evalue, alignment length, % identity
# 1 hits found
YP_009021884.1	NW_023450026	Manis javanica	3643	2420	1.02e-32	425	28.000
# TBLASTN 2.13.0+
# Query: YP_009021885.1 |putative L2|Dyochipapillomavirus 1|Dyochipapillomavirus|Papillomaviridae|Equus asinus|Italy|Italy|2013|2014-04-03T00:00:00Z|putative L2 [Equus asinus papillomavirus 1]
# Database: ref_euk_rep_genomes
# Fields: query acc., subject acc., subject sci names, s. start, s. end, evalue, alignment length, % identity
# 1 hits found
YP_009021885.1	NW_023450026	Manis javanica	2367	862	9.46e-41	559	34.347
# TBLASTN 2.13.0+
# Query: YP_009021886.1 |putative L1|Dyochipapillomavirus 1|Dyochipapillomavirus|Papillomaviridae|Equus asinus|Italy|Italy|2013|2014-04-03T00:00:00Z|putative L1 [Equus asinus papillomavirus 1]
# Database: ref_euk_rep_genomes
# Fields: query acc., subject acc., subject sci names, s. start, s. end, evalue, alignment length, % identity
# 2 hits found
YP_009021886.1	NW_023450026	Manis javanica	878	24	2.49e-96	286	55.245
YP_009021886.1	NW_023450026	Manis javanica	7306	6656	6.42e-59	218	49.541
# TBLASTN 2.13.0+
# Query: YP_009021234.1 |putative E6 protein|Taupapillomavirus 2|Taupapillomavirus|Papillomaviridae|Canis lupus familiaris|Switzerland|Switzerland|2011|2014-03-28T00:00:00Z|putative E6 protein [Canis familiaris papillomavirus 13]
# Database: ref_euk_rep_genomes
# Fields: query acc., subject acc., subject sci names, s. start, s. end, evalue, alignment length, % identity
# 1 hits found
YP_009021234.1	NW_023450026	Manis javanica	6055	5663	1.75e-08	131	28.244
# TBLASTN 2.13.0+
# Query: YP_009021235.1 |putative E7 protein|Taupapillomavirus 2|Taupapillomavirus|Papillomaviridae|Canis lupus familiaris|Switzerland|Switzerland|2011|2014-03-28T00:00:00Z|putative E7 protein [Canis familiaris papillomavirus 13]
# Database: ref_euk_rep_genomes
# 0 hits found
# TBLASTN 2.13.0+
# Query: YP_009021236.1 |putative E1 protein|Taupapillomavirus 2|Taupapillomavirus|Papillomaviridae|Canis lupus familiaris|Switzerland|Switzerland|2011|2014-03-28T00:00:00Z|putative E1 protein [Canis familiaris papillomavirus 13]
# Database: ref_euk_rep_genomes
# Fields: query acc., subject acc., subject sci names, s. start, s. end, evalue, alignment length, % identity
# 1 hits found
YP_009021236.1	NW_023450026	Manis javanica	5270	3600	5.24e-132	570	41.404
# TBLASTN 2.13.0+
# Query: YP_009021237.1 |putative E2 protein|Taupapillomavirus 2|Taupapillomavirus|Papillomaviridae|Canis lupus familiaris|Switzerland|Switzerland|2011|2014-03-28T00:00:00Z|putative E2 protein [Canis familiaris papillomavirus 13]
# Database: ref_euk_rep_genomes
# Fields: query acc., subject acc., subject sci names, s. start, s. end, evalue, alignment length, % identity
# 2 hits found
YP_009021237.1	NW_023450026	Manis javanica	3643	3071	3.18e-47	191	48.691
YP_009021237.1	NW_023450026	Manis javanica	2626	2381	5.22e-07	82	37.805
# TBLASTN 2.13.0+
# Query: YP_009021238.1 |putative E4 protein|Taupapillomavirus 2|Taupapillomavirus|Papillomaviridae|Canis lupus familiaris|Switzerland|Switzerland|2011|2014-03-28T00:00:00Z|putative E4 protein [Canis familiaris papillomavirus 13]
# Database: ref_euk_rep_genomes
# 0 hits found
# TBLASTN 2.13.0+
# Query: YP_009021239.1 |putative L2 protein|Taupapillomavirus 2|Taupapillomavirus|Papillomaviridae|Canis lupus familiaris|Switzerland|Switzerland|2011|2014-03-28T00:00:00Z|putative L2 protein [Canis familiaris papillomavirus 13]
# Database: ref_euk_rep_genomes
# Fields: query acc., subject acc., subject sci names, s. start, s. end, evalue, alignment length, % identity
# 1 hits found
YP_009021239.1	NW_023450026	Manis javanica	1659	922	4.31e-13	260	34.231
# TBLASTN 2.13.0+
# Query: YP_009021240.1 |putative L1 protein|Taupapillomavirus 2|Taupapillomavirus|Papillomaviridae|Canis lupus familiaris|Switzerland|Switzerland|2011|2014-03-28T00:00:00Z|putative L1 protein [Canis familiaris papillomavirus 13]
# Database: ref_euk_rep_genomes
# Fields: query acc., subject acc., subject sci names, s. start, s. end, evalue, alignment length, % identity
# 2 hits found
YP_009021240.1	NW_023450026	Manis javanica	878	69	6.73e-69	271	47.601
YP_009021240.1	NW_023450026	Manis javanica	7216	6656	2.99e-56	187	53.476
# TBLASTN 2.13.0+
# Query: YP_009002597.1 |early protein E6|Dyoomikronpapillomavirus 1|Dyoomikronpapillomavirus|Papillomaviridae|Saimiri sciureus|USA|USA|2009|2014-02-22T00:00:00Z|early protein E6 [Saimiri sciureus papillomavirus 1]
# Database: ref_euk_rep_genomes
# 0 hits found
# TBLASTN 2.13.0+
# Query: YP_009002598.1 |early protein E7|Dyoomikronpapillomavirus 1|Dyoomikronpapillomavirus|Papillomaviridae|Saimiri sciureus|USA|USA|2009|2014-02-22T00:00:00Z|early protein E7 [Saimiri sciureus papillomavirus 1]
# Database: ref_euk_rep_genomes
# 0 hits found
# TBLASTN 2.13.0+
# Query: YP_009002599.1 |early protein E1|Dyoomikronpapillomavirus 1|Dyoomikronpapillomavirus|Papillomaviridae|Saimiri sciureus|USA|USA|2009|2014-02-22T00:00:00Z|early protein E1 [Saimiri sciureus papillomavirus 1]
# Database: ref_euk_rep_genomes
# Fields: query acc., subject acc., subject sci names, s. start, s. end, evalue, alignment length, % identity
# 1 hits found
YP_009002599.1	NW_023450026	Manis javanica	5258	3615	1.26e-156	596	44.463
# TBLASTN 2.13.0+
# Query: YP_009002600.1 |early protein E2|Dyoomikronpapillomavirus 1|Dyoomikronpapillomavirus|Papillomaviridae|Saimiri sciureus|USA|USA|2009|2014-02-22T00:00:00Z|early protein E2 [Saimiri sciureus papillomavirus 1]
# Database: ref_euk_rep_genomes
# Fields: query acc., subject acc., subject sci names, s. start, s. end, evalue, alignment length, % identity
# 1 hits found
YP_009002600.1	NW_023450026	Manis javanica	3643	3077	3.24e-45	189	44.444
# TBLASTN 2.13.0+
# Query: YP_009002601.1 |early protein L2|Dyoomikronpapillomavirus 1|Dyoomikronpapillomavirus|Papillomaviridae|Saimiri sciureus|USA|USA|2009|2014-02-22T00:00:00Z|early protein L2 [Saimiri sciureus papillomavirus 1]
# Database: ref_euk_rep_genomes
# Fields: query acc., subject acc., subject sci names, s. start, s. end, evalue, alignment length, % identity
# 1 hits found
YP_009002601.1	NW_023450026	Manis javanica	2340	862	4.15e-25	516	30.039
# TBLASTN 2.13.0+
# Query: YP_009002602.1 |early protein L1|Dyoomikronpapillomavirus 1|Dyoomikronpapillomavirus|Papillomaviridae|Saimiri sciureus|USA|USA|2009|2014-02-22T00:00:00Z|early protein L1 [Saimiri sciureus papillomavirus 1]
# Database: ref_euk_rep_genomes
# Fields: query acc., subject acc., subject sci names, s. start, s. end, evalue, alignment length, % identity
# 2 hits found
YP_009002602.1	NW_023450026	Manis javanica	878	3	2.26e-105	293	54.266
YP_009002602.1	NW_023450026	Manis javanica	7306	6656	1.91e-69	217	54.378
# TBLASTN 2.13.0+
# Query: YP_008992240.1 |E6|Dyosigmapapillomavirus 1|Dyosigmapapillomavirus|Papillomaviridae|Castor canadensis||||2014-01-02T00:00:00Z|E6 [Castor canadensis papillomavirus 1]
# Database: ref_euk_rep_genomes
# Fields: query acc., subject acc., subject sci names, s. start, s. end, evalue, alignment length, % identity
# 1 hits found
YP_008992240.1	NW_023450026	Manis javanica	6055	5663	3.89e-14	131	31.298
# TBLASTN 2.13.0+
# Query: YP_008992241.1 |E7|Dyosigmapapillomavirus 1|Dyosigmapapillomavirus|Papillomaviridae|Castor canadensis||||2014-01-02T00:00:00Z|E7 [Castor canadensis papillomavirus 1]
# Database: ref_euk_rep_genomes
# 0 hits found
# TBLASTN 2.13.0+
# Query: YP_008992242.1 |E1|Dyosigmapapillomavirus 1|Dyosigmapapillomavirus|Papillomaviridae|Castor canadensis||||2014-01-02T00:00:00Z|E1 [Castor canadensis papillomavirus 1]
# Database: ref_euk_rep_genomes
# Fields: query acc., subject acc., subject sci names, s. start, s. end, evalue, alignment length, % identity
# 1 hits found
YP_008992242.1	NW_023450026	Manis javanica	5384	3594	0.0	616	53.571
# TBLASTN 2.13.0+
# Query: YP_008992243.1 |L2|Dyosigmapapillomavirus 1|Dyosigmapapillomavirus|Papillomaviridae|Castor canadensis||||2014-01-02T00:00:00Z|L2 [Castor canadensis papillomavirus 1]
# Database: ref_euk_rep_genomes
# Fields: query acc., subject acc., subject sci names, s. start, s. end, evalue, alignment length, % identity
# 1 hits found
YP_008992243.1	NW_023450026	Manis javanica	2085	931	2.68e-43	421	37.767
# TBLASTN 2.13.0+
# Query: YP_008992244.1 |L1|Dyosigmapapillomavirus 1|Dyosigmapapillomavirus|Papillomaviridae|Castor canadensis||||2014-01-02T00:00:00Z|L1 [Castor canadensis papillomavirus 1]
# Database: ref_euk_rep_genomes
# Fields: query acc., subject acc., subject sci names, s. start, s. end, evalue, alignment length, % identity
# 2 hits found
YP_008992244.1	NW_023450026	Manis javanica	893	3	8.61e-139	301	69.435
YP_008992244.1	NW_023450026	Manis javanica	7306	6656	1.74e-80	217	60.369
# TBLASTN 2.13.0+
# Query: YP_008828145.1 |E6|Gammapapillomavirus 21|Gammapapillomavirus|Papillomaviridae|Homo sapiens|China|China|2008-10-30|2013-11-26T00:00:00Z|E6 [Human papillomavirus 167]
# Database: ref_euk_rep_genomes
# 0 hits found
# TBLASTN 2.13.0+
# Query: YP_008828146.1 |E7|Gammapapillomavirus 21|Gammapapillomavirus|Papillomaviridae|Homo sapiens|China|China|2008-10-30|2013-11-26T00:00:00Z|E7 [Human papillomavirus 167]
# Database: ref_euk_rep_genomes
# Fields: query acc., subject acc., subject sci names, s. start, s. end, evalue, alignment length, % identity
# 1 hits found
YP_008828146.1	NW_023450026	Manis javanica	5655	5380	2.79e-06	94	34.043
# TBLASTN 2.13.0+
# Query: YP_008828147.1 |E1|Gammapapillomavirus 21|Gammapapillomavirus|Papillomaviridae|Homo sapiens|China|China|2008-10-30|2013-11-26T00:00:00Z|E1 [Human papillomavirus 167]
# Database: ref_euk_rep_genomes
# Fields: query acc., subject acc., subject sci names, s. start, s. end, evalue, alignment length, % identity
# 1 hits found
YP_008828147.1	NW_023450026	Manis javanica	5351	3588	1.72e-167	604	47.185
# TBLASTN 2.13.0+
# Query: YP_008828148.1 |E2|Gammapapillomavirus 21|Gammapapillomavirus|Papillomaviridae|Homo sapiens|China|China|2008-10-30|2013-11-26T00:00:00Z|E2 [Human papillomavirus 167]
# Database: ref_euk_rep_genomes
# Fields: query acc., subject acc., subject sci names, s. start, s. end, evalue, alignment length, % identity
# 1 hits found
YP_008828148.1	NW_023450026	Manis javanica	3646	2381	4.71e-73	429	37.296
# TBLASTN 2.13.0+
# Query: YP_008828149.1 |L2|Gammapapillomavirus 21|Gammapapillomavirus|Papillomaviridae|Homo sapiens|China|China|2008-10-30|2013-11-26T00:00:00Z|L2 [Human papillomavirus 167]
# Database: ref_euk_rep_genomes
# Fields: query acc., subject acc., subject sci names, s. start, s. end, evalue, alignment length, % identity
# 1 hits found
YP_008828149.1	NW_023450026	Manis javanica	2367	922	3.99e-33	508	33.071
# TBLASTN 2.13.0+
# Query: YP_008828150.1 |L1|Gammapapillomavirus 21|Gammapapillomavirus|Papillomaviridae|Homo sapiens|China|China|2008-10-30|2013-11-26T00:00:00Z|L1 [Human papillomavirus 167]
# Database: ref_euk_rep_genomes
# Fields: query acc., subject acc., subject sci names, s. start, s. end, evalue, alignment length, % identity
# 2 hits found
YP_008828150.1	NW_023450026	Manis javanica	878	48	2.11e-82	280	48.929
YP_008828150.1	NW_023450026	Manis javanica	7306	6635	1.81e-52	231	45.887
# TBLASTN 2.13.0+
# Query: YP_008720071.1 |E6 protein|Pipapillomavirus 1|Pipapillomavirus|Papillomaviridae|Mesocricetus auratus|Slovenia|Slovenia||2013-11-03T00:00:00Z|E6 protein [Mesocricetus auratus papillomavirus 1]
# Database: ref_euk_rep_genomes
# Fields: query acc., subject acc., subject sci names, s. start, s. end, evalue, alignment length, % identity
# 1 hits found
YP_008720071.1	NW_023450026	Manis javanica	6055	5663	8.06e-06	131	24.427
# TBLASTN 2.13.0+
# Query: YP_008720072.1 |E7 protein|Pipapillomavirus 1|Pipapillomavirus|Papillomaviridae|Mesocricetus auratus|Slovenia|Slovenia||2013-11-03T00:00:00Z|E7 protein [Mesocricetus auratus papillomavirus 1]
# Database: ref_euk_rep_genomes
# 0 hits found
# BLAST processed 53 queries
# TBLASTN 2.13.0+
# Query: YP_008720073.1 |E1 protein|Pipapillomavirus 1|Pipapillomavirus|Papillomaviridae|Mesocricetus auratus|Slovenia|Slovenia||2013-11-03T00:00:00Z|E1 protein [Mesocricetus auratus papillomavirus 1]
# Database: ref_euk_rep_genomes
# Fields: query acc., subject acc., subject sci names, s. start, s. end, evalue, alignment length, % identity
# 1 hits found
YP_008720073.1	NW_023450026	Manis javanica	5384	3597	8.12e-166	618	48.382
# TBLASTN 2.13.0+
# Query: YP_008720074.1 |E2 protein|Pipapillomavirus 1|Pipapillomavirus|Papillomaviridae|Mesocricetus auratus|Slovenia|Slovenia||2013-11-03T00:00:00Z|E2 protein [Mesocricetus auratus papillomavirus 1]
# Database: ref_euk_rep_genomes
# Fields: query acc., subject acc., subject sci names, s. start, s. end, evalue, alignment length, % identity
# 2 hits found
YP_008720074.1	NW_023450026	Manis javanica	3643	2990	3.02e-45	219	42.922
YP_008720074.1	NW_023450026	Manis javanica	2653	2381	4.38e-07	91	36.264
# TBLASTN 2.13.0+
# Query: YP_008720075.1 |E4 protein|Pipapillomavirus 1|Pipapillomavirus|Papillomaviridae|Mesocricetus auratus|Slovenia|Slovenia||2013-11-03T00:00:00Z|E4 protein [Mesocricetus auratus papillomavirus 1]
# Database: ref_euk_rep_genomes
# 0 hits found
# TBLASTN 2.13.0+
# Query: YP_008720076.1 |L2 protein|Pipapillomavirus 1|Pipapillomavirus|Papillomaviridae|Mesocricetus auratus|Slovenia|Slovenia||2013-11-03T00:00:00Z|L2 protein [Mesocricetus auratus papillomavirus 1]
# Database: ref_euk_rep_genomes
# Fields: query acc., subject acc., subject sci names, s. start, s. end, evalue, alignment length, % identity
# 1 hits found
YP_008720076.1	NW_023450026	Manis javanica	2385	907	2.87e-29	562	31.317
# TBLASTN 2.13.0+
# Query: YP_008720077.1 |L1 protein|Pipapillomavirus 1|Pipapillomavirus|Papillomaviridae|Mesocricetus auratus|Slovenia|Slovenia||2013-11-03T00:00:00Z|L1 protein [Mesocricetus auratus papillomavirus 1]
# Database: ref_euk_rep_genomes
# Fields: query acc., subject acc., subject sci names, s. start, s. end, evalue, alignment length, % identity
# 2 hits found
YP_008720077.1	NW_023450026	Manis javanica	872	48	1.32e-83	276	54.348
YP_008720077.1	NW_023450026	Manis javanica	7306	6641	2.10e-58	228	50.877
# TBLASTN 2.13.0+
# Query: YP_008574810.1 |putative E6 protein|Taupapillomavirus 3|Taupapillomavirus|Papillomaviridae|Felis catus|New Zealand|New Zealand|2011|2013-09-23T00:00:00Z|putative E6 protein [Felis catus papillomavirus 4]
# Database: ref_euk_rep_genomes
# 0 hits found
# TBLASTN 2.13.0+
# Query: YP_008574811.1 |putative E7 protein|Taupapillomavirus 3|Taupapillomavirus|Papillomaviridae|Felis catus|New Zealand|New Zealand|2011|2013-09-23T00:00:00Z|putative E7 protein [Felis catus papillomavirus 4]
# Database: ref_euk_rep_genomes
# 0 hits found
# TBLASTN 2.13.0+
# Query: YP_008574812.1 |putative E1 protein|Taupapillomavirus 3|Taupapillomavirus|Papillomaviridae|Felis catus|New Zealand|New Zealand|2011|2013-09-23T00:00:00Z|putative E1 protein [Felis catus papillomavirus 4]
# Database: ref_euk_rep_genomes
# Fields: query acc., subject acc., subject sci names, s. start, s. end, evalue, alignment length, % identity
# 1 hits found
YP_008574812.1	NW_023450026	Manis javanica	5378	3636	1.18e-144	601	44.260
# TBLASTN 2.13.0+
# Query: YP_008574813.1 |putative E2 protein|Taupapillomavirus 3|Taupapillomavirus|Papillomaviridae|Felis catus|New Zealand|New Zealand|2011|2013-09-23T00:00:00Z|putative E2 protein [Felis catus papillomavirus 4]
# Database: ref_euk_rep_genomes
# Fields: query acc., subject acc., subject sci names, s. start, s. end, evalue, alignment length, % identity
# 2 hits found
YP_008574813.1	NW_023450026	Manis javanica	3643	3071	2.11e-47	191	46.073
YP_008574813.1	NW_023450026	Manis javanica	2629	2381	7.37e-08	83	37.349
# TBLASTN 2.13.0+
# Query: YP_008574814.1 |putative E4 protein|Taupapillomavirus 3|Taupapillomavirus|Papillomaviridae|Felis catus|New Zealand|New Zealand|2011|2013-09-23T00:00:00Z|putative E4 protein [Felis catus papillomavirus 4]
# Database: ref_euk_rep_genomes
# 0 hits found
# TBLASTN 2.13.0+
# Query: YP_008574815.1 |putative L2 protein|Taupapillomavirus 3|Taupapillomavirus|Papillomaviridae|Felis catus|New Zealand|New Zealand|2011|2013-09-23T00:00:00Z|putative L2 protein [Felis catus papillomavirus 4]
# Database: ref_euk_rep_genomes
# Fields: query acc., subject acc., subject sci names, s. start, s. end, evalue, alignment length, % identity
# 1 hits found
YP_008574815.1	NW_023450026	Manis javanica	2382	1225	6.25e-23	411	36.740
# TBLASTN 2.13.0+
# Query: YP_008574816.1 |putative L1 protein|Taupapillomavirus 3|Taupapillomavirus|Papillomaviridae|Felis catus|New Zealand|New Zealand|2011|2013-09-23T00:00:00Z|putative L1 protein [Felis catus papillomavirus 4]
# Database: ref_euk_rep_genomes
# Fields: query acc., subject acc., subject sci names, s. start, s. end, evalue, alignment length, % identity
# 2 hits found
YP_008574816.1	NW_023450026	Manis javanica	887	24	1.09e-84	291	52.577
YP_008574816.1	NW_023450026	Manis javanica	7300	6638	3.04e-51	222	46.396
# TBLASTN 2.13.0+
# Query: YP_008519308.1 |E6 protein|Taupapillomavirus 4|Taupapillomavirus|Papillomaviridae|Mustela putorius furo|Sweden|Sweden||2013-09-04T00:00:00Z|E6 protein [Mustela putorius papillomavirus 1]
# Database: ref_euk_rep_genomes
# Fields: query acc., subject acc., subject sci names, s. start, s. end, evalue, alignment length, % identity
# 1 hits found
YP_008519308.1	NW_023450026	Manis javanica	6088	5651	1.66e-09	146	30.137
# TBLASTN 2.13.0+
# Query: YP_008519309.1 |E7 protein|Taupapillomavirus 4|Taupapillomavirus|Papillomaviridae|Mustela putorius furo|Sweden|Sweden||2013-09-04T00:00:00Z|E7 protein [Mustela putorius papillomavirus 1]
# Database: ref_euk_rep_genomes
# 0 hits found
# TBLASTN 2.13.0+
# Query: YP_008519310.1 |E1 protein|Taupapillomavirus 4|Taupapillomavirus|Papillomaviridae|Mustela putorius furo|Sweden|Sweden||2013-09-04T00:00:00Z|E1 protein [Mustela putorius papillomavirus 1]
# Database: ref_euk_rep_genomes
# Fields: query acc., subject acc., subject sci names, s. start, s. end, evalue, alignment length, % identity
# 1 hits found
YP_008519310.1	NW_023450026	Manis javanica	5360	3615	2.66e-166	594	45.960
# TBLASTN 2.13.0+
# Query: YP_008519311.1 |E2 protein|Taupapillomavirus 4|Taupapillomavirus|Papillomaviridae|Mustela putorius furo|Sweden|Sweden||2013-09-04T00:00:00Z|E2 protein [Mustela putorius papillomavirus 1]
# Database: ref_euk_rep_genomes
# Fields: query acc., subject acc., subject sci names, s. start, s. end, evalue, alignment length, % identity
# 1 hits found
YP_008519311.1	NW_023450026	Manis javanica	3643	3059	7.42e-49	195	46.667
# TBLASTN 2.13.0+
# Query: YP_008519312.1 |E4 protein|Taupapillomavirus 4|Taupapillomavirus|Papillomaviridae|Mustela putorius furo|Sweden|Sweden||2013-09-04T00:00:00Z|E4 protein [Mustela putorius papillomavirus 1]
# Database: ref_euk_rep_genomes
# 0 hits found
# TBLASTN 2.13.0+
# Query: YP_008519313.1 |E5 protein|Taupapillomavirus 4|Taupapillomavirus|Papillomaviridae|Mustela putorius furo|Sweden|Sweden||2013-09-04T00:00:00Z|E5 protein [Mustela putorius papillomavirus 1]
# Database: ref_euk_rep_genomes
# 0 hits found
# TBLASTN 2.13.0+
# Query: YP_008519314.1 |L2 protein|Taupapillomavirus 4|Taupapillomavirus|Papillomaviridae|Mustela putorius furo|Sweden|Sweden||2013-09-04T00:00:00Z|L2 protein [Mustela putorius papillomavirus 1]
# Database: ref_euk_rep_genomes
# Fields: query acc., subject acc., subject sci names, s. start, s. end, evalue, alignment length, % identity
# 1 hits found
YP_008519314.1	NW_023450026	Manis javanica	2370	907	2.56e-32	531	35.028
# TBLASTN 2.13.0+
# Query: YP_008519315.1 |L1 protein|Taupapillomavirus 4|Taupapillomavirus|Papillomaviridae|Mustela putorius furo|Sweden|Sweden||2013-09-04T00:00:00Z|L1 protein [Mustela putorius papillomavirus 1]
# Database: ref_euk_rep_genomes
# Fields: query acc., subject acc., subject sci names, s. start, s. end, evalue, alignment length, % identity
# 2 hits found
YP_008519315.1	NW_023450026	Manis javanica	893	30	1.98e-82	292	51.370
YP_008519315.1	NW_023450026	Manis javanica	7300	6635	1.89e-63	223	52.915
# TBLASTN 2.13.0+
# Query: YP_008433326.1 |E6 protein|Gammapapillomavirus 15|Gammapapillomavirus|Papillomaviridae|Homo sapiens|Slovenia|Slovenia||2013-08-17T00:00:00Z|E6 protein [Human papillomavirus 179]
# Database: ref_euk_rep_genomes
# 0 hits found
# TBLASTN 2.13.0+
# Query: YP_008433327.1 |E7 protein|Gammapapillomavirus 15|Gammapapillomavirus|Papillomaviridae|Homo sapiens|Slovenia|Slovenia||2013-08-17T00:00:00Z|E7 protein [Human papillomavirus 179]
# Database: ref_euk_rep_genomes
# 0 hits found
# TBLASTN 2.13.0+
# Query: YP_008433328.1 |E1 protein|Gammapapillomavirus 15|Gammapapillomavirus|Papillomaviridae|Homo sapiens|Slovenia|Slovenia||2013-08-17T00:00:00Z|E1 protein [Human papillomavirus 179]
# Database: ref_euk_rep_genomes
# Fields: query acc., subject acc., subject sci names, s. start, s. end, evalue, alignment length, % identity
# 1 hits found
YP_008433328.1	NW_023450026	Manis javanica	5375	3594	9.84e-167	612	46.569
# TBLASTN 2.13.0+
# Query: YP_008433329.1 |E2 protein|Gammapapillomavirus 15|Gammapapillomavirus|Papillomaviridae|Homo sapiens|Slovenia|Slovenia||2013-08-17T00:00:00Z|E2 protein [Human papillomavirus 179]
# Database: ref_euk_rep_genomes
# Fields: query acc., subject acc., subject sci names, s. start, s. end, evalue, alignment length, % identity
# 2 hits found
YP_008433329.1	NW_023450026	Manis javanica	3634	3071	1.02e-52	188	50.532
YP_008433329.1	NW_023450026	Manis javanica	2755	2381	2.19e-14	125	36.000
# TBLASTN 2.13.0+
# Query: YP_008433330.1 |L2 protein|Gammapapillomavirus 15|Gammapapillomavirus|Papillomaviridae|Homo sapiens|Slovenia|Slovenia||2013-08-17T00:00:00Z|L2 protein [Human papillomavirus 179]
# Database: ref_euk_rep_genomes
# Fields: query acc., subject acc., subject sci names, s. start, s. end, evalue, alignment length, % identity
# 1 hits found
YP_008433330.1	NW_023450026	Manis javanica	2370	901	4.69e-29	524	31.298
# TBLASTN 2.13.0+
# Query: YP_008433331.1 |L1 protein|Gammapapillomavirus 15|Gammapapillomavirus|Papillomaviridae|Homo sapiens|Slovenia|Slovenia||2013-08-17T00:00:00Z|L1 protein [Human papillomavirus 179]
# Database: ref_euk_rep_genomes
# Fields: query acc., subject acc., subject sci names, s. start, s. end, evalue, alignment length, % identity
# 2 hits found
YP_008433331.1	NW_023450026	Manis javanica	878	48	3.85e-70	281	47.331
YP_008433331.1	NW_023450026	Manis javanica	7306	6635	1.82e-49	231	45.887
# TBLASTN 2.13.0+
# Query: YP_008378666.1 |E6|Xipapillomavirus 3|Xipapillomavirus|Papillomaviridae|Rangifer tarandus|Norway|Norway|2012-03-14|2013-08-06T00:00:00Z|E6 [Rangifer tarandus papillomavirus 2]
# Database: ref_euk_rep_genomes
# Fields: query acc., subject acc., subject sci names, s. start, s. end, evalue, alignment length, % identity
# 1 hits found
YP_008378666.1	NW_023450026	Manis javanica	5998	5663	2.92e-09	112	37.500
# TBLASTN 2.13.0+
# Query: YP_008378667.1 |E7|Xipapillomavirus 3|Xipapillomavirus|Papillomaviridae|Rangifer tarandus|Norway|Norway|2012-03-14|2013-08-06T00:00:00Z|E7 [Rangifer tarandus papillomavirus 2]
# Database: ref_euk_rep_genomes
# 0 hits found
# TBLASTN 2.13.0+
# Query: YP_008378668.1 |E1|Xipapillomavirus 3|Xipapillomavirus|Papillomaviridae|Rangifer tarandus|Norway|Norway|2012-03-14|2013-08-06T00:00:00Z|E1 [Rangifer tarandus papillomavirus 2]
# Database: ref_euk_rep_genomes
# Fields: query acc., subject acc., subject sci names, s. start, s. end, evalue, alignment length, % identity
# 1 hits found
YP_008378668.1	NW_023450026	Manis javanica	5246	3591	2.57e-142	567	44.268
# TBLASTN 2.13.0+
# Query: YP_008378669.1 |E2|Xipapillomavirus 3|Xipapillomavirus|Papillomaviridae|Rangifer tarandus|Norway|Norway|2012-03-14|2013-08-06T00:00:00Z|E2 [Rangifer tarandus papillomavirus 2]
# Database: ref_euk_rep_genomes
# Fields: query acc., subject acc., subject sci names, s. start, s. end, evalue, alignment length, % identity
# 1 hits found
YP_008378669.1	NW_023450026	Manis javanica	3643	2381	1.25e-76	422	36.019
# TBLASTN 2.13.0+
# Query: YP_008378670.1 |E4|Xipapillomavirus 3|Xipapillomavirus|Papillomaviridae|Rangifer tarandus|Norway|Norway|2012-03-14|2013-08-06T00:00:00Z|E4 [Rangifer tarandus papillomavirus 2]
# Database: ref_euk_rep_genomes
# 0 hits found
# TBLASTN 2.13.0+
# Query: YP_008378671.1 |L2|Xipapillomavirus 3|Xipapillomavirus|Papillomaviridae|Rangifer tarandus|Norway|Norway|2012-03-14|2013-08-06T00:00:00Z|L2 [Rangifer tarandus papillomavirus 2]
# Database: ref_euk_rep_genomes
# Fields: query acc., subject acc., subject sci names, s. start, s. end, evalue, alignment length, % identity
# 1 hits found
YP_008378671.1	NW_023450026	Manis javanica	2370	1288	9.29e-22	392	33.673
# TBLASTN 2.13.0+
# Query: YP_008378672.1 |L1|Xipapillomavirus 3|Xipapillomavirus|Papillomaviridae|Rangifer tarandus|Norway|Norway|2012-03-14|2013-08-06T00:00:00Z|L1 [Rangifer tarandus papillomavirus 2]
# Database: ref_euk_rep_genomes
# Fields: query acc., subject acc., subject sci names, s. start, s. end, evalue, alignment length, % identity
# 2 hits found
YP_008378672.1	NW_023450026	Manis javanica	878	54	2.04e-94	277	56.318
YP_008378672.1	NW_023450026	Manis javanica	7306	6638	1.75e-50	234	45.726
# TBLASTN 2.13.0+
# Query: YP_008083731.1 |E6|Gammapapillomavirus 11|Gammapapillomavirus|Papillomaviridae|Homo sapiens|Sweden|Sweden|2009|2013-06-17T00:00:00Z|E6 [Human papillomavirus 154]
# Database: ref_euk_rep_genomes
# 0 hits found
# TBLASTN 2.13.0+
# Query: YP_008083732.1 |E7|Gammapapillomavirus 11|Gammapapillomavirus|Papillomaviridae|Homo sapiens|Sweden|Sweden|2009|2013-06-17T00:00:00Z|E7 [Human papillomavirus 154]
# Database: ref_euk_rep_genomes
# 0 hits found
# TBLASTN 2.13.0+
# Query: YP_008083733.1 |E1|Gammapapillomavirus 11|Gammapapillomavirus|Papillomaviridae|Homo sapiens|Sweden|Sweden|2009|2013-06-17T00:00:00Z|E1 [Human papillomavirus 154]
# Database: ref_euk_rep_genomes
# Fields: query acc., subject acc., subject sci names, s. start, s. end, evalue, alignment length, % identity
# 1 hits found
YP_008083733.1	NW_023450026	Manis javanica	5375	3594	2.50e-147	608	43.750
# TBLASTN 2.13.0+
# Query: YP_008083734.1 |E2|Gammapapillomavirus 11|Gammapapillomavirus|Papillomaviridae|Homo sapiens|Sweden|Sweden|2009|2013-06-17T00:00:00Z|E2 [Human papillomavirus 154]
# Database: ref_euk_rep_genomes
# Fields: query acc., subject acc., subject sci names, s. start, s. end, evalue, alignment length, % identity
# 2 hits found
YP_008083734.1	NW_023450026	Manis javanica	3634	3080	1.82e-45	185	45.946
YP_008083734.1	NW_023450026	Manis javanica	2719	2381	3.90e-13	113	34.513
# TBLASTN 2.13.0+
# Query: YP_008083735.1 |E4|Gammapapillomavirus 11|Gammapapillomavirus|Papillomaviridae|Homo sapiens|Sweden|Sweden|2009|2013-06-17T00:00:00Z|E4 [Human papillomavirus 154]
# Database: ref_euk_rep_genomes
# 0 hits found
# TBLASTN 2.13.0+
# Query: YP_008083736.1 |L2|Gammapapillomavirus 11|Gammapapillomavirus|Papillomaviridae|Homo sapiens|Sweden|Sweden|2009|2013-06-17T00:00:00Z|L2 [Human papillomavirus 154]
# Database: ref_euk_rep_genomes
# Fields: query acc., subject acc., subject sci names, s. start, s. end, evalue, alignment length, % identity
# 1 hits found
YP_008083736.1	NW_023450026	Manis javanica	2370	907	1.82e-19	529	27.977
# TBLASTN 2.13.0+
# Query: YP_008083737.1 |L1|Gammapapillomavirus 11|Gammapapillomavirus|Papillomaviridae|Homo sapiens|Sweden|Sweden|2009|2013-06-17T00:00:00Z|L1 [Human papillomavirus 154]
# Database: ref_euk_rep_genomes
# Fields: query acc., subject acc., subject sci names, s. start, s. end, evalue, alignment length, % identity
# 2 hits found
YP_008083737.1	NW_023450026	Manis javanica	878	51	3.32e-87	278	52.518
YP_008083737.1	NW_023450026	Manis javanica	7300	6635	2.11e-44	229	43.231
# TBLASTN 2.13.0+
# Query: YP_008083104.1 |E6|Taupapillomavirus 3|Taupapillomavirus|Papillomaviridae|Felis catus|New Zealand|New Zealand|2010|2013-06-11T00:00:00Z|E6 [Felis catus papillomavirus 3]
# Database: ref_euk_rep_genomes
# 0 hits found
# TBLASTN 2.13.0+
# Query: YP_008083105.1 |E7|Taupapillomavirus 3|Taupapillomavirus|Papillomaviridae|Felis catus|New Zealand|New Zealand|2010|2013-06-11T00:00:00Z|E7 [Felis catus papillomavirus 3]
# Database: ref_euk_rep_genomes
# 0 hits found
# TBLASTN 2.13.0+
# Query: YP_008083106.1 |E1|Taupapillomavirus 3|Taupapillomavirus|Papillomaviridae|Felis catus|New Zealand|New Zealand|2010|2013-06-11T00:00:00Z|E1 [Felis catus papillomavirus 3]
# Database: ref_euk_rep_genomes
# Fields: query acc., subject acc., subject sci names, s. start, s. end, evalue, alignment length, % identity
# 1 hits found
YP_008083106.1	NW_023450026	Manis javanica	5336	3621	1.10e-149	582	44.330
# TBLASTN 2.13.0+
# Query: YP_008083107.1 |E2|Taupapillomavirus 3|Taupapillomavirus|Papillomaviridae|Felis catus|New Zealand|New Zealand|2010|2013-06-11T00:00:00Z|E2 [Felis catus papillomavirus 3]
# Database: ref_euk_rep_genomes
# Fields: query acc., subject acc., subject sci names, s. start, s. end, evalue, alignment length, % identity
# 2 hits found
YP_008083107.1	NW_023450026	Manis javanica	3643	3047	2.37e-45	200	45.000
YP_008083107.1	NW_023450026	Manis javanica	2629	2381	1.14e-07	86	40.698
# TBLASTN 2.13.0+
# Query: YP_008083108.1 |E4|Taupapillomavirus 3|Taupapillomavirus|Papillomaviridae|Felis catus|New Zealand|New Zealand|2010|2013-06-11T00:00:00Z|E4 [Felis catus papillomavirus 3]
# Database: ref_euk_rep_genomes
# 0 hits found
# TBLASTN 2.13.0+
# Query: YP_008083109.1 |E5|Taupapillomavirus 3|Taupapillomavirus|Papillomaviridae|Felis catus|New Zealand|New Zealand|2010|2013-06-11T00:00:00Z|E5 [Felis catus papillomavirus 3]
# Database: ref_euk_rep_genomes
# 0 hits found
# TBLASTN 2.13.0+
# Query: YP_008083110.1 |L2|Taupapillomavirus 3|Taupapillomavirus|Papillomaviridae|Felis catus|New Zealand|New Zealand|2010|2013-06-11T00:00:00Z|L2 [Felis catus papillomavirus 3]
# Database: ref_euk_rep_genomes
# Fields: query acc., subject acc., subject sci names, s. start, s. end, evalue, alignment length, % identity
# 1 hits found
YP_008083110.1	NW_023450026	Manis javanica	2370	922	1.05e-38	528	34.848
# TBLASTN 2.13.0+
# Query: YP_008083111.1 |L1|Taupapillomavirus 3|Taupapillomavirus|Papillomaviridae|Felis catus|New Zealand|New Zealand|2010|2013-06-11T00:00:00Z|L1 [Felis catus papillomavirus 3]
# Database: ref_euk_rep_genomes
# Fields: query acc., subject acc., subject sci names, s. start, s. end, evalue, alignment length, % identity
# 2 hits found
YP_008083111.1	NW_023450026	Manis javanica	878	39	7.30e-88	283	56.184
YP_008083111.1	NW_023450026	Manis javanica	7306	6656	3.37e-55	217	49.309
# TBLASTN 2.13.0+
# Query: WP_015998522.1 |hypothetical protein|Psipapillomavirus 1|Psipapillomavirus|Papillomaviridae|||||2013-05-21T00:00:00Z|hypothetical protein, partial [Psipapillomavirus 1]
# Database: ref_euk_rep_genomes
# 0 hits found
# TBLASTN 2.13.0+
# Query: WP_016007536.1 |DnaJ domain-containing protein|Bandicoot papillomatosis carcinomatosis virus type 1||Papillomaviridae|||||2013-05-21T00:00:00Z|DnaJ domain-containing protein [Bandicoot papillomatosis carcinomatosis virus type 1]
# Database: ref_euk_rep_genomes
# 0 hits found
# TBLASTN 2.13.0+
# Query: WP_016009589.1 |DnaJ domain-containing protein|Bandicoot papillomatosis carcinomatosis virus type 2||Papillomaviridae|||||2013-05-21T00:00:00Z|DnaJ domain-containing protein [Bandicoot papillomatosis carcinomatosis virus type 2]
# Database: ref_euk_rep_genomes
# 0 hits found
# TBLASTN 2.13.0+
# Query: WP_016010909.1 |L1 family major capsid protein|Dyozetapapillomavirus 1|Dyozetapapillomavirus|Papillomaviridae|||||2013-05-21T00:00:00Z|L1 family major capsid protein [Dyozetapapillomavirus 1]
# Database: ref_euk_rep_genomes
# Fields: query acc., subject acc., subject sci names, s. start, s. end, evalue, alignment length, % identity
# 2 hits found
WP_016010909.1	NW_023450026	Manis javanica	878	9	2.79e-64	290	42.069
WP_016010909.1	NW_023450026	Manis javanica	7300	6671	6.87e-42	210	43.810
# TBLASTN 2.13.0+
# Query: WP_016012010.1 |L1 family major capsid protein|Etapapillomavirus 1|Etapapillomavirus|Papillomaviridae|||||2013-05-21T00:00:00Z|L1 family major capsid protein [Etapapillomavirus 1]
# Database: ref_euk_rep_genomes
# Fields: query acc., subject acc., subject sci names, s. start, s. end, evalue, alignment length, % identity
# 2 hits found
WP_016012010.1	NW_023450026	Manis javanica	848	90	2.45e-68	260	51.154
WP_016012010.1	NW_023450026	Manis javanica	7240	6671	3.08e-37	196	45.408
# TBLASTN 2.13.0+
# Query: WP_016019392.1 |hypothetical protein|Mupapillomavirus 2|Mupapillomavirus|Papillomaviridae|||||2013-05-21T00:00:00Z|hypothetical protein [Mupapillomavirus 2]
# Database: ref_euk_rep_genomes
# 0 hits found
# TBLASTN 2.13.0+
# Query: WP_016044687.1 |L1 family major capsid protein|Chipapillomavirus 1|Chipapillomavirus|Papillomaviridae|||||2013-05-21T00:00:00Z|L1 family major capsid protein [Chipapillomavirus 1]
# Database: ref_euk_rep_genomes
# Fields: query acc., subject acc., subject sci names, s. start, s. end, evalue, alignment length, % identity
# 3 hits found
WP_016044687.1	NW_023450026	Manis javanica	899	24	7.10e-93	295	54.576
WP_016044687.1	NW_023450026	Manis javanica	7306	6659	1.63e-59	216	53.704
WP_016044687.1	NW_023450026	Manis javanica	2370	1012	1.03e-32	493	37.323
# BLAST processed 55 queries
# TBLASTN 2.13.0+
# Query: YP_007518491.1 |putative E6 early protein|Dyorhopapillomavirus 1|Dyorhopapillomavirus|Papillomaviridae|Equus ferus|Germany|Germany|2011-10|2013-03-25T00:00:00Z|putative E6 early protein [Equus caballus papillomavirus 6]
# Database: ref_euk_rep_genomes
# 0 hits found
# TBLASTN 2.13.0+
# Query: YP_007518492.1 |putative E7 early protein|Dyorhopapillomavirus 1|Dyorhopapillomavirus|Papillomaviridae|Equus ferus|Germany|Germany|2011-10|2013-03-25T00:00:00Z|putative E7 early protein [Equus caballus papillomavirus 6]
# Database: ref_euk_rep_genomes
# 0 hits found
# TBLASTN 2.13.0+
# Query: YP_007518493.1 |putative E1 early protein|Dyorhopapillomavirus 1|Dyorhopapillomavirus|Papillomaviridae|Equus ferus|Germany|Germany|2011-10|2013-03-25T00:00:00Z|putative E1 early protein [Equus caballus papillomavirus 6]
# Database: ref_euk_rep_genomes
# Fields: query acc., subject acc., subject sci names, s. start, s. end, evalue, alignment length, % identity
# 1 hits found
YP_007518493.1	NW_023450026	Manis javanica	5357	3588	3.20e-162	610	44.262
# TBLASTN 2.13.0+
# Query: YP_007518494.1 |putative E2 early protein|Dyorhopapillomavirus 1|Dyorhopapillomavirus|Papillomaviridae|Equus ferus|Germany|Germany|2011-10|2013-03-25T00:00:00Z|putative E2 early protein [Equus caballus papillomavirus 6]
# Database: ref_euk_rep_genomes
# Fields: query acc., subject acc., subject sci names, s. start, s. end, evalue, alignment length, % identity
# 1 hits found
YP_007518494.1	NW_023450026	Manis javanica	3643	3053	1.28e-34	197	40.102
# TBLASTN 2.13.0+
# Query: YP_007518495.1 |putative E4 early protein|Dyorhopapillomavirus 1|Dyorhopapillomavirus|Papillomaviridae|Equus ferus|Germany|Germany|2011-10|2013-03-25T00:00:00Z|putative E4 early protein, partial [Equus caballus papillomavirus 6]
# Database: ref_euk_rep_genomes
# 0 hits found
# TBLASTN 2.13.0+
# Query: YP_007518496.1 |putative L2 late protein|Dyorhopapillomavirus 1|Dyorhopapillomavirus|Papillomaviridae|Equus ferus|Germany|Germany|2011-10|2013-03-25T00:00:00Z|putative L2 late protein [Equus caballus papillomavirus 6]
# Database: ref_euk_rep_genomes
# Fields: query acc., subject acc., subject sci names, s. start, s. end, evalue, alignment length, % identity
# 1 hits found
YP_007518496.1	NW_023450026	Manis javanica	2370	2026	3.62e-10	118	56.780
# TBLASTN 2.13.0+
# Query: YP_007518497.1 |putative L1 late protein|Dyorhopapillomavirus 1|Dyorhopapillomavirus|Papillomaviridae|Equus ferus|Germany|Germany|2011-10|2013-03-25T00:00:00Z|putative L1 late protein [Equus caballus papillomavirus 6]
# Database: ref_euk_rep_genomes
# Fields: query acc., subject acc., subject sci names, s. start, s. end, evalue, alignment length, % identity
# 2 hits found
YP_007518497.1	NW_023450026	Manis javanica	878	6	1.40e-84	294	49.660
YP_007518497.1	NW_023450026	Manis javanica	7306	6683	1.08e-57	211	54.502
# TBLASTN 2.13.0+
# Query: YP_007518498.1 |putative E6 protein|Dyorhopapillomavirus 1|Dyorhopapillomavirus|Papillomaviridae|Equus ferus|Switzerland: Zurich|Switzerland|2011-08|2013-03-25T00:00:00Z|putative E6 protein [Equus caballus papillomavirus 7]
# Database: ref_euk_rep_genomes
# 0 hits found
# TBLASTN 2.13.0+
# Query: YP_007518499.1 |putative E7 protein|Dyorhopapillomavirus 1|Dyorhopapillomavirus|Papillomaviridae|Equus ferus|Switzerland: Zurich|Switzerland|2011-08|2013-03-25T00:00:00Z|putative E7 protein [Equus caballus papillomavirus 7]
# Database: ref_euk_rep_genomes
# 0 hits found
# TBLASTN 2.13.0+
# Query: YP_007518500.1 |putative E1 protein|Dyorhopapillomavirus 1|Dyorhopapillomavirus|Papillomaviridae|Equus ferus|Switzerland: Zurich|Switzerland|2011-08|2013-03-25T00:00:00Z|putative E1 protein [Equus caballus papillomavirus 7]
# Database: ref_euk_rep_genomes
# Fields: query acc., subject acc., subject sci names, s. start, s. end, evalue, alignment length, % identity
# 1 hits found
YP_007518500.1	NW_023450026	Manis javanica	5363	3588	3.38e-165	615	45.041
# TBLASTN 2.13.0+
# Query: YP_007518501.1 |putative E2 protein|Dyorhopapillomavirus 1|Dyorhopapillomavirus|Papillomaviridae|Equus ferus|Switzerland: Zurich|Switzerland|2011-08|2013-03-25T00:00:00Z|putative E2 protein [Equus caballus papillomavirus 7]
# Database: ref_euk_rep_genomes
# Fields: query acc., subject acc., subject sci names, s. start, s. end, evalue, alignment length, % identity
# 1 hits found
YP_007518501.1	NW_023450026	Manis javanica	3643	3053	9.91e-38	197	43.147
# TBLASTN 2.13.0+
# Query: YP_007518502.1 |putative E4 protein|Dyorhopapillomavirus 1|Dyorhopapillomavirus|Papillomaviridae|Equus ferus|Switzerland: Zurich|Switzerland|2011-08|2013-03-25T00:00:00Z|putative E4 protein, partial [Equus caballus papillomavirus 7]
# Database: ref_euk_rep_genomes
# 0 hits found
# TBLASTN 2.13.0+
# Query: YP_007518503.1 |putative L2 protein|Dyorhopapillomavirus 1|Dyorhopapillomavirus|Papillomaviridae|Equus ferus|Switzerland: Zurich|Switzerland|2011-08|2013-03-25T00:00:00Z|putative L2 protein [Equus caballus papillomavirus 7]
# Database: ref_euk_rep_genomes
# Fields: query acc., subject acc., subject sci names, s. start, s. end, evalue, alignment length, % identity
# 1 hits found
YP_007518503.1	NW_023450026	Manis javanica	2349	1150	2.34e-06	441	32.653
# TBLASTN 2.13.0+
# Query: YP_007518504.1 |putative L1 protein|Dyorhopapillomavirus 1|Dyorhopapillomavirus|Papillomaviridae|Equus ferus|Switzerland: Zurich|Switzerland|2011-08|2013-03-25T00:00:00Z|putative L1 protein [Equus caballus papillomavirus 7]
# Database: ref_euk_rep_genomes
# Fields: query acc., subject acc., subject sci names, s. start, s. end, evalue, alignment length, % identity
# 2 hits found
YP_007518504.1	NW_023450026	Manis javanica	878	9	1.07e-81	293	49.147
YP_007518504.1	NW_023450026	Manis javanica	7306	6632	2.60e-60	225	50.222
# TBLASTN 2.13.0+
# Query: YP_007349382.1 |E6|Dyoiotapapillomavirus 2|Dyoiotapapillomavirus|Papillomaviridae|Equus caballus|Switzerland: Zurich|Switzerland||2013-02-05T00:00:00Z|E6 [Equus caballus papillomavirus 5]
# Database: ref_euk_rep_genomes
# 0 hits found
# TBLASTN 2.13.0+
# Query: YP_007349383.1 |E7|Dyoiotapapillomavirus 2|Dyoiotapapillomavirus|Papillomaviridae|Equus caballus|Switzerland: Zurich|Switzerland||2013-02-05T00:00:00Z|E7 [Equus caballus papillomavirus 5]
# Database: ref_euk_rep_genomes
# 0 hits found
# TBLASTN 2.13.0+
# Query: YP_007349384.1 |E1|Dyoiotapapillomavirus 2|Dyoiotapapillomavirus|Papillomaviridae|Equus caballus|Switzerland: Zurich|Switzerland||2013-02-05T00:00:00Z|E1 [Equus caballus papillomavirus 5]
# Database: ref_euk_rep_genomes
# Fields: query acc., subject acc., subject sci names, s. start, s. end, evalue, alignment length, % identity
# 1 hits found
YP_007349384.1	NW_023450026	Manis javanica	5378	3588	6.70e-132	632	39.873
# TBLASTN 2.13.0+
# Query: YP_007349385.1 |E2|Dyoiotapapillomavirus 2|Dyoiotapapillomavirus|Papillomaviridae|Equus caballus|Switzerland: Zurich|Switzerland||2013-02-05T00:00:00Z|E2 [Equus caballus papillomavirus 5]
# Database: ref_euk_rep_genomes
# Fields: query acc., subject acc., subject sci names, s. start, s. end, evalue, alignment length, % identity
# 1 hits found
YP_007349385.1	NW_023450026	Manis javanica	3643	3053	5.22e-34	197	41.624
# TBLASTN 2.13.0+
# Query: YP_007349386.1 |E4|Dyoiotapapillomavirus 2|Dyoiotapapillomavirus|Papillomaviridae|Equus caballus|Switzerland: Zurich|Switzerland||2013-02-05T00:00:00Z|E4 [Equus caballus papillomavirus 5]
# Database: ref_euk_rep_genomes
# 0 hits found
# TBLASTN 2.13.0+
# Query: YP_007349387.1 |L2|Dyoiotapapillomavirus 2|Dyoiotapapillomavirus|Papillomaviridae|Equus caballus|Switzerland: Zurich|Switzerland||2013-02-05T00:00:00Z|L2 [Equus caballus papillomavirus 5]
# Database: ref_euk_rep_genomes
# 0 hits found
# TBLASTN 2.13.0+
# Query: YP_007349388.1 |L1|Dyoiotapapillomavirus 2|Dyoiotapapillomavirus|Papillomaviridae|Equus caballus|Switzerland: Zurich|Switzerland||2013-02-05T00:00:00Z|L1 [Equus caballus papillomavirus 5]
# Database: ref_euk_rep_genomes
# Fields: query acc., subject acc., subject sci names, s. start, s. end, evalue, alignment length, % identity
# 2 hits found
YP_007349388.1	NW_023450026	Manis javanica	878	21	7.40e-93	289	54.325
YP_007349388.1	NW_023450026	Manis javanica	7285	6665	9.66e-39	210	47.619
# TBLASTN 2.13.0+
# Query: YP_007349389.1 |E6|Dyoiotapapillomavirus 2|Dyoiotapapillomavirus|Papillomaviridae|Equus caballus|Switzerland: Zurich|Switzerland||2013-02-05T00:00:00Z|E6 [Equus caballus papillomavirus 4]
# Database: ref_euk_rep_genomes
# 0 hits found
# TBLASTN 2.13.0+
# Query: YP_007349390.1 |E7|Dyoiotapapillomavirus 2|Dyoiotapapillomavirus|Papillomaviridae|Equus caballus|Switzerland: Zurich|Switzerland||2013-02-05T00:00:00Z|E7 [Equus caballus papillomavirus 4]
# Database: ref_euk_rep_genomes
# 0 hits found
# TBLASTN 2.13.0+
# Query: YP_007349391.1 |E1|Dyoiotapapillomavirus 2|Dyoiotapapillomavirus|Papillomaviridae|Equus caballus|Switzerland: Zurich|Switzerland||2013-02-05T00:00:00Z|E1 [Equus caballus papillomavirus 4]
# Database: ref_euk_rep_genomes
# Fields: query acc., subject acc., subject sci names, s. start, s. end, evalue, alignment length, % identity
# 1 hits found
YP_007349391.1	NW_023450026	Manis javanica	5222	3588	2.47e-124	584	39.555
# TBLASTN 2.13.0+
# Query: YP_007349392.1 |E2|Dyoiotapapillomavirus 2|Dyoiotapapillomavirus|Papillomaviridae|Equus caballus|Switzerland: Zurich|Switzerland||2013-02-05T00:00:00Z|E2 [Equus caballus papillomavirus 4]
# Database: ref_euk_rep_genomes
# Fields: query acc., subject acc., subject sci names, s. start, s. end, evalue, alignment length, % identity
# 1 hits found
YP_007349392.1	NW_023450026	Manis javanica	3643	3059	6.67e-36	196	38.776
# TBLASTN 2.13.0+
# Query: YP_007349393.1 |E4|Dyoiotapapillomavirus 2|Dyoiotapapillomavirus|Papillomaviridae|Equus caballus|Switzerland: Zurich|Switzerland||2013-02-05T00:00:00Z|E4 [Equus caballus papillomavirus 4]
# Database: ref_euk_rep_genomes
# 0 hits found
# TBLASTN 2.13.0+
# Query: YP_007349394.1 |L2|Dyoiotapapillomavirus 2|Dyoiotapapillomavirus|Papillomaviridae|Equus caballus|Switzerland: Zurich|Switzerland||2013-02-05T00:00:00Z|L2 [Equus caballus papillomavirus 4]
# Database: ref_euk_rep_genomes
# Fields: query acc., subject acc., subject sci names, s. start, s. end, evalue, alignment length, % identity
# 1 hits found
YP_007349394.1	NW_023450026	Manis javanica	2373	1195	2.18e-26	405	32.346
# TBLASTN 2.13.0+
# Query: YP_007349395.1 |L1|Dyoiotapapillomavirus 2|Dyoiotapapillomavirus|Papillomaviridae|Equus caballus|Switzerland: Zurich|Switzerland||2013-02-05T00:00:00Z|L1 [Equus caballus papillomavirus 4]
# Database: ref_euk_rep_genomes
# Fields: query acc., subject acc., subject sci names, s. start, s. end, evalue, alignment length, % identity
# 2 hits found
YP_007349395.1	NW_023450026	Manis javanica	878	12	5.10e-96	289	53.979
YP_007349395.1	NW_023450026	Manis javanica	7285	6641	3.80e-49	215	46.977
# TBLASTN 2.13.0+
# Query: YP_007195264.1 |E6|Chipapillomavirus 3|Chipapillomavirus|Papillomaviridae||Switzerland: Zurich|Switzerland|2011|2012-12-17T00:00:00Z|E6 [Canis familiaris papillomavirus 14]
# Database: ref_euk_rep_genomes
# Fields: query acc., subject acc., subject sci names, s. start, s. end, evalue, alignment length, % identity
# 1 hits found
YP_007195264.1	NW_023450026	Manis javanica	6043	5663	4.17e-11	127	30.709
# TBLASTN 2.13.0+
# Query: YP_007195265.1 |E7|Chipapillomavirus 3|Chipapillomavirus|Papillomaviridae||Switzerland: Zurich|Switzerland|2011|2012-12-17T00:00:00Z|E7 [Canis familiaris papillomavirus 14]
# Database: ref_euk_rep_genomes
# 0 hits found
# TBLASTN 2.13.0+
# Query: YP_007195266.1 |E4|Chipapillomavirus 3|Chipapillomavirus|Papillomaviridae||Switzerland: Zurich|Switzerland|2011|2012-12-17T00:00:00Z|E4 [Canis familiaris papillomavirus 14]
# Database: ref_euk_rep_genomes
# 0 hits found
# TBLASTN 2.13.0+
# Query: YP_007195267.1 |E1|Chipapillomavirus 3|Chipapillomavirus|Papillomaviridae||Switzerland: Zurich|Switzerland|2011|2012-12-17T00:00:00Z|E1 [Canis familiaris papillomavirus 14]
# Database: ref_euk_rep_genomes
# Fields: query acc., subject acc., subject sci names, s. start, s. end, evalue, alignment length, % identity
# 1 hits found
YP_007195267.1	NW_023450026	Manis javanica	5360	3687	5.10e-158	588	45.578
# TBLASTN 2.13.0+
# Query: YP_007195268.1 |E2|Chipapillomavirus 3|Chipapillomavirus|Papillomaviridae||Switzerland: Zurich|Switzerland|2011|2012-12-17T00:00:00Z|E2 [Canis familiaris papillomavirus 14]
# Database: ref_euk_rep_genomes
# Fields: query acc., subject acc., subject sci names, s. start, s. end, evalue, alignment length, % identity
# 1 hits found
YP_007195268.1	NW_023450026	Manis javanica	3643	3059	1.33e-46	195	45.641
# TBLASTN 2.13.0+
# Query: YP_007195269.1 |L2|Chipapillomavirus 3|Chipapillomavirus|Papillomaviridae||Switzerland: Zurich|Switzerland|2011|2012-12-17T00:00:00Z|L2 [Canis familiaris papillomavirus 14]
# Database: ref_euk_rep_genomes
# Fields: query acc., subject acc., subject sci names, s. start, s. end, evalue, alignment length, % identity
# 1 hits found
YP_007195269.1	NW_023450026	Manis javanica	2346	1216	5.60e-32	397	40.050
# TBLASTN 2.13.0+
# Query: YP_007195270.1 |L1|Chipapillomavirus 3|Chipapillomavirus|Papillomaviridae||Switzerland: Zurich|Switzerland|2011|2012-12-17T00:00:00Z|L1 [Canis familiaris papillomavirus 14]
# Database: ref_euk_rep_genomes
# Fields: query acc., subject acc., subject sci names, s. start, s. end, evalue, alignment length, % identity
# 2 hits found
YP_007195270.1	NW_023450026	Manis javanica	878	6	1.51e-91	293	54.949
YP_007195270.1	NW_023450026	Manis javanica	7306	6635	3.83e-52	226	49.558
# TBLASTN 2.13.0+
# Query: YP_006908972.1 |E6|Gammapapillomavirus 19|Gammapapillomavirus|Papillomaviridae|Homo sapiens|China|China|2008-10-30|2012-11-01T00:00:00Z|E6 [Human papillomavirus type 166]
# Database: ref_euk_rep_genomes
# 0 hits found
# TBLASTN 2.13.0+
# Query: YP_006908973.1 |E7|Gammapapillomavirus 19|Gammapapillomavirus|Papillomaviridae|Homo sapiens|China|China|2008-10-30|2012-11-01T00:00:00Z|E7 [Human papillomavirus type 166]
# Database: ref_euk_rep_genomes
# 0 hits found
# TBLASTN 2.13.0+
# Query: YP_006908974.1 |E1|Gammapapillomavirus 19|Gammapapillomavirus|Papillomaviridae|Homo sapiens|China|China|2008-10-30|2012-11-01T00:00:00Z|E1 [Human papillomavirus type 166]
# Database: ref_euk_rep_genomes
# Fields: query acc., subject acc., subject sci names, s. start, s. end, evalue, alignment length, % identity
# 1 hits found
YP_006908974.1	NW_023450026	Manis javanica	5336	3594	1.22e-157	598	46.154
# TBLASTN 2.13.0+
# Query: YP_006908975.1 |E2|Gammapapillomavirus 19|Gammapapillomavirus|Papillomaviridae|Homo sapiens|China|China|2008-10-30|2012-11-01T00:00:00Z|E2 [Human papillomavirus type 166]
# Database: ref_euk_rep_genomes
# Fields: query acc., subject acc., subject sci names, s. start, s. end, evalue, alignment length, % identity
# 1 hits found
YP_006908975.1	NW_023450026	Manis javanica	3640	2381	7.52e-57	422	34.123
# TBLASTN 2.13.0+
# Query: YP_006908976.1 |L2|Gammapapillomavirus 19|Gammapapillomavirus|Papillomaviridae|Homo sapiens|China|China|2008-10-30|2012-11-01T00:00:00Z|L2 [Human papillomavirus type 166]
# Database: ref_euk_rep_genomes
# Fields: query acc., subject acc., subject sci names, s. start, s. end, evalue, alignment length, % identity
# 1 hits found
YP_006908976.1	NW_023450026	Manis javanica	2367	1129	1.91e-36	443	35.440
# TBLASTN 2.13.0+
# Query: YP_006908977.1 |L1|Gammapapillomavirus 19|Gammapapillomavirus|Papillomaviridae|Homo sapiens|China|China|2008-10-30|2012-11-01T00:00:00Z|L1 [Human papillomavirus type 166]
# Database: ref_euk_rep_genomes
# Fields: query acc., subject acc., subject sci names, s. start, s. end, evalue, alignment length, % identity
# 2 hits found
YP_006908977.1	NW_023450026	Manis javanica	878	6	1.19e-87	297	49.832
YP_006908977.1	NW_023450026	Manis javanica	7306	6641	3.78e-53	227	47.137
# TBLASTN 2.13.0+
# Query: YP_006666514.1 |E6 protein|Lambdapapillomavirus 5|Lambdapapillomavirus|Papillomaviridae|||||2012-09-10T00:00:00Z|E6 protein [Crocuta crocuta papillomavirus 1]
# Database: ref_euk_rep_genomes
# 0 hits found
# TBLASTN 2.13.0+
# Query: YP_006666515.1 |E7 protein|Lambdapapillomavirus 5|Lambdapapillomavirus|Papillomaviridae|||||2012-09-10T00:00:00Z|E7 protein [Crocuta crocuta papillomavirus 1]
# Database: ref_euk_rep_genomes
# 0 hits found
# TBLASTN 2.13.0+
# Query: YP_006666516.1 |E1 protein|Lambdapapillomavirus 5|Lambdapapillomavirus|Papillomaviridae|||||2012-09-10T00:00:00Z|E1 protein [Crocuta crocuta papillomavirus 1]
# Database: ref_euk_rep_genomes
# Fields: query acc., subject acc., subject sci names, s. start, s. end, evalue, alignment length, % identity
# 1 hits found
YP_006666516.1	NW_023450026	Manis javanica	5255	3675	1.59e-152	535	49.907
# TBLASTN 2.13.0+
# Query: YP_006666517.1 |E2 protein|Lambdapapillomavirus 5|Lambdapapillomavirus|Papillomaviridae|||||2012-09-10T00:00:00Z|E2 protein [Crocuta crocuta papillomavirus 1]
# Database: ref_euk_rep_genomes
# Fields: query acc., subject acc., subject sci names, s. start, s. end, evalue, alignment length, % identity
# 2 hits found
YP_006666517.1	NW_023450026	Manis javanica	3643	3104	2.74e-37	180	42.778
YP_006666517.1	NW_023450026	Manis javanica	2644	2390	8.51e-11	85	38.824
# TBLASTN 2.13.0+
# Query: YP_006666518.1 |E4 protein|Lambdapapillomavirus 5|Lambdapapillomavirus|Papillomaviridae|||||2012-09-10T00:00:00Z|E4 protein, partial [Crocuta crocuta papillomavirus 1]
# Database: ref_euk_rep_genomes
# 0 hits found
# TBLASTN 2.13.0+
# Query: YP_006666519.1 |L2 protein|Lambdapapillomavirus 5|Lambdapapillomavirus|Papillomaviridae|||||2012-09-10T00:00:00Z|L2 protein [Crocuta crocuta papillomavirus 1]
# Database: ref_euk_rep_genomes
# Fields: query acc., subject acc., subject sci names, s. start, s. end, evalue, alignment length, % identity
# 1 hits found
YP_006666519.1	NW_023450026	Manis javanica	2376	853	6.59e-71	550	38.364
# TBLASTN 2.13.0+
# Query: YP_006666520.1 |L1 protein|Lambdapapillomavirus 5|Lambdapapillomavirus|Papillomaviridae|||||2012-09-10T00:00:00Z|L1 protein [Crocuta crocuta papillomavirus 1]
# Database: ref_euk_rep_genomes
# Fields: query acc., subject acc., subject sci names, s. start, s. end, evalue, alignment length, % identity
# 2 hits found
YP_006666520.1	NW_023450026	Manis javanica	878	72	5.41e-98	276	58.696
YP_006666520.1	NW_023450026	Manis javanica	7228	6656	9.24e-64	191	54.450
# TBLASTN 2.13.0+
# Query: YP_006470622.1 |E6 protein|Omikronpapillomavirus 1|Omikronpapillomavirus|Papillomaviridae|Phocoena phocoena|United Kingdom|United Kingdom|2002-01-01|2012-06-19T00:00:00Z|E6 protein [Phocoena phocoena papillomavirus 1]
# Database: ref_euk_rep_genomes
# 0 hits found
# TBLASTN 2.13.0+
# Query: YP_006470623.1 |E1 protein|Omikronpapillomavirus 1|Omikronpapillomavirus|Papillomaviridae|Phocoena phocoena|United Kingdom|United Kingdom|2002-01-01|2012-06-19T00:00:00Z|E1 protein [Phocoena phocoena papillomavirus 1]
# Database: ref_euk_rep_genomes
# Fields: query acc., subject acc., subject sci names, s. start, s. end, evalue, alignment length, % identity
# 1 hits found
YP_006470623.1	NW_023450026	Manis javanica	5360	3591	2.57e-138	632	41.456
# TBLASTN 2.13.0+
# Query: YP_006470624.1 |E2 protein|Omikronpapillomavirus 1|Omikronpapillomavirus|Papillomaviridae|Phocoena phocoena|United Kingdom|United Kingdom|2002-01-01|2012-06-19T00:00:00Z|E2 protein [Phocoena phocoena papillomavirus 1]
# Database: ref_euk_rep_genomes
# Fields: query acc., subject acc., subject sci names, s. start, s. end, evalue, alignment length, % identity
# 2 hits found
YP_006470624.1	NW_023450026	Manis javanica	3646	3095	1.37e-27	185	34.054
YP_006470624.1	NW_023450026	Manis javanica	2629	2390	5.85e-06	81	37.037
# TBLASTN 2.13.0+
# Query: YP_006470625.1 |E4 protein|Omikronpapillomavirus 1|Omikronpapillomavirus|Papillomaviridae|Phocoena phocoena|United Kingdom|United Kingdom|2002-01-01|2012-06-19T00:00:00Z|E4 protein, partial [Phocoena phocoena papillomavirus 1]
# Database: ref_euk_rep_genomes
# 0 hits found
# TBLASTN 2.13.0+
# Query: YP_006470626.1 |L2 protein|Omikronpapillomavirus 1|Omikronpapillomavirus|Papillomaviridae|Phocoena phocoena|United Kingdom|United Kingdom|2002-01-01|2012-06-19T00:00:00Z|L2 protein [Phocoena phocoena papillomavirus 1]
# Database: ref_euk_rep_genomes
# Fields: query acc., subject acc., subject sci names, s. start, s. end, evalue, alignment length, % identity
# 1 hits found
YP_006470626.1	NW_023450026	Manis javanica	1623	901	8.99e-18	285	31.930
# TBLASTN 2.13.0+
# Query: YP_006470627.1 |L1 protein|Omikronpapillomavirus 1|Omikronpapillomavirus|Papillomaviridae|Phocoena phocoena|United Kingdom|United Kingdom|2002-01-01|2012-06-19T00:00:00Z|L1 protein [Phocoena phocoena papillomavirus 1]
# Database: ref_euk_rep_genomes
# Fields: query acc., subject acc., subject sci names, s. start, s. end, evalue, alignment length, % identity
# 2 hits found
YP_006470627.1	NW_023450026	Manis javanica	869	9	2.06e-72	299	48.161
YP_006470627.1	NW_023450026	Manis javanica	7276	6662	1.29e-46	207	48.309
# TBLASTN 2.13.0+
# Query: YP_006470628.1 |E6 protein|Upsilonpapillomavirus 3|Upsilonpapillomavirus|Papillomaviridae|Phocoena phocoena|United Kingdom|United Kingdom|1999-01-01|2012-06-19T00:00:00Z|E6 protein [Phocoena phocoena papillomavirus 2]
# Database: ref_euk_rep_genomes
# 0 hits found
# BLAST processed 55 queries
# TBLASTN 2.13.0+
# Query: YP_006470629.1 |E1 protein|Upsilonpapillomavirus 3|Upsilonpapillomavirus|Papillomaviridae|Phocoena phocoena|United Kingdom|United Kingdom|1999-01-01|2012-06-19T00:00:00Z|E1 protein [Phocoena phocoena papillomavirus 2]
# Database: ref_euk_rep_genomes
# Fields: query acc., subject acc., subject sci names, s. start, s. end, evalue, alignment length, % identity
# 1 hits found
YP_006470629.1	NW_023450026	Manis javanica	5381	3606	1.03e-136	636	41.509
# TBLASTN 2.13.0+
# Query: YP_006470630.1 |E2 protein|Upsilonpapillomavirus 3|Upsilonpapillomavirus|Papillomaviridae|Phocoena phocoena|United Kingdom|United Kingdom|1999-01-01|2012-06-19T00:00:00Z|E2 protein [Phocoena phocoena papillomavirus 2]
# Database: ref_euk_rep_genomes
# Fields: query acc., subject acc., subject sci names, s. start, s. end, evalue, alignment length, % identity
# 1 hits found
YP_006470630.1	NW_023450026	Manis javanica	3655	3080	7.14e-27	192	30.208
# TBLASTN 2.13.0+
# Query: YP_006470631.1 |E4 protein|Upsilonpapillomavirus 3|Upsilonpapillomavirus|Papillomaviridae|Phocoena phocoena|United Kingdom|United Kingdom|1999-01-01|2012-06-19T00:00:00Z|E4 protein, partial [Phocoena phocoena papillomavirus 2]
# Database: ref_euk_rep_genomes
# 0 hits found
# TBLASTN 2.13.0+
# Query: YP_006470632.1 |L2 protein|Upsilonpapillomavirus 3|Upsilonpapillomavirus|Papillomaviridae|Phocoena phocoena|United Kingdom|United Kingdom|1999-01-01|2012-06-19T00:00:00Z|L2 protein [Phocoena phocoena papillomavirus 2]
# Database: ref_euk_rep_genomes
# Fields: query acc., subject acc., subject sci names, s. start, s. end, evalue, alignment length, % identity
# 1 hits found
YP_006470632.1	NW_023450026	Manis javanica	2376	898	8.84e-23	568	29.049
# TBLASTN 2.13.0+
# Query: YP_006470633.1 |L1 protein|Upsilonpapillomavirus 3|Upsilonpapillomavirus|Papillomaviridae|Phocoena phocoena|United Kingdom|United Kingdom|1999-01-01|2012-06-19T00:00:00Z|L1 protein [Phocoena phocoena papillomavirus 2]
# Database: ref_euk_rep_genomes
# Fields: query acc., subject acc., subject sci names, s. start, s. end, evalue, alignment length, % identity
# 2 hits found
YP_006470633.1	NW_023450026	Manis javanica	962	69	2.66e-81	302	46.689
YP_006470633.1	NW_023450026	Manis javanica	7306	6650	6.87e-58	226	49.115
# TBLASTN 2.13.0+
# Query: YP_006470634.1 |E6 protein|Dyopipapillomavirus 1|Dyopipapillomavirus|Papillomaviridae|Phocoena phocoena|United Kingdom|United Kingdom|1998-01-01|2012-06-19T00:00:00Z|E6 protein [Phocoena phocoena papillomavirus 4]
# Database: ref_euk_rep_genomes
# 0 hits found
# TBLASTN 2.13.0+
# Query: YP_006470635.1 |E1 protein|Dyopipapillomavirus 1|Dyopipapillomavirus|Papillomaviridae|Phocoena phocoena|United Kingdom|United Kingdom|1998-01-01|2012-06-19T00:00:00Z|E1 protein [Phocoena phocoena papillomavirus 4]
# Database: ref_euk_rep_genomes
# Fields: query acc., subject acc., subject sci names, s. start, s. end, evalue, alignment length, % identity
# 1 hits found
YP_006470635.1	NW_023450026	Manis javanica	5354	3588	1.02e-153	613	42.741
# TBLASTN 2.13.0+
# Query: YP_006470636.1 |E2 protein|Dyopipapillomavirus 1|Dyopipapillomavirus|Papillomaviridae|Phocoena phocoena|United Kingdom|United Kingdom|1998-01-01|2012-06-19T00:00:00Z|E2 protein [Phocoena phocoena papillomavirus 4]
# Database: ref_euk_rep_genomes
# Fields: query acc., subject acc., subject sci names, s. start, s. end, evalue, alignment length, % identity
# 1 hits found
YP_006470636.1	NW_023450026	Manis javanica	3643	3056	4.93e-42	196	41.327
# TBLASTN 2.13.0+
# Query: YP_006470637.1 |E4 protein|Dyopipapillomavirus 1|Dyopipapillomavirus|Papillomaviridae|Phocoena phocoena|United Kingdom|United Kingdom|1998-01-01|2012-06-19T00:00:00Z|E4 protein, partial [Phocoena phocoena papillomavirus 4]
# Database: ref_euk_rep_genomes
# 0 hits found
# TBLASTN 2.13.0+
# Query: YP_006470638.1 |L2 protein|Dyopipapillomavirus 1|Dyopipapillomavirus|Papillomaviridae|Phocoena phocoena|United Kingdom|United Kingdom|1998-01-01|2012-06-19T00:00:00Z|L2 protein [Phocoena phocoena papillomavirus 4]
# Database: ref_euk_rep_genomes
# Fields: query acc., subject acc., subject sci names, s. start, s. end, evalue, alignment length, % identity
# 1 hits found
YP_006470638.1	NW_023450026	Manis javanica	1602	1267	4.15e-11	113	42.478
# TBLASTN 2.13.0+
# Query: YP_006470639.1 |L1 protein|Dyopipapillomavirus 1|Dyopipapillomavirus|Papillomaviridae|Phocoena phocoena|United Kingdom|United Kingdom|1998-01-01|2012-06-19T00:00:00Z|L1 protein [Phocoena phocoena papillomavirus 4]
# Database: ref_euk_rep_genomes
# Fields: query acc., subject acc., subject sci names, s. start, s. end, evalue, alignment length, % identity
# 2 hits found
YP_006470639.1	NW_023450026	Manis javanica	878	15	2.66e-101	290	56.207
YP_006470639.1	NW_023450026	Manis javanica	7306	6635	7.20e-68	225	52.000
# TBLASTN 2.13.0+
# Query: YP_006393281.1 |transforming protein|Gammapapillomavirus 15|Gammapapillomavirus|Papillomaviridae|Homo sapiens|USA|USA|2009|2012-06-04T00:00:00Z|transforming protein [Human papillomavirus 135]
# Database: ref_euk_rep_genomes
# 0 hits found
# TBLASTN 2.13.0+
# Query: YP_006393282.1 |transforming protein|Gammapapillomavirus 15|Gammapapillomavirus|Papillomaviridae|Homo sapiens|USA|USA|2009|2012-06-04T00:00:00Z|transforming protein [Human papillomavirus 135]
# Database: ref_euk_rep_genomes
# 0 hits found
# TBLASTN 2.13.0+
# Query: YP_006393283.1 |replication protein|Gammapapillomavirus 15|Gammapapillomavirus|Papillomaviridae|Homo sapiens|USA|USA|2009|2012-06-04T00:00:00Z|replication protein [Human papillomavirus 135]
# Database: ref_euk_rep_genomes
# Fields: query acc., subject acc., subject sci names, s. start, s. end, evalue, alignment length, % identity
# 1 hits found
YP_006393283.1	NW_023450026	Manis javanica	5375	3597	2.59e-167	612	46.078
# TBLASTN 2.13.0+
# Query: YP_006393284.1 |regulatory protein|Gammapapillomavirus 15|Gammapapillomavirus|Papillomaviridae|Homo sapiens|USA|USA|2009|2012-06-04T00:00:00Z|regulatory protein [Human papillomavirus 135]
# Database: ref_euk_rep_genomes
# Fields: query acc., subject acc., subject sci names, s. start, s. end, evalue, alignment length, % identity
# 1 hits found
YP_006393284.1	NW_023450026	Manis javanica	3634	2381	1.98e-71	424	37.264
# TBLASTN 2.13.0+
# Query: YP_006393285.1 |hypothetical protein|Gammapapillomavirus 15|Gammapapillomavirus|Papillomaviridae|Homo sapiens|USA|USA|2009|2012-06-04T00:00:00Z|hypothetical protein [Human papillomavirus 135]
# Database: ref_euk_rep_genomes
# 0 hits found
# TBLASTN 2.13.0+
# Query: YP_006393286.1 |minor capsid protein|Gammapapillomavirus 15|Gammapapillomavirus|Papillomaviridae|Homo sapiens|USA|USA|2009|2012-06-04T00:00:00Z|minor capsid protein [Human papillomavirus 135]
# Database: ref_euk_rep_genomes
# Fields: query acc., subject acc., subject sci names, s. start, s. end, evalue, alignment length, % identity
# 1 hits found
YP_006393286.1	NW_023450026	Manis javanica	2376	892	1.60e-35	536	34.515
# TBLASTN 2.13.0+
# Query: YP_006393287.1 |major capsid protein|Gammapapillomavirus 15|Gammapapillomavirus|Papillomaviridae|Homo sapiens|USA|USA|2009|2012-06-04T00:00:00Z|major capsid protein [Human papillomavirus 135]
# Database: ref_euk_rep_genomes
# Fields: query acc., subject acc., subject sci names, s. start, s. end, evalue, alignment length, % identity
# 2 hits found
YP_006393287.1	NW_023450026	Manis javanica	878	48	1.52e-80	281	49.822
YP_006393287.1	NW_023450026	Manis javanica	7306	6635	3.96e-51	230	47.391
# TBLASTN 2.13.0+
# Query: YP_006393288.1 |transforming protein|Gammapapillomavirus 11|Gammapapillomavirus|Papillomaviridae|Homo sapiens|USA|USA|2009|2012-06-04T00:00:00Z|transforming protein [Human papillomavirus 136]
# Database: ref_euk_rep_genomes
# 0 hits found
# TBLASTN 2.13.0+
# Query: YP_006393289.1 |transforming protein|Gammapapillomavirus 11|Gammapapillomavirus|Papillomaviridae|Homo sapiens|USA|USA|2009|2012-06-04T00:00:00Z|transforming protein [Human papillomavirus 136]
# Database: ref_euk_rep_genomes
# 0 hits found
# TBLASTN 2.13.0+
# Query: YP_006393290.1 |replication protein|Gammapapillomavirus 11|Gammapapillomavirus|Papillomaviridae|Homo sapiens|USA|USA|2009|2012-06-04T00:00:00Z|replication protein [Human papillomavirus 136]
# Database: ref_euk_rep_genomes
# Fields: query acc., subject acc., subject sci names, s. start, s. end, evalue, alignment length, % identity
# 1 hits found
YP_006393290.1	NW_023450026	Manis javanica	5381	3609	3.45e-146	603	42.952
# TBLASTN 2.13.0+
# Query: YP_006393291.1 |regulatory protein|Gammapapillomavirus 11|Gammapapillomavirus|Papillomaviridae|Homo sapiens|USA|USA|2009|2012-06-04T00:00:00Z|regulatory protein [Human papillomavirus 136]
# Database: ref_euk_rep_genomes
# Fields: query acc., subject acc., subject sci names, s. start, s. end, evalue, alignment length, % identity
# 2 hits found
YP_006393291.1	NW_023450026	Manis javanica	3640	3065	1.34e-44	192	42.708
YP_006393291.1	NW_023450026	Manis javanica	2719	2381	1.27e-12	113	34.513
# TBLASTN 2.13.0+
# Query: YP_006393292.1 |hypothetical protein|Gammapapillomavirus 11|Gammapapillomavirus|Papillomaviridae|Homo sapiens|USA|USA|2009|2012-06-04T00:00:00Z|hypothetical protein [Human papillomavirus 136]
# Database: ref_euk_rep_genomes
# 0 hits found
# TBLASTN 2.13.0+
# Query: YP_006393293.1 |minor capsid protein|Gammapapillomavirus 11|Gammapapillomavirus|Papillomaviridae|Homo sapiens|USA|USA|2009|2012-06-04T00:00:00Z|minor capsid protein [Human papillomavirus 136]
# Database: ref_euk_rep_genomes
# Fields: query acc., subject acc., subject sci names, s. start, s. end, evalue, alignment length, % identity
# 1 hits found
YP_006393293.1	NW_023450026	Manis javanica	2367	907	1.10e-24	533	32.645
# TBLASTN 2.13.0+
# Query: YP_006393294.1 |major capsid protein|Gammapapillomavirus 11|Gammapapillomavirus|Papillomaviridae|Homo sapiens|USA|USA|2009|2012-06-04T00:00:00Z|major capsid protein [Human papillomavirus 136]
# Database: ref_euk_rep_genomes
# Fields: query acc., subject acc., subject sci names, s. start, s. end, evalue, alignment length, % identity
# 2 hits found
YP_006393294.1	NW_023450026	Manis javanica	878	51	5.97e-81	278	49.640
YP_006393294.1	NW_023450026	Manis javanica	7228	6641	1.50e-43	198	46.970
# TBLASTN 2.13.0+
# Query: YP_006393295.1 |transforming protein|Gammapapillomavirus 16|Gammapapillomavirus|Papillomaviridae|Homo sapiens|USA|USA|2009|2012-06-04T00:00:00Z|transforming protein [Human papillomavirus type 137]
# Database: ref_euk_rep_genomes
# 0 hits found
# TBLASTN 2.13.0+
# Query: YP_006393296.1 |transforming protein|Gammapapillomavirus 16|Gammapapillomavirus|Papillomaviridae|Homo sapiens|USA|USA|2009|2012-06-04T00:00:00Z|transforming protein [Human papillomavirus type 137]
# Database: ref_euk_rep_genomes
# 0 hits found
# TBLASTN 2.13.0+
# Query: YP_006393297.1 |replication protein|Gammapapillomavirus 16|Gammapapillomavirus|Papillomaviridae|Homo sapiens|USA|USA|2009|2012-06-04T00:00:00Z|replication protein [Human papillomavirus type 137]
# Database: ref_euk_rep_genomes
# Fields: query acc., subject acc., subject sci names, s. start, s. end, evalue, alignment length, % identity
# 1 hits found
YP_006393297.1	NW_023450026	Manis javanica	5375	3594	2.64e-145	613	41.925
# TBLASTN 2.13.0+
# Query: YP_006393298.1 |regulatory protein|Gammapapillomavirus 16|Gammapapillomavirus|Papillomaviridae|Homo sapiens|USA|USA|2009|2012-06-04T00:00:00Z|regulatory protein [Human papillomavirus type 137]
# Database: ref_euk_rep_genomes
# Fields: query acc., subject acc., subject sci names, s. start, s. end, evalue, alignment length, % identity
# 1 hits found
YP_006393298.1	NW_023450026	Manis javanica	3634	2381	1.14e-67	428	36.449
# TBLASTN 2.13.0+
# Query: YP_006393299.1 |hypothetical protein|Gammapapillomavirus 16|Gammapapillomavirus|Papillomaviridae|Homo sapiens|USA|USA|2009|2012-06-04T00:00:00Z|hypothetical protein [Human papillomavirus type 137]
# Database: ref_euk_rep_genomes
# 0 hits found
# TBLASTN 2.13.0+
# Query: YP_006393300.1 |minor capsid protein|Gammapapillomavirus 16|Gammapapillomavirus|Papillomaviridae|Homo sapiens|USA|USA|2009|2012-06-04T00:00:00Z|minor capsid protein [Human papillomavirus type 137]
# Database: ref_euk_rep_genomes
# Fields: query acc., subject acc., subject sci names, s. start, s. end, evalue, alignment length, % identity
# 1 hits found
YP_006393300.1	NW_023450026	Manis javanica	2370	907	5.51e-29	518	33.784
# TBLASTN 2.13.0+
# Query: YP_006393301.1 |major capsid protein|Gammapapillomavirus 16|Gammapapillomavirus|Papillomaviridae|Homo sapiens|USA|USA|2009|2012-06-04T00:00:00Z|major capsid protein [Human papillomavirus type 137]
# Database: ref_euk_rep_genomes
# Fields: query acc., subject acc., subject sci names, s. start, s. end, evalue, alignment length, % identity
# 2 hits found
YP_006393301.1	NW_023450026	Manis javanica	878	21	2.27e-85	289	50.173
YP_006393301.1	NW_023450026	Manis javanica	7306	6656	6.11e-52	221	47.059
# TBLASTN 2.13.0+
# Query: YP_006393302.1 |transforming protein|Gammapapillomavirus 11|Gammapapillomavirus|Papillomaviridae|Homo sapiens|USA|USA|2009|2012-06-04T00:00:00Z|transforming protein [Human papillomavirus 140]
# Database: ref_euk_rep_genomes
# 0 hits found
# TBLASTN 2.13.0+
# Query: YP_006393303.1 |transforming protein|Gammapapillomavirus 11|Gammapapillomavirus|Papillomaviridae|Homo sapiens|USA|USA|2009|2012-06-04T00:00:00Z|transforming protein [Human papillomavirus 140]
# Database: ref_euk_rep_genomes
# 0 hits found
# TBLASTN 2.13.0+
# Query: YP_006393304.1 |replication protein|Gammapapillomavirus 11|Gammapapillomavirus|Papillomaviridae|Homo sapiens|USA|USA|2009|2012-06-04T00:00:00Z|replication protein [Human papillomavirus 140]
# Database: ref_euk_rep_genomes
# Fields: query acc., subject acc., subject sci names, s. start, s. end, evalue, alignment length, % identity
# 1 hits found
YP_006393304.1	NW_023450026	Manis javanica	5375	3594	3.40e-156	606	45.050
# TBLASTN 2.13.0+
# Query: YP_006393305.1 |regulatory protein|Gammapapillomavirus 11|Gammapapillomavirus|Papillomaviridae|Homo sapiens|USA|USA|2009|2012-06-04T00:00:00Z|regulatory protein [Human papillomavirus 140]
# Database: ref_euk_rep_genomes
# Fields: query acc., subject acc., subject sci names, s. start, s. end, evalue, alignment length, % identity
# 2 hits found
YP_006393305.1	NW_023450026	Manis javanica	3634	3080	1.18e-42	185	43.243
YP_006393305.1	NW_023450026	Manis javanica	2719	2381	5.54e-23	113	47.788
# TBLASTN 2.13.0+
# Query: YP_006393306.1 |hypothetical protein|Gammapapillomavirus 11|Gammapapillomavirus|Papillomaviridae|Homo sapiens|USA|USA|2009|2012-06-04T00:00:00Z|hypothetical protein [Human papillomavirus 140]
# Database: ref_euk_rep_genomes
# 0 hits found
# TBLASTN 2.13.0+
# Query: YP_006393307.1 |minor capsid protein|Gammapapillomavirus 11|Gammapapillomavirus|Papillomaviridae|Homo sapiens|USA|USA|2009|2012-06-04T00:00:00Z|minor capsid protein [Human papillomavirus 140]
# Database: ref_euk_rep_genomes
# 0 hits found
# TBLASTN 2.13.0+
# Query: YP_006393308.1 |major capsid protein|Gammapapillomavirus 11|Gammapapillomavirus|Papillomaviridae|Homo sapiens|USA|USA|2009|2012-06-04T00:00:00Z|major capsid protein [Human papillomavirus 140]
# Database: ref_euk_rep_genomes
# Fields: query acc., subject acc., subject sci names, s. start, s. end, evalue, alignment length, % identity
# 2 hits found
YP_006393308.1	NW_023450026	Manis javanica	878	51	5.47e-87	280	52.143
YP_006393308.1	NW_023450026	Manis javanica	7237	6656	2.24e-52	196	46.429
# TBLASTN 2.13.0+
# Query: YP_006393309.1 |transforming protein|Gammapapillomavirus 17|Gammapapillomavirus|Papillomaviridae|Homo sapiens|USA|USA|2009|2012-06-04T00:00:00Z|transforming protein [Human papillomavirus type 144]
# Database: ref_euk_rep_genomes
# 0 hits found
# TBLASTN 2.13.0+
# Query: YP_006393310.1 |transforming protein|Gammapapillomavirus 17|Gammapapillomavirus|Papillomaviridae|Homo sapiens|USA|USA|2009|2012-06-04T00:00:00Z|transforming protein [Human papillomavirus type 144]
# Database: ref_euk_rep_genomes
# 0 hits found
# TBLASTN 2.13.0+
# Query: YP_006393311.1 |replication protein|Gammapapillomavirus 17|Gammapapillomavirus|Papillomaviridae|Homo sapiens|USA|USA|2009|2012-06-04T00:00:00Z|replication protein [Human papillomavirus type 144]
# Database: ref_euk_rep_genomes
# Fields: query acc., subject acc., subject sci names, s. start, s. end, evalue, alignment length, % identity
# 1 hits found
YP_006393311.1	NW_023450026	Manis javanica	5351	3606	6.71e-149	590	43.729
# TBLASTN 2.13.0+
# Query: YP_006393312.1 |regulatory protein|Gammapapillomavirus 17|Gammapapillomavirus|Papillomaviridae|Homo sapiens|USA|USA|2009|2012-06-04T00:00:00Z|regulatory protein [Human papillomavirus type 144]
# Database: ref_euk_rep_genomes
# Fields: query acc., subject acc., subject sci names, s. start, s. end, evalue, alignment length, % identity
# 2 hits found
YP_006393312.1	NW_023450026	Manis javanica	3634	3071	7.60e-36	189	39.683
YP_006393312.1	NW_023450026	Manis javanica	2734	2381	9.58e-19	118	42.373
# TBLASTN 2.13.0+
# Query: YP_006393313.1 |hypothetical protein|Gammapapillomavirus 17|Gammapapillomavirus|Papillomaviridae|Homo sapiens|USA|USA|2009|2012-06-04T00:00:00Z|hypothetical protein [Human papillomavirus type 144]
# Database: ref_euk_rep_genomes
# 0 hits found
# TBLASTN 2.13.0+
# Query: YP_006393314.1 |minor capsid protein|Gammapapillomavirus 17|Gammapapillomavirus|Papillomaviridae|Homo sapiens|USA|USA|2009|2012-06-04T00:00:00Z|minor capsid protein [Human papillomavirus type 144]
# Database: ref_euk_rep_genomes
# Fields: query acc., subject acc., subject sci names, s. start, s. end, evalue, alignment length, % identity
# 1 hits found
YP_006393314.1	NW_023450026	Manis javanica	1659	901	7.19e-20	269	33.457
# TBLASTN 2.13.0+
# Query: YP_006393315.1 |major capsid protein|Gammapapillomavirus 17|Gammapapillomavirus|Papillomaviridae|Homo sapiens|USA|USA|2009|2012-06-04T00:00:00Z|major capsid protein [Human papillomavirus type 144]
# Database: ref_euk_rep_genomes
# Fields: query acc., subject acc., subject sci names, s. start, s. end, evalue, alignment length, % identity
# 2 hits found
YP_006393315.1	NW_023450026	Manis javanica	878	54	2.79e-82	279	49.462
YP_006393315.1	NW_023450026	Manis javanica	7306	6641	5.64e-55	234	48.291
# TBLASTN 2.13.0+
# Query: YP_006299858.1 |putative E6 early protein|Dyoiotapapillomavirus 1|Dyoiotapapillomavirus|Papillomaviridae|Equus caballus|Switzerland: Zurich|Switzerland|2009|2012-05-06T00:00:00Z|unnamed protein product [Equus caballus papillomavirus 3]
# Database: ref_euk_rep_genomes
# 0 hits found
# TBLASTN 2.13.0+
# Query: YP_006299859.1 |putative E7 early protein|Dyoiotapapillomavirus 1|Dyoiotapapillomavirus|Papillomaviridae|Equus caballus|Switzerland: Zurich|Switzerland|2009|2012-05-06T00:00:00Z|unnamed protein product [Equus caballus papillomavirus 3]
# Database: ref_euk_rep_genomes
# 0 hits found
# TBLASTN 2.13.0+
# Query: YP_006299860.1 |putative E1 early protein|Dyoiotapapillomavirus 1|Dyoiotapapillomavirus|Papillomaviridae|Equus caballus|Switzerland: Zurich|Switzerland|2009|2012-05-06T00:00:00Z|unnamed protein product [Equus caballus papillomavirus 3]
# Database: ref_euk_rep_genomes
# Fields: query acc., subject acc., subject sci names, s. start, s. end, evalue, alignment length, % identity
# 1 hits found
YP_006299860.1	NW_023450026	Manis javanica	5363	3588	8.88e-165	614	45.440
# TBLASTN 2.13.0+
# Query: YP_006299861.1 |putative E2 early protein|Dyoiotapapillomavirus 1|Dyoiotapapillomavirus|Papillomaviridae|Equus caballus|Switzerland: Zurich|Switzerland|2009|2012-05-06T00:00:00Z|unnamed protein product [Equus caballus papillomavirus 3]
# Database: ref_euk_rep_genomes
# Fields: query acc., subject acc., subject sci names, s. start, s. end, evalue, alignment length, % identity
# 1 hits found
YP_006299861.1	NW_023450026	Manis javanica	3643	3053	1.19e-39	197	44.670
# TBLASTN 2.13.0+
# Query: YP_006299862.1 |putative E4 early protein|Dyoiotapapillomavirus 1|Dyoiotapapillomavirus|Papillomaviridae|Equus caballus|Switzerland: Zurich|Switzerland|2009|2012-05-06T00:00:00Z|unnamed protein product, partial [Equus caballus papillomavirus 3]
# Database: ref_euk_rep_genomes
# 0 hits found
# TBLASTN 2.13.0+
# Query: YP_006299863.1 |putative L2 late protein|Dyoiotapapillomavirus 1|Dyoiotapapillomavirus|Papillomaviridae|Equus caballus|Switzerland: Zurich|Switzerland|2009|2012-05-06T00:00:00Z|unnamed protein product [Equus caballus papillomavirus 3]
# Database: ref_euk_rep_genomes
# 0 hits found
# TBLASTN 2.13.0+
# Query: YP_006299864.1 |putative L1 late protein|Dyoiotapapillomavirus 1|Dyoiotapapillomavirus|Papillomaviridae|Equus caballus|Switzerland: Zurich|Switzerland|2009|2012-05-06T00:00:00Z|unnamed protein product [Equus caballus papillomavirus 3]
# Database: ref_euk_rep_genomes
# Fields: query acc., subject acc., subject sci names, s. start, s. end, evalue, alignment length, % identity
# 2 hits found
YP_006299864.1	NW_023450026	Manis javanica	893	39	8.74e-78	289	50.865
YP_006299864.1	NW_023450026	Manis javanica	7306	6689	1.53e-52	206	51.942
# TBLASTN 2.13.0+
# Query: YP_006202688.1 |early protein E6|Alphapapillomavirus 12|Alphapapillomavirus|Papillomaviridae|Papio hamadryas|USA|USA|2010|2012-05-04T00:00:00Z|E6 gene product [Papio hamadryas papillomavirus 1]
# Database: ref_euk_rep_genomes
# 0 hits found
# TBLASTN 2.13.0+
# Query: YP_006202689.1 |early protein E7|Alphapapillomavirus 12|Alphapapillomavirus|Papillomaviridae|Papio hamadryas|USA|USA|2010|2012-05-04T00:00:00Z|E7 gene product [Papio hamadryas papillomavirus 1]
# Database: ref_euk_rep_genomes
# 0 hits found
# TBLASTN 2.13.0+
# Query: YP_006202690.1 |early protein E1|Alphapapillomavirus 12|Alphapapillomavirus|Papillomaviridae|Papio hamadryas|USA|USA|2010|2012-05-04T00:00:00Z|E1 gene product [Papio hamadryas papillomavirus 1]
# Database: ref_euk_rep_genomes
# Fields: query acc., subject acc., subject sci names, s. start, s. end, evalue, alignment length, % identity
# 1 hits found
YP_006202690.1	NW_023450026	Manis javanica	5213	3588	9.55e-157	567	45.326
# BLAST processed 56 queries
# TBLASTN 2.13.0+
# Query: YP_004646340.1 |E1|Betapapillomavirus 1|Betapapillomavirus|Papillomaviridae|Colobus guereza||||2011-06-24T00:00:00Z|E1 [Colobus guereza papillomavirus 2]
# Database: ref_euk_rep_genomes
# Fields: query acc., subject acc., subject sci names, s. start, s. end, evalue, alignment length, % identity
# 1 hits found
YP_004646340.1	NW_023450026	Manis javanica	5381	3588	0.0	611	47.791
# TBLASTN 2.13.0+
# Query: YP_004646341.1 |E2|Betapapillomavirus 1|Betapapillomavirus|Papillomaviridae|Colobus guereza||||2011-06-24T00:00:00Z|E2 [Colobus guereza papillomavirus 2]
# Database: ref_euk_rep_genomes
# Fields: query acc., subject acc., subject sci names, s. start, s. end, evalue, alignment length, % identity
# 2 hits found
YP_004646341.1	NW_023450026	Manis javanica	3643	3077	9.18e-36	189	43.386
YP_004646341.1	NW_023450026	Manis javanica	2719	2381	2.05e-12	113	38.938
# TBLASTN 2.13.0+
# Query: YP_004646342.1 |L2|Betapapillomavirus 1|Betapapillomavirus|Papillomaviridae|Colobus guereza||||2011-06-24T00:00:00Z|L2 [Colobus guereza papillomavirus 2]
# Database: ref_euk_rep_genomes
# Fields: query acc., subject acc., subject sci names, s. start, s. end, evalue, alignment length, % identity
# 1 hits found
YP_004646342.1	NW_023450026	Manis javanica	2370	907	1.63e-52	514	39.494
# TBLASTN 2.13.0+
# Query: YP_004646343.1 |L1|Betapapillomavirus 1|Betapapillomavirus|Papillomaviridae|Colobus guereza||||2011-06-24T00:00:00Z|L1 [Colobus guereza papillomavirus 2]
# Database: ref_euk_rep_genomes
# Fields: query acc., subject acc., subject sci names, s. start, s. end, evalue, alignment length, % identity
# 2 hits found
YP_004646343.1	NW_023450026	Manis javanica	878	63	4.16e-93	275	55.636
YP_004646343.1	NW_023450026	Manis javanica	7213	6656	2.54e-52	188	56.383
# TBLASTN 2.13.0+
# Query: YP_004346962.1 |E6|Dyonupapillomavirus 1|Dyonupapillomavirus|Papillomaviridae|Zalophus californianus|USA|USA|2008|2011-05-06T00:00:00Z|E6 [Zalophus californianus papillomavirus 1]
# Database: ref_euk_rep_genomes
# Fields: query acc., subject acc., subject sci names, s. start, s. end, evalue, alignment length, % identity
# 1 hits found
YP_004346962.1	NW_023450026	Manis javanica	6016	5663	2.32e-10	120	39.167
# TBLASTN 2.13.0+
# Query: YP_004346963.1 |E7|Dyonupapillomavirus 1|Dyonupapillomavirus|Papillomaviridae|Zalophus californianus|USA|USA|2008|2011-05-06T00:00:00Z|E7 [Zalophus californianus papillomavirus 1]
# Database: ref_euk_rep_genomes
# 0 hits found
# TBLASTN 2.13.0+
# Query: YP_004346964.1 |E1|Dyonupapillomavirus 1|Dyonupapillomavirus|Papillomaviridae|Zalophus californianus|USA|USA|2008|2011-05-06T00:00:00Z|E1 [Zalophus californianus papillomavirus 1]
# Database: ref_euk_rep_genomes
# Fields: query acc., subject acc., subject sci names, s. start, s. end, evalue, alignment length, % identity
# 1 hits found
YP_004346964.1	NW_023450026	Manis javanica	5360	3606	1.95e-152	615	42.439
# TBLASTN 2.13.0+
# Query: YP_004346965.1 |E2|Dyonupapillomavirus 1|Dyonupapillomavirus|Papillomaviridae|Zalophus californianus|USA|USA|2008|2011-05-06T00:00:00Z|E2 [Zalophus californianus papillomavirus 1]
# Database: ref_euk_rep_genomes
# Fields: query acc., subject acc., subject sci names, s. start, s. end, evalue, alignment length, % identity
# 2 hits found
YP_004346965.1	NW_023450026	Manis javanica	3646	3029	3.23e-53	206	50.000
YP_004346965.1	NW_023450026	Manis javanica	2659	2381	1.40e-08	95	40.000
# TBLASTN 2.13.0+
# Query: YP_004346966.1 |E4|Dyonupapillomavirus 1|Dyonupapillomavirus|Papillomaviridae|Zalophus californianus|USA|USA|2008|2011-05-06T00:00:00Z|E4 [Zalophus californianus papillomavirus 1]
# Database: ref_euk_rep_genomes
# 0 hits found
# TBLASTN 2.13.0+
# Query: YP_004346967.1 |L2|Dyonupapillomavirus 1|Dyonupapillomavirus|Papillomaviridae|Zalophus californianus|USA|USA|2008|2011-05-06T00:00:00Z|L2 [Zalophus californianus papillomavirus 1]
# Database: ref_euk_rep_genomes
# Fields: query acc., subject acc., subject sci names, s. start, s. end, evalue, alignment length, % identity
# 1 hits found
YP_004346967.1	NW_023450026	Manis javanica	1917	1159	1.83e-14	284	33.451
# TBLASTN 2.13.0+
# Query: YP_004346968.1 |L1|Dyonupapillomavirus 1|Dyonupapillomavirus|Papillomaviridae|Zalophus californianus|USA|USA|2008|2011-05-06T00:00:00Z|L1 [Zalophus californianus papillomavirus 1]
# Database: ref_euk_rep_genomes
# Fields: query acc., subject acc., subject sci names, s. start, s. end, evalue, alignment length, % identity
# 2 hits found
YP_004346968.1	NW_023450026	Manis javanica	878	6	3.77e-92	295	58.644
YP_004346968.1	NW_023450026	Manis javanica	7306	6656	5.43e-71	217	55.300
# TBLASTN 2.13.0+
# Query: YP_004306465.1 |E6|Deltapapillomavirus 6|Deltapapillomavirus|Papillomaviridae|Camelus dromedarius|Sudan|Sudan|2009-08-01|2011-03-22T00:00:00Z|E6 [Camelus dromedarius papillomavirus 1]
# Database: ref_euk_rep_genomes
# 0 hits found
# TBLASTN 2.13.0+
# Query: YP_004306466.1 |E7|Deltapapillomavirus 6|Deltapapillomavirus|Papillomaviridae|Camelus dromedarius|Sudan|Sudan|2009-08-01|2011-03-22T00:00:00Z|E7 [Camelus dromedarius papillomavirus 1]
# Database: ref_euk_rep_genomes
# 0 hits found
# TBLASTN 2.13.0+
# Query: YP_004306467.1 |E1^E4|Deltapapillomavirus 6|Deltapapillomavirus|Papillomaviridae|Camelus dromedarius|Sudan|Sudan|2009-08-01|2011-03-22T00:00:00Z|E1^E4 [Camelus dromedarius papillomavirus 1]
# Database: ref_euk_rep_genomes
# 0 hits found
# TBLASTN 2.13.0+
# Query: YP_004306468.1 |E1|Deltapapillomavirus 6|Deltapapillomavirus|Papillomaviridae|Camelus dromedarius|Sudan|Sudan|2009-08-01|2011-03-22T00:00:00Z|E1 [Camelus dromedarius papillomavirus 1]
# Database: ref_euk_rep_genomes
# Fields: query acc., subject acc., subject sci names, s. start, s. end, evalue, alignment length, % identity
# 1 hits found
YP_004306468.1	NW_023450026	Manis javanica	5348	3606	3.00e-132	619	38.449
# TBLASTN 2.13.0+
# Query: YP_004306469.1 |E2|Deltapapillomavirus 6|Deltapapillomavirus|Papillomaviridae|Camelus dromedarius|Sudan|Sudan|2009-08-01|2011-03-22T00:00:00Z|E2 [Camelus dromedarius papillomavirus 1]
# Database: ref_euk_rep_genomes
# Fields: query acc., subject acc., subject sci names, s. start, s. end, evalue, alignment length, % identity
# 1 hits found
YP_004306469.1	NW_023450026	Manis javanica	3643	3032	3.69e-33	204	37.745
# TBLASTN 2.13.0+
# Query: YP_004306470.1 |L2|Deltapapillomavirus 6|Deltapapillomavirus|Papillomaviridae|Camelus dromedarius|Sudan|Sudan|2009-08-01|2011-03-22T00:00:00Z|L2 [Camelus dromedarius papillomavirus 1]
# Database: ref_euk_rep_genomes
# 0 hits found
# TBLASTN 2.13.0+
# Query: YP_004306471.1 |L1|Deltapapillomavirus 6|Deltapapillomavirus|Papillomaviridae|Camelus dromedarius|Sudan|Sudan|2009-08-01|2011-03-22T00:00:00Z|L1 [Camelus dromedarius papillomavirus 1]
# Database: ref_euk_rep_genomes
# Fields: query acc., subject acc., subject sci names, s. start, s. end, evalue, alignment length, % identity
# 2 hits found
YP_004306471.1	NW_023450026	Manis javanica	878	84	4.48e-91	265	54.717
YP_004306471.1	NW_023450026	Manis javanica	7231	6641	5.75e-55	197	50.254
# TBLASTN 2.13.0+
# Query: YP_004306472.1 |E6|Deltapapillomavirus 6|Deltapapillomavirus|Papillomaviridae|Camelus dromedarius|Sudan|Sudan|2009-08-01|2011-03-22T00:00:00Z|E6 [Camelus dromedarius papillomavirus 2]
# Database: ref_euk_rep_genomes
# 0 hits found
# TBLASTN 2.13.0+
# Query: YP_004306473.1 |E7|Deltapapillomavirus 6|Deltapapillomavirus|Papillomaviridae|Camelus dromedarius|Sudan|Sudan|2009-08-01|2011-03-22T00:00:00Z|E7 [Camelus dromedarius papillomavirus 2]
# Database: ref_euk_rep_genomes
# 0 hits found
# TBLASTN 2.13.0+
# Query: YP_004306474.1 |E1^E4|Deltapapillomavirus 6|Deltapapillomavirus|Papillomaviridae|Camelus dromedarius|Sudan|Sudan|2009-08-01|2011-03-22T00:00:00Z|E1^E4 [Camelus dromedarius papillomavirus 2]
# Database: ref_euk_rep_genomes
# 0 hits found
# TBLASTN 2.13.0+
# Query: YP_004306475.1 |E1|Deltapapillomavirus 6|Deltapapillomavirus|Papillomaviridae|Camelus dromedarius|Sudan|Sudan|2009-08-01|2011-03-22T00:00:00Z|E1 [Camelus dromedarius papillomavirus 2]
# Database: ref_euk_rep_genomes
# Fields: query acc., subject acc., subject sci names, s. start, s. end, evalue, alignment length, % identity
# 1 hits found
YP_004306475.1	NW_023450026	Manis javanica	5267	3597	6.70e-122	601	37.604
# TBLASTN 2.13.0+
# Query: YP_004306476.1 |E2|Deltapapillomavirus 6|Deltapapillomavirus|Papillomaviridae|Camelus dromedarius|Sudan|Sudan|2009-08-01|2011-03-22T00:00:00Z|E2 [Camelus dromedarius papillomavirus 2]
# Database: ref_euk_rep_genomes
# Fields: query acc., subject acc., subject sci names, s. start, s. end, evalue, alignment length, % identity
# 1 hits found
YP_004306476.1	NW_023450026	Manis javanica	3643	2420	1.17e-51	428	33.178
# TBLASTN 2.13.0+
# Query: YP_004306477.1 |L2|Deltapapillomavirus 6|Deltapapillomavirus|Papillomaviridae|Camelus dromedarius|Sudan|Sudan|2009-08-01|2011-03-22T00:00:00Z|L2 [Camelus dromedarius papillomavirus 2]
# Database: ref_euk_rep_genomes
# 0 hits found
# TBLASTN 2.13.0+
# Query: YP_004306478.1 |L1|Deltapapillomavirus 6|Deltapapillomavirus|Papillomaviridae|Camelus dromedarius|Sudan|Sudan|2009-08-01|2011-03-22T00:00:00Z|L1 [Camelus dromedarius papillomavirus 2]
# Database: ref_euk_rep_genomes
# Fields: query acc., subject acc., subject sci names, s. start, s. end, evalue, alignment length, % identity
# 2 hits found
YP_004306478.1	NW_023450026	Manis javanica	878	18	1.42e-90	287	53.659
YP_004306478.1	NW_023450026	Manis javanica	7306	6635	3.68e-59	224	48.661
# TBLASTN 2.13.0+
# Query: YP_004169263.1 |E6|Gammapapillomavirus 13|Gammapapillomavirus|Papillomaviridae|Homo sapiens|Germany|Germany||2011-01-24T00:00:00Z|E6 [Human papillomavirus type 128]
# Database: ref_euk_rep_genomes
# Fields: query acc., subject acc., subject sci names, s. start, s. end, evalue, alignment length, % identity
# 1 hits found
YP_004169263.1	NW_023450026	Manis javanica	6064	5627	1.55e-06	146	26.712
# TBLASTN 2.13.0+
# Query: YP_004169264.1 |E7|Gammapapillomavirus 13|Gammapapillomavirus|Papillomaviridae|Homo sapiens|Germany|Germany||2011-01-24T00:00:00Z|E7 [Human papillomavirus type 128]
# Database: ref_euk_rep_genomes
# 0 hits found
# TBLASTN 2.13.0+
# Query: YP_004169265.1 |E1|Gammapapillomavirus 13|Gammapapillomavirus|Papillomaviridae|Homo sapiens|Germany|Germany||2011-01-24T00:00:00Z|E1 [Human papillomavirus type 128]
# Database: ref_euk_rep_genomes
# Fields: query acc., subject acc., subject sci names, s. start, s. end, evalue, alignment length, % identity
# 1 hits found
YP_004169265.1	NW_023450026	Manis javanica	5342	3609	1.26e-156	593	44.182
# TBLASTN 2.13.0+
# Query: YP_004169266.1 |E2|Gammapapillomavirus 13|Gammapapillomavirus|Papillomaviridae|Homo sapiens|Germany|Germany||2011-01-24T00:00:00Z|E2 [Human papillomavirus type 128]
# Database: ref_euk_rep_genomes
# Fields: query acc., subject acc., subject sci names, s. start, s. end, evalue, alignment length, % identity
# 2 hits found
YP_004169266.1	NW_023450026	Manis javanica	3637	3080	9.95e-38	186	40.860
YP_004169266.1	NW_023450026	Manis javanica	2728	2381	1.69e-20	116	44.828
# TBLASTN 2.13.0+
# Query: YP_004169267.1 |E4|Gammapapillomavirus 13|Gammapapillomavirus|Papillomaviridae|Homo sapiens|Germany|Germany||2011-01-24T00:00:00Z|E4 [Human papillomavirus type 128]
# Database: ref_euk_rep_genomes
# 0 hits found
# TBLASTN 2.13.0+
# Query: YP_004169268.1 |L2|Gammapapillomavirus 13|Gammapapillomavirus|Papillomaviridae|Homo sapiens|Germany|Germany||2011-01-24T00:00:00Z|L2 [Human papillomavirus type 128]
# Database: ref_euk_rep_genomes
# Fields: query acc., subject acc., subject sci names, s. start, s. end, evalue, alignment length, % identity
# 1 hits found
YP_004169268.1	NW_023450026	Manis javanica	2367	901	1.30e-27	542	31.181
# TBLASTN 2.13.0+
# Query: YP_004169269.1 |L1|Gammapapillomavirus 13|Gammapapillomavirus|Papillomaviridae|Homo sapiens|Germany|Germany||2011-01-24T00:00:00Z|L1 [Human papillomavirus type 128]
# Database: ref_euk_rep_genomes
# Fields: query acc., subject acc., subject sci names, s. start, s. end, evalue, alignment length, % identity
# 2 hits found
YP_004169269.1	NW_023450026	Manis javanica	878	6	3.97e-77	297	44.781
YP_004169269.1	NW_023450026	Manis javanica	7300	6638	3.71e-47	224	43.304
# TBLASTN 2.13.0+
# Query: YP_004169270.1 |E6|Gammapapillomavirus 9|Gammapapillomavirus|Papillomaviridae|Homo sapiens|Germany|Germany||2011-01-24T00:00:00Z|E6 [Human papillomavirus type 129]
# Database: ref_euk_rep_genomes
# 0 hits found
# TBLASTN 2.13.0+
# Query: YP_004169271.1 |E7|Gammapapillomavirus 9|Gammapapillomavirus|Papillomaviridae|Homo sapiens|Germany|Germany||2011-01-24T00:00:00Z|E7 [Human papillomavirus type 129]
# Database: ref_euk_rep_genomes
# 0 hits found
# TBLASTN 2.13.0+
# Query: YP_004169272.1 |E1|Gammapapillomavirus 9|Gammapapillomavirus|Papillomaviridae|Homo sapiens|Germany|Germany||2011-01-24T00:00:00Z|E1 [Human papillomavirus type 129]
# Database: ref_euk_rep_genomes
# Fields: query acc., subject acc., subject sci names, s. start, s. end, evalue, alignment length, % identity
# 1 hits found
YP_004169272.1	NW_023450026	Manis javanica	5321	3609	1.07e-159	588	46.088
# TBLASTN 2.13.0+
# Query: YP_004169273.1 |E2|Gammapapillomavirus 9|Gammapapillomavirus|Papillomaviridae|Homo sapiens|Germany|Germany||2011-01-24T00:00:00Z|E2 [Human papillomavirus type 129]
# Database: ref_euk_rep_genomes
# Fields: query acc., subject acc., subject sci names, s. start, s. end, evalue, alignment length, % identity
# 1 hits found
YP_004169273.1	NW_023450026	Manis javanica	3640	2381	2.17e-62	421	34.679
# TBLASTN 2.13.0+
# Query: YP_004169274.1 |E4|Gammapapillomavirus 9|Gammapapillomavirus|Papillomaviridae|Homo sapiens|Germany|Germany||2011-01-24T00:00:00Z|E4 [Human papillomavirus type 129]
# Database: ref_euk_rep_genomes
# 0 hits found
# TBLASTN 2.13.0+
# Query: YP_004169275.1 |L2|Gammapapillomavirus 9|Gammapapillomavirus|Papillomaviridae|Homo sapiens|Germany|Germany||2011-01-24T00:00:00Z|L2 [Human papillomavirus type 129]
# Database: ref_euk_rep_genomes
# Fields: query acc., subject acc., subject sci names, s. start, s. end, evalue, alignment length, % identity
# 1 hits found
YP_004169275.1	NW_023450026	Manis javanica	2370	907	1.83e-22	523	32.314
# TBLASTN 2.13.0+
# Query: YP_004169276.1 |L1|Gammapapillomavirus 9|Gammapapillomavirus|Papillomaviridae|Homo sapiens|Germany|Germany||2011-01-24T00:00:00Z|L1 [Human papillomavirus type 129]
# Database: ref_euk_rep_genomes
# Fields: query acc., subject acc., subject sci names, s. start, s. end, evalue, alignment length, % identity
# 2 hits found
YP_004169276.1	NW_023450026	Manis javanica	878	48	8.77e-85	281	49.110
YP_004169276.1	NW_023450026	Manis javanica	7306	6641	5.91e-50	229	44.105
# TBLASTN 2.13.0+
# Query: YP_004169277.1 |E6|Gammapapillomavirus 14|Gammapapillomavirus|Papillomaviridae|Homo sapiens|Germany|Germany||2011-01-24T00:00:00Z|E6 [Human papillomavirus type 131]
# Database: ref_euk_rep_genomes
# 0 hits found
# TBLASTN 2.13.0+
# Query: YP_004169278.1 |E7|Gammapapillomavirus 14|Gammapapillomavirus|Papillomaviridae|Homo sapiens|Germany|Germany||2011-01-24T00:00:00Z|E7 [Human papillomavirus type 131]
# Database: ref_euk_rep_genomes
# 0 hits found
# TBLASTN 2.13.0+
# Query: YP_004169279.1 |E1|Gammapapillomavirus 14|Gammapapillomavirus|Papillomaviridae|Homo sapiens|Germany|Germany||2011-01-24T00:00:00Z|E1 [Human papillomavirus type 131]
# Database: ref_euk_rep_genomes
# Fields: query acc., subject acc., subject sci names, s. start, s. end, evalue, alignment length, % identity
# 1 hits found
YP_004169279.1	NW_023450026	Manis javanica	5381	3600	3.55e-155	609	46.305
# TBLASTN 2.13.0+
# Query: YP_004169280.1 |E2|Gammapapillomavirus 14|Gammapapillomavirus|Papillomaviridae|Homo sapiens|Germany|Germany||2011-01-24T00:00:00Z|E2 [Human papillomavirus type 131]
# Database: ref_euk_rep_genomes
# Fields: query acc., subject acc., subject sci names, s. start, s. end, evalue, alignment length, % identity
# 2 hits found
YP_004169280.1	NW_023450026	Manis javanica	3646	3023	7.67e-48	208	45.192
YP_004169280.1	NW_023450026	Manis javanica	2728	2381	1.03e-17	116	40.517
# TBLASTN 2.13.0+
# Query: YP_004169281.1 |E4|Gammapapillomavirus 14|Gammapapillomavirus|Papillomaviridae|Homo sapiens|Germany|Germany||2011-01-24T00:00:00Z|E4 [Human papillomavirus type 131]
# Database: ref_euk_rep_genomes
# 0 hits found
# TBLASTN 2.13.0+
# Query: YP_004169282.1 |L2|Gammapapillomavirus 14|Gammapapillomavirus|Papillomaviridae|Homo sapiens|Germany|Germany||2011-01-24T00:00:00Z|L2 [Human papillomavirus type 131]
# Database: ref_euk_rep_genomes
# Fields: query acc., subject acc., subject sci names, s. start, s. end, evalue, alignment length, % identity
# 1 hits found
YP_004169282.1	NW_023450026	Manis javanica	2367	883	3.82e-34	542	34.133
# TBLASTN 2.13.0+
# Query: YP_004169283.1 |L1|Gammapapillomavirus 14|Gammapapillomavirus|Papillomaviridae|Homo sapiens|Germany|Germany||2011-01-24T00:00:00Z|L1 [Human papillomavirus type 131]
# Database: ref_euk_rep_genomes
# Fields: query acc., subject acc., subject sci names, s. start, s. end, evalue, alignment length, % identity
# 2 hits found
YP_004169283.1	NW_023450026	Manis javanica	878	51	1.05e-85	277	52.347
YP_004169283.1	NW_023450026	Manis javanica	7255	6641	2.13e-52	213	47.887
# TBLASTN 2.13.0+
# Query: YP_004169284.1 |E6|Gammapapillomavirus 12|Gammapapillomavirus|Papillomaviridae|Homo sapiens|Germany|Germany||2011-01-24T00:00:00Z|E6 [Human papillomavirus 132]
# Database: ref_euk_rep_genomes
# 0 hits found
# TBLASTN 2.13.0+
# Query: YP_004169285.1 |E7|Gammapapillomavirus 12|Gammapapillomavirus|Papillomaviridae|Homo sapiens|Germany|Germany||2011-01-24T00:00:00Z|E7 [Human papillomavirus 132]
# Database: ref_euk_rep_genomes
# 0 hits found
# TBLASTN 2.13.0+
# Query: YP_004169286.1 |E1|Gammapapillomavirus 12|Gammapapillomavirus|Papillomaviridae|Homo sapiens|Germany|Germany||2011-01-24T00:00:00Z|E1 [Human papillomavirus 132]
# Database: ref_euk_rep_genomes
# Fields: query acc., subject acc., subject sci names, s. start, s. end, evalue, alignment length, % identity
# 1 hits found
YP_004169286.1	NW_023450026	Manis javanica	5375	3606	4.22e-152	605	45.289
# TBLASTN 2.13.0+
# Query: YP_004169287.1 |E2|Gammapapillomavirus 12|Gammapapillomavirus|Papillomaviridae|Homo sapiens|Germany|Germany||2011-01-24T00:00:00Z|E2 [Human papillomavirus 132]
# Database: ref_euk_rep_genomes
# Fields: query acc., subject acc., subject sci names, s. start, s. end, evalue, alignment length, % identity
# 2 hits found
YP_004169287.1	NW_023450026	Manis javanica	3646	3065	7.83e-46	194	45.361
YP_004169287.1	NW_023450026	Manis javanica	2728	2381	9.59e-18	119	41.176
# TBLASTN 2.13.0+
# Query: YP_004169288.1 |E4|Gammapapillomavirus 12|Gammapapillomavirus|Papillomaviridae|Homo sapiens|Germany|Germany||2011-01-24T00:00:00Z|E4, partial [Human papillomavirus 132]
# Database: ref_euk_rep_genomes
# 0 hits found
# TBLASTN 2.13.0+
# Query: YP_004169289.1 |L2|Gammapapillomavirus 12|Gammapapillomavirus|Papillomaviridae|Homo sapiens|Germany|Germany||2011-01-24T00:00:00Z|L2 [Human papillomavirus 132]
# Database: ref_euk_rep_genomes
# Fields: query acc., subject acc., subject sci names, s. start, s. end, evalue, alignment length, % identity
# 1 hits found
YP_004169289.1	NW_023450026	Manis javanica	2367	907	7.30e-27	548	31.934
# TBLASTN 2.13.0+
# Query: YP_004169290.1 |L1|Gammapapillomavirus 12|Gammapapillomavirus|Papillomaviridae|Homo sapiens|Germany|Germany||2011-01-24T00:00:00Z|L1 [Human papillomavirus 132]
# Database: ref_euk_rep_genomes
# Fields: query acc., subject acc., subject sci names, s. start, s. end, evalue, alignment length, % identity
# 2 hits found
YP_004169290.1	NW_023450026	Manis javanica	875	9	2.79e-88	294	50.000
YP_004169290.1	NW_023450026	Manis javanica	7306	6641	2.70e-58	226	50.885
# TBLASTN 2.13.0+
# Query: YP_004169291.1 |E6|Gammapapillomavirus 7|Gammapapillomavirus|Papillomaviridae|Homo sapiens|Germany|Germany||2011-01-24T00:00:00Z|E6 [Human papillomavirus 134]
# Database: ref_euk_rep_genomes
# Fields: query acc., subject acc., subject sci names, s. start, s. end, evalue, alignment length, % identity
# 1 hits found
YP_004169291.1	NW_023450026	Manis javanica	6046	5663	6.00e-07	128	29.688
# TBLASTN 2.13.0+
# Query: YP_004169292.1 |E7|Gammapapillomavirus 7|Gammapapillomavirus|Papillomaviridae|Homo sapiens|Germany|Germany||2011-01-24T00:00:00Z|E7 [Human papillomavirus 134]
# Database: ref_euk_rep_genomes
# 0 hits found
# TBLASTN 2.13.0+
# Query: YP_004169293.1 |E1|Gammapapillomavirus 7|Gammapapillomavirus|Papillomaviridae|Homo sapiens|Germany|Germany||2011-01-24T00:00:00Z|E1 [Human papillomavirus 134]
# Database: ref_euk_rep_genomes
# Fields: query acc., subject acc., subject sci names, s. start, s. end, evalue, alignment length, % identity
# 1 hits found
YP_004169293.1	NW_023450026	Manis javanica	5381	3588	8.69e-150	613	44.698
# BLAST processed 56 queries
# TBLASTN 2.13.0+
# Query: YP_004169294.1 |E2|Gammapapillomavirus 7|Gammapapillomavirus|Papillomaviridae|Homo sapiens|Germany|Germany||2011-01-24T00:00:00Z|E2 [Human papillomavirus 134]
# Database: ref_euk_rep_genomes
# Fields: query acc., subject acc., subject sci names, s. start, s. end, evalue, alignment length, % identity
# 2 hits found
YP_004169294.1	NW_023450026	Manis javanica	3643	3065	1.84e-54	193	50.777
YP_004169294.1	NW_023450026	Manis javanica	2722	2381	1.68e-17	115	43.478
# TBLASTN 2.13.0+
# Query: YP_004169295.1 |E4|Gammapapillomavirus 7|Gammapapillomavirus|Papillomaviridae|Homo sapiens|Germany|Germany||2011-01-24T00:00:00Z|E4 [Human papillomavirus 134]
# Database: ref_euk_rep_genomes
# 0 hits found
# TBLASTN 2.13.0+
# Query: YP_004169296.1 |L2|Gammapapillomavirus 7|Gammapapillomavirus|Papillomaviridae|Homo sapiens|Germany|Germany||2011-01-24T00:00:00Z|L2 [Human papillomavirus 134]
# Database: ref_euk_rep_genomes
# Fields: query acc., subject acc., subject sci names, s. start, s. end, evalue, alignment length, % identity
# 1 hits found
YP_004169296.1	NW_023450026	Manis javanica	2370	892	3.63e-31	526	36.312
# TBLASTN 2.13.0+
# Query: YP_004169297.1 |L1|Gammapapillomavirus 7|Gammapapillomavirus|Papillomaviridae|Homo sapiens|Germany|Germany||2011-01-24T00:00:00Z|L1 [Human papillomavirus 134]
# Database: ref_euk_rep_genomes
# Fields: query acc., subject acc., subject sci names, s. start, s. end, evalue, alignment length, % identity
# 2 hits found
YP_004169297.1	NW_023450026	Manis javanica	878	3	1.24e-91	302	51.325
YP_004169297.1	NW_023450026	Manis javanica	7306	6638	2.45e-58	230	48.261
# TBLASTN 2.13.0+
# Query: YP_003858573.1 |E6|Gammapapillomavirus 12|Gammapapillomavirus|Papillomaviridae|Homo sapiens|USA|USA|2009|2010-08-25T00:00:00Z|E6 [Human papillomavirus 127]
# Database: ref_euk_rep_genomes
# 0 hits found
# TBLASTN 2.13.0+
# Query: YP_003858574.1 |E7|Gammapapillomavirus 12|Gammapapillomavirus|Papillomaviridae|Homo sapiens|USA|USA|2009|2010-08-25T00:00:00Z|E7 [Human papillomavirus 127]
# Database: ref_euk_rep_genomes
# 0 hits found
# TBLASTN 2.13.0+
# Query: YP_003858575.1 |E1^E4|Gammapapillomavirus 12|Gammapapillomavirus|Papillomaviridae|Homo sapiens|USA|USA|2009|2010-08-25T00:00:00Z|E1^E4 [Human papillomavirus 127]
# Database: ref_euk_rep_genomes
# 0 hits found
# TBLASTN 2.13.0+
# Query: YP_003858576.1 |E1|Gammapapillomavirus 12|Gammapapillomavirus|Papillomaviridae|Homo sapiens|USA|USA|2009|2010-08-25T00:00:00Z|E1 [Human papillomavirus 127]
# Database: ref_euk_rep_genomes
# Fields: query acc., subject acc., subject sci names, s. start, s. end, evalue, alignment length, % identity
# 1 hits found
YP_003858576.1	NW_023450026	Manis javanica	5351	3594	3.12e-149	597	45.226
# TBLASTN 2.13.0+
# Query: YP_003858577.1 |E2|Gammapapillomavirus 12|Gammapapillomavirus|Papillomaviridae|Homo sapiens|USA|USA|2009|2010-08-25T00:00:00Z|E2 [Human papillomavirus 127]
# Database: ref_euk_rep_genomes
# Fields: query acc., subject acc., subject sci names, s. start, s. end, evalue, alignment length, % identity
# 1 hits found
YP_003858577.1	NW_023450026	Manis javanica	3646	2381	1.69e-56	427	32.084
# TBLASTN 2.13.0+
# Query: YP_003858578.1 |L2|Gammapapillomavirus 12|Gammapapillomavirus|Papillomaviridae|Homo sapiens|USA|USA|2009|2010-08-25T00:00:00Z|L2 [Human papillomavirus 127]
# Database: ref_euk_rep_genomes
# Fields: query acc., subject acc., subject sci names, s. start, s. end, evalue, alignment length, % identity
# 1 hits found
YP_003858578.1	NW_023450026	Manis javanica	2382	928	1.81e-28	530	35.472
# TBLASTN 2.13.0+
# Query: YP_003858579.1 |L1|Gammapapillomavirus 12|Gammapapillomavirus|Papillomaviridae|Homo sapiens|USA|USA|2009|2010-08-25T00:00:00Z|L1 [Human papillomavirus 127]
# Database: ref_euk_rep_genomes
# Fields: query acc., subject acc., subject sci names, s. start, s. end, evalue, alignment length, % identity
# 2 hits found
YP_003858579.1	NW_023450026	Manis javanica	821	48	3.44e-81	261	52.107
YP_003858579.1	NW_023450026	Manis javanica	7306	6641	7.41e-57	229	49.345
# TBLASTN 2.13.0+
# Query: YP_003778192.1 |E6|Pipapillomavirus 2|Pipapillomavirus|Papillomaviridae|Mus musculus|India|India|2007-12-06|2010-07-24T00:00:00Z|E6 [Mus musculus papillomavirus type 1]
# Database: ref_euk_rep_genomes
# 0 hits found
# TBLASTN 2.13.0+
# Query: YP_003778193.1 |E7|Pipapillomavirus 2|Pipapillomavirus|Papillomaviridae|Mus musculus|India|India|2007-12-06|2010-07-24T00:00:00Z|E7 [Mus musculus papillomavirus type 1]
# Database: ref_euk_rep_genomes
# 0 hits found
# TBLASTN 2.13.0+
# Query: YP_003778194.1 |E1|Pipapillomavirus 2|Pipapillomavirus|Papillomaviridae|Mus musculus|India|India|2007-12-06|2010-07-24T00:00:00Z|E1 [Mus musculus papillomavirus type 1]
# Database: ref_euk_rep_genomes
# Fields: query acc., subject acc., subject sci names, s. start, s. end, evalue, alignment length, % identity
# 1 hits found
YP_003778194.1	NW_023450026	Manis javanica	5342	3576	1.40e-141	616	41.071
# TBLASTN 2.13.0+
# Query: YP_003778195.1 |E2|Pipapillomavirus 2|Pipapillomavirus|Papillomaviridae|Mus musculus|India|India|2007-12-06|2010-07-24T00:00:00Z|E2 [Mus musculus papillomavirus type 1]
# Database: ref_euk_rep_genomes
# Fields: query acc., subject acc., subject sci names, s. start, s. end, evalue, alignment length, % identity
# 1 hits found
YP_003778195.1	NW_023450026	Manis javanica	3643	3059	2.05e-33	196	42.347
# TBLASTN 2.13.0+
# Query: YP_003778196.1 |E4|Pipapillomavirus 2|Pipapillomavirus|Papillomaviridae|Mus musculus|India|India|2007-12-06|2010-07-24T00:00:00Z|E4, partial [Mus musculus papillomavirus type 1]
# Database: ref_euk_rep_genomes
# 0 hits found
# TBLASTN 2.13.0+
# Query: YP_003778197.1 |L2|Pipapillomavirus 2|Pipapillomavirus|Papillomaviridae|Mus musculus|India|India|2007-12-06|2010-07-24T00:00:00Z|L2 [Mus musculus papillomavirus type 1]
# Database: ref_euk_rep_genomes
# Fields: query acc., subject acc., subject sci names, s. start, s. end, evalue, alignment length, % identity
# 1 hits found
YP_003778197.1	NW_023450026	Manis javanica	2370	901	2.19e-32	554	32.491
# TBLASTN 2.13.0+
# Query: YP_003778198.1 |L1|Pipapillomavirus 2|Pipapillomavirus|Papillomaviridae|Mus musculus|India|India|2007-12-06|2010-07-24T00:00:00Z|L1 [Mus musculus papillomavirus type 1]
# Database: ref_euk_rep_genomes
# Fields: query acc., subject acc., subject sci names, s. start, s. end, evalue, alignment length, % identity
# 2 hits found
YP_003778198.1	NW_023450026	Manis javanica	950	3	2.51e-82	321	51.090
YP_003778198.1	NW_023450026	Manis javanica	7306	6656	2.23e-61	221	52.036
# TBLASTN 2.13.0+
# Query: YP_003668025.1 |transforming protein E6|Gammapapillomavirus 10|Gammapapillomavirus|Papillomaviridae|Homo sapiens||||2010-06-02T00:00:00Z|transforming protein E6 [Human papillomavirus 121]
# Database: ref_euk_rep_genomes
# Fields: query acc., subject acc., subject sci names, s. start, s. end, evalue, alignment length, % identity
# 1 hits found
YP_003668025.1	NW_023450026	Manis javanica	6079	5663	1.88e-06	139	25.180
# TBLASTN 2.13.0+
# Query: YP_003668026.1 |transforming protein E7|Gammapapillomavirus 10|Gammapapillomavirus|Papillomaviridae|Homo sapiens||||2010-06-02T00:00:00Z|transforming protein E7 [Human papillomavirus 121]
# Database: ref_euk_rep_genomes
# 0 hits found
# TBLASTN 2.13.0+
# Query: YP_003668027.1 |replication protein E1|Gammapapillomavirus 10|Gammapapillomavirus|Papillomaviridae|Homo sapiens||||2010-06-02T00:00:00Z|replication protein E1 [Human papillomavirus 121]
# Database: ref_euk_rep_genomes
# Fields: query acc., subject acc., subject sci names, s. start, s. end, evalue, alignment length, % identity
# 1 hits found
YP_003668027.1	NW_023450026	Manis javanica	5381	3588	1.09e-160	619	45.880
# TBLASTN 2.13.0+
# Query: YP_003668028.1 |regulatory protein E2|Gammapapillomavirus 10|Gammapapillomavirus|Papillomaviridae|Homo sapiens||||2010-06-02T00:00:00Z|regulatory protein E2 [Human papillomavirus 121]
# Database: ref_euk_rep_genomes
# Fields: query acc., subject acc., subject sci names, s. start, s. end, evalue, alignment length, % identity
# 1 hits found
YP_003668028.1	NW_023450026	Manis javanica	3643	2381	1.28e-71	421	38.717
# TBLASTN 2.13.0+
# Query: YP_003668029.1 |hypothetical protein|Gammapapillomavirus 10|Gammapapillomavirus|Papillomaviridae|Homo sapiens||||2010-06-02T00:00:00Z|hypothetical protein, partial [Human papillomavirus 121]
# Database: ref_euk_rep_genomes
# 0 hits found
# TBLASTN 2.13.0+
# Query: YP_003668030.1 |minor capsid protein L2|Gammapapillomavirus 10|Gammapapillomavirus|Papillomaviridae|Homo sapiens||||2010-06-02T00:00:00Z|minor capsid protein L2 [Human papillomavirus 121]
# Database: ref_euk_rep_genomes
# Fields: query acc., subject acc., subject sci names, s. start, s. end, evalue, alignment length, % identity
# 1 hits found
YP_003668030.1	NW_023450026	Manis javanica	2370	1237	9.30e-37	403	37.965
# TBLASTN 2.13.0+
# Query: YP_003668031.1 |major capsid protein L1|Gammapapillomavirus 10|Gammapapillomavirus|Papillomaviridae|Homo sapiens||||2010-06-02T00:00:00Z|major capsid protein L1 [Human papillomavirus 121]
# Database: ref_euk_rep_genomes
# Fields: query acc., subject acc., subject sci names, s. start, s. end, evalue, alignment length, % identity
# 2 hits found
YP_003668031.1	NW_023450026	Manis javanica	872	3	5.71e-86	299	49.833
YP_003668031.1	NW_023450026	Manis javanica	7306	6635	1.50e-54	232	45.690
# TBLASTN 2.13.0+
# Query: YP_003622563.1 |E6|Dyolambdapapillomavirus 1|Dyolambdapapillomavirus|Papillomaviridae|Bettongia penicillata|Australia: WA|Australia|2008-05-21|2010-05-13T00:00:00Z|E6 [Bettongia penicillata papillomavirus 1]
# Database: ref_euk_rep_genomes
# 0 hits found
# TBLASTN 2.13.0+
# Query: YP_003622564.1 |E7|Dyolambdapapillomavirus 1|Dyolambdapapillomavirus|Papillomaviridae|Bettongia penicillata|Australia: WA|Australia|2008-05-21|2010-05-13T00:00:00Z|E7 [Bettongia penicillata papillomavirus 1]
# Database: ref_euk_rep_genomes
# 0 hits found
# TBLASTN 2.13.0+
# Query: YP_003622565.1 |E1|Dyolambdapapillomavirus 1|Dyolambdapapillomavirus|Papillomaviridae|Bettongia penicillata|Australia: WA|Australia|2008-05-21|2010-05-13T00:00:00Z|E1 [Bettongia penicillata papillomavirus 1]
# Database: ref_euk_rep_genomes
# Fields: query acc., subject acc., subject sci names, s. start, s. end, evalue, alignment length, % identity
# 1 hits found
YP_003622565.1	NW_023450026	Manis javanica	5384	3606	4.81e-152	609	42.857
# TBLASTN 2.13.0+
# Query: YP_003622566.1 |E2|Dyolambdapapillomavirus 1|Dyolambdapapillomavirus|Papillomaviridae|Bettongia penicillata|Australia: WA|Australia|2008-05-21|2010-05-13T00:00:00Z|E2 [Bettongia penicillata papillomavirus 1]
# Database: ref_euk_rep_genomes
# Fields: query acc., subject acc., subject sci names, s. start, s. end, evalue, alignment length, % identity
# 1 hits found
YP_003622566.1	NW_023450026	Manis javanica	3643	3095	4.52e-36	183	38.798
# TBLASTN 2.13.0+
# Query: YP_003622567.1 |E4|Dyolambdapapillomavirus 1|Dyolambdapapillomavirus|Papillomaviridae|Bettongia penicillata|Australia: WA|Australia|2008-05-21|2010-05-13T00:00:00Z|E4, partial [Bettongia penicillata papillomavirus 1]
# Database: ref_euk_rep_genomes
# 0 hits found
# TBLASTN 2.13.0+
# Query: YP_003622568.1 |L2|Dyolambdapapillomavirus 1|Dyolambdapapillomavirus|Papillomaviridae|Bettongia penicillata|Australia: WA|Australia|2008-05-21|2010-05-13T00:00:00Z|L2 [Bettongia penicillata papillomavirus 1]
# Database: ref_euk_rep_genomes
# Fields: query acc., subject acc., subject sci names, s. start, s. end, evalue, alignment length, % identity
# 1 hits found
YP_003622568.1	NW_023450026	Manis javanica	2373	1207	5.10e-11	399	32.331
# TBLASTN 2.13.0+
# Query: YP_003622569.1 |L1|Dyolambdapapillomavirus 1|Dyolambdapapillomavirus|Papillomaviridae|Bettongia penicillata|Australia: WA|Australia|2008-05-21|2010-05-13T00:00:00Z|L1 [Bettongia penicillata papillomavirus 1]
# Database: ref_euk_rep_genomes
# Fields: query acc., subject acc., subject sci names, s. start, s. end, evalue, alignment length, % identity
# 2 hits found
YP_003622569.1	NW_023450026	Manis javanica	878	3	1.69e-89	296	51.689
YP_003622569.1	NW_023450026	Manis javanica	7300	6656	1.85e-67	215	54.884
# TBLASTN 2.13.0+
# Query: YP_003204675.1 |E6|Lambdapapillomavirus 3|Lambdapapillomavirus|Papillomaviridae|Canis lupus familiaris|Switzerland|Switzerland|2006-04|2009-09-16T00:00:00Z|E6 [Canis familiaris papillomavirus 6]
# Database: ref_euk_rep_genomes
# 0 hits found
# TBLASTN 2.13.0+
# Query: YP_003204676.1 |E7|Lambdapapillomavirus 3|Lambdapapillomavirus|Papillomaviridae|Canis lupus familiaris|Switzerland|Switzerland|2006-04|2009-09-16T00:00:00Z|E7 [Canis familiaris papillomavirus 6]
# Database: ref_euk_rep_genomes
# 0 hits found
# TBLASTN 2.13.0+
# Query: YP_003204677.1 |E1|Lambdapapillomavirus 3|Lambdapapillomavirus|Papillomaviridae|Canis lupus familiaris|Switzerland|Switzerland|2006-04|2009-09-16T00:00:00Z|E1 [Canis familiaris papillomavirus 6]
# Database: ref_euk_rep_genomes
# Fields: query acc., subject acc., subject sci names, s. start, s. end, evalue, alignment length, % identity
# 1 hits found
YP_003204677.1	NW_023450026	Manis javanica	5381	3675	0.0	583	52.316
# TBLASTN 2.13.0+
# Query: YP_003204678.1 |E2|Lambdapapillomavirus 3|Lambdapapillomavirus|Papillomaviridae|Canis lupus familiaris|Switzerland|Switzerland|2006-04|2009-09-16T00:00:00Z|E2 [Canis familiaris papillomavirus 6]
# Database: ref_euk_rep_genomes
# Fields: query acc., subject acc., subject sci names, s. start, s. end, evalue, alignment length, % identity
# 2 hits found
YP_003204678.1	NW_023450026	Manis javanica	3643	3014	1.31e-50	210	44.762
YP_003204678.1	NW_023450026	Manis javanica	2728	2381	3.73e-20	116	43.103
# TBLASTN 2.13.0+
# Query: YP_003204679.1 |E4|Lambdapapillomavirus 3|Lambdapapillomavirus|Papillomaviridae|Canis lupus familiaris|Switzerland|Switzerland|2006-04|2009-09-16T00:00:00Z|E4, partial [Canis familiaris papillomavirus 6]
# Database: ref_euk_rep_genomes
# 0 hits found
# TBLASTN 2.13.0+
# Query: YP_003204680.1 |L2|Lambdapapillomavirus 3|Lambdapapillomavirus|Papillomaviridae|Canis lupus familiaris|Switzerland|Switzerland|2006-04|2009-09-16T00:00:00Z|L2 [Canis familiaris papillomavirus 6]
# Database: ref_euk_rep_genomes
# Fields: query acc., subject acc., subject sci names, s. start, s. end, evalue, alignment length, % identity
# 1 hits found
YP_003204680.1	NW_023450026	Manis javanica	2376	922	8.52e-75	514	44.942
# TBLASTN 2.13.0+
# Query: YP_003204681.1 |L1|Lambdapapillomavirus 3|Lambdapapillomavirus|Papillomaviridae|Canis lupus familiaris|Switzerland|Switzerland|2006-04|2009-09-16T00:00:00Z|L1 [Canis familiaris papillomavirus 6]
# Database: ref_euk_rep_genomes
# Fields: query acc., subject acc., subject sci names, s. start, s. end, evalue, alignment length, % identity
# 2 hits found
YP_003204681.1	NW_023450026	Manis javanica	878	21	4.00e-109	289	62.630
YP_003204681.1	NW_023450026	Manis javanica	7306	6644	1.24e-61	221	51.131
# TBLASTN 2.13.0+
# Query: YP_003104797.1 |putative E6 protein|Dyoepsilonpapillomavirus 1|Dyoepsilonpapillomavirus|Papillomaviridae||Belgium|Belgium||2009-08-20T00:00:00Z|putative E6 protein [Francolinus leucoscepus papillomavirus 1]
# Database: ref_euk_rep_genomes
# 0 hits found
# TBLASTN 2.13.0+
# Query: YP_003104798.1 |E7|Dyoepsilonpapillomavirus 1|Dyoepsilonpapillomavirus|Papillomaviridae||Belgium|Belgium||2009-08-20T00:00:00Z|E7 [Francolinus leucoscepus papillomavirus 1]
# Database: ref_euk_rep_genomes
# 0 hits found
# TBLASTN 2.13.0+
# Query: YP_003104799.1 |E1|Dyoepsilonpapillomavirus 1|Dyoepsilonpapillomavirus|Papillomaviridae||Belgium|Belgium||2009-08-20T00:00:00Z|E1 [Francolinus leucoscepus papillomavirus 1]
# Database: ref_euk_rep_genomes
# Fields: query acc., subject acc., subject sci names, s. start, s. end, evalue, alignment length, % identity
# 1 hits found
YP_003104799.1	NW_023450026	Manis javanica	4952	3606	3.41e-105	456	41.886
# TBLASTN 2.13.0+
# Query: YP_003104800.1 |E9|Dyoepsilonpapillomavirus 1|Dyoepsilonpapillomavirus|Papillomaviridae||Belgium|Belgium||2009-08-20T00:00:00Z|E9 [Francolinus leucoscepus papillomavirus 1]
# Database: ref_euk_rep_genomes
# 0 hits found
# TBLASTN 2.13.0+
# Query: YP_003104801.1 |E2|Dyoepsilonpapillomavirus 1|Dyoepsilonpapillomavirus|Papillomaviridae||Belgium|Belgium||2009-08-20T00:00:00Z|E2 [Francolinus leucoscepus papillomavirus 1]
# Database: ref_euk_rep_genomes
# Fields: query acc., subject acc., subject sci names, s. start, s. end, evalue, alignment length, % identity
# 1 hits found
YP_003104801.1	NW_023450026	Manis javanica	3625	3092	4.07e-18	181	33.149
# TBLASTN 2.13.0+
# Query: YP_003104802.1 |E4|Dyoepsilonpapillomavirus 1|Dyoepsilonpapillomavirus|Papillomaviridae||Belgium|Belgium||2009-08-20T00:00:00Z|E4 [Francolinus leucoscepus papillomavirus 1]
# Database: ref_euk_rep_genomes
# 0 hits found
# TBLASTN 2.13.0+
# Query: YP_003104803.1 |L2|Dyoepsilonpapillomavirus 1|Dyoepsilonpapillomavirus|Papillomaviridae||Belgium|Belgium||2009-08-20T00:00:00Z|L2 [Francolinus leucoscepus papillomavirus 1]
# Database: ref_euk_rep_genomes
# 0 hits found
# TBLASTN 2.13.0+
# Query: YP_003104804.1 |major capsid L1 protein|Dyoepsilonpapillomavirus 1|Dyoepsilonpapillomavirus|Papillomaviridae||Belgium|Belgium||2009-08-20T00:00:00Z|L1 [Francolinus leucoscepus papillomavirus 1]
# Database: ref_euk_rep_genomes
# Fields: query acc., subject acc., subject sci names, s. start, s. end, evalue, alignment length, % identity
# 2 hits found
YP_003104804.1	NW_023450026	Manis javanica	812	42	2.07e-67	261	50.958
YP_003104804.1	NW_023450026	Manis javanica	7300	6671	7.18e-44	217	45.161
# TBLASTN 2.13.0+
# Query: YP_003084346.1 |E6 protein|Gammapapillomavirus 9|Gammapapillomavirus|Papillomaviridae|Homo sapiens|USA|USA|2008|2009-07-28T00:00:00Z|E6 protein [Human papillomavirus 116]
# Database: ref_euk_rep_genomes
# 0 hits found
# TBLASTN 2.13.0+
# Query: YP_003084347.1 |E7 protein|Gammapapillomavirus 9|Gammapapillomavirus|Papillomaviridae|Homo sapiens|USA|USA|2008|2009-07-28T00:00:00Z|E7 protein [Human papillomavirus 116]
# Database: ref_euk_rep_genomes
# 0 hits found
# TBLASTN 2.13.0+
# Query: YP_003084348.1 |E1 protein|Gammapapillomavirus 9|Gammapapillomavirus|Papillomaviridae|Homo sapiens|USA|USA|2008|2009-07-28T00:00:00Z|E1 protein [Human papillomavirus 116]
# Database: ref_euk_rep_genomes
# Fields: query acc., subject acc., subject sci names, s. start, s. end, evalue, alignment length, % identity
# 1 hits found
YP_003084348.1	NW_023450026	Manis javanica	5342	3615	8.22e-147	592	43.412
# TBLASTN 2.13.0+
# Query: YP_003084349.1 |E2 protein|Gammapapillomavirus 9|Gammapapillomavirus|Papillomaviridae|Homo sapiens|USA|USA|2008|2009-07-28T00:00:00Z|E2 protein [Human papillomavirus 116]
# Database: ref_euk_rep_genomes
# Fields: query acc., subject acc., subject sci names, s. start, s. end, evalue, alignment length, % identity
# 1 hits found
YP_003084349.1	NW_023450026	Manis javanica	3634	2381	1.11e-61	423	33.806
# TBLASTN 2.13.0+
# Query: YP_003084350.1 |putative E4 protein|Gammapapillomavirus 9|Gammapapillomavirus|Papillomaviridae|Homo sapiens|USA|USA|2008|2009-07-28T00:00:00Z|putative E4 protein [Human papillomavirus 116]
# Database: ref_euk_rep_genomes
# 0 hits found
# TBLASTN 2.13.0+
# Query: YP_003084351.1 |L2 protein|Gammapapillomavirus 9|Gammapapillomavirus|Papillomaviridae|Homo sapiens|USA|USA|2008|2009-07-28T00:00:00Z|L2 protein [Human papillomavirus 116]
# Database: ref_euk_rep_genomes
# Fields: query acc., subject acc., subject sci names, s. start, s. end, evalue, alignment length, % identity
# 1 hits found
YP_003084351.1	NW_023450026	Manis javanica	2376	907	5.96e-22	527	28.083
# TBLASTN 2.13.0+
# Query: YP_003084352.1 |L1 protein|Gammapapillomavirus 9|Gammapapillomavirus|Papillomaviridae|Homo sapiens|USA|USA|2008|2009-07-28T00:00:00Z|L1 protein [Human papillomavirus 116]
# Database: ref_euk_rep_genomes
# Fields: query acc., subject acc., subject sci names, s. start, s. end, evalue, alignment length, % identity
# 2 hits found
YP_003084352.1	NW_023450026	Manis javanica	878	48	6.92e-84	280	48.929
YP_003084352.1	NW_023450026	Manis javanica	7303	6641	5.26e-52	225	47.111
# TBLASTN 2.13.0+
# Query: YP_002756538.1 |E6 protein|Gammapapillomavirus 7|Gammapapillomavirus|Papillomaviridae||Sweden|Sweden||2009-03-31T00:00:00Z|E6 protein [Human papillomavirus 109]
# Database: ref_euk_rep_genomes
# 0 hits found
# TBLASTN 2.13.0+
# Query: YP_002756539.1 |E7 protein|Gammapapillomavirus 7|Gammapapillomavirus|Papillomaviridae||Sweden|Sweden||2009-03-31T00:00:00Z|E7 protein [Human papillomavirus 109]
# Database: ref_euk_rep_genomes
# 0 hits found
# TBLASTN 2.13.0+
# Query: YP_002756540.1 |E1 protein|Gammapapillomavirus 7|Gammapapillomavirus|Papillomaviridae||Sweden|Sweden||2009-03-31T00:00:00Z|E1 protein [Human papillomavirus 109]
# Database: ref_euk_rep_genomes
# Fields: query acc., subject acc., subject sci names, s. start, s. end, evalue, alignment length, % identity
# 1 hits found
YP_002756540.1	NW_023450026	Manis javanica	5381	3615	1.00e-164	612	45.425
# TBLASTN 2.13.0+
# Query: YP_002756541.1 |E2 protein|Gammapapillomavirus 7|Gammapapillomavirus|Papillomaviridae||Sweden|Sweden||2009-03-31T00:00:00Z|E2 protein [Human papillomavirus 109]
# Database: ref_euk_rep_genomes
# Fields: query acc., subject acc., subject sci names, s. start, s. end, evalue, alignment length, % identity
# 1 hits found
YP_002756541.1	NW_023450026	Manis javanica	3643	2381	3.06e-79	431	39.211
# BLAST processed 58 queries
# TBLASTN 2.13.0+
# Query: YP_002756542.1 |E4 protein|Gammapapillomavirus 7|Gammapapillomavirus|Papillomaviridae||Sweden|Sweden||2009-03-31T00:00:00Z|E4 protein [Human papillomavirus 109]
# Database: ref_euk_rep_genomes
# 0 hits found
# TBLASTN 2.13.0+
# Query: YP_002756543.1 |L2 protein|Gammapapillomavirus 7|Gammapapillomavirus|Papillomaviridae||Sweden|Sweden||2009-03-31T00:00:00Z|L2 protein [Human papillomavirus 109]
# Database: ref_euk_rep_genomes
# Fields: query acc., subject acc., subject sci names, s. start, s. end, evalue, alignment length, % identity
# 1 hits found
YP_002756543.1	NW_023450026	Manis javanica	2370	907	1.35e-25	537	32.961
# TBLASTN 2.13.0+
# Query: YP_002756544.1 |L1 protein|Gammapapillomavirus 7|Gammapapillomavirus|Papillomaviridae||Sweden|Sweden||2009-03-31T00:00:00Z|L1 protein [Human papillomavirus 109]
# Database: ref_euk_rep_genomes
# Fields: query acc., subject acc., subject sci names, s. start, s. end, evalue, alignment length, % identity
# 2 hits found
YP_002756544.1	NW_023450026	Manis javanica	878	3	4.93e-92	301	50.831
YP_002756544.1	NW_023450026	Manis javanica	7276	6638	2.42e-58	215	49.767
# TBLASTN 2.13.0+
# Query: YP_002756545.1 |E6 protein|Gammapapillomavirus 8|Gammapapillomavirus|Papillomaviridae||Sweden|Sweden||2009-03-31T00:00:00Z|E6 protein [Human papillomavirus type 112]
# Database: ref_euk_rep_genomes
# 0 hits found
# TBLASTN 2.13.0+
# Query: YP_002756546.1 |E7 protein|Gammapapillomavirus 8|Gammapapillomavirus|Papillomaviridae||Sweden|Sweden||2009-03-31T00:00:00Z|E7 protein [Human papillomavirus type 112]
# Database: ref_euk_rep_genomes
# 0 hits found
# TBLASTN 2.13.0+
# Query: YP_002756547.1 |E1 protein|Gammapapillomavirus 8|Gammapapillomavirus|Papillomaviridae||Sweden|Sweden||2009-03-31T00:00:00Z|E1 protein [Human papillomavirus type 112]
# Database: ref_euk_rep_genomes
# Fields: query acc., subject acc., subject sci names, s. start, s. end, evalue, alignment length, % identity
# 1 hits found
YP_002756547.1	NW_023450026	Manis javanica	5375	3606	6.87e-139	597	45.226
# TBLASTN 2.13.0+
# Query: YP_002756548.1 |E2 protein|Gammapapillomavirus 8|Gammapapillomavirus|Papillomaviridae||Sweden|Sweden||2009-03-31T00:00:00Z|E2 protein [Human papillomavirus type 112]
# Database: ref_euk_rep_genomes
# Fields: query acc., subject acc., subject sci names, s. start, s. end, evalue, alignment length, % identity
# 1 hits found
YP_002756548.1	NW_023450026	Manis javanica	3646	3071	5.16e-40	193	43.005
# TBLASTN 2.13.0+
# Query: YP_002756549.1 |E4 protein|Gammapapillomavirus 8|Gammapapillomavirus|Papillomaviridae||Sweden|Sweden||2009-03-31T00:00:00Z|E4 protein [Human papillomavirus type 112]
# Database: ref_euk_rep_genomes
# 0 hits found
# TBLASTN 2.13.0+
# Query: YP_002756550.1 |L2 protein|Gammapapillomavirus 8|Gammapapillomavirus|Papillomaviridae||Sweden|Sweden||2009-03-31T00:00:00Z|L2 protein [Human papillomavirus type 112]
# Database: ref_euk_rep_genomes
# Fields: query acc., subject acc., subject sci names, s. start, s. end, evalue, alignment length, % identity
# 1 hits found
YP_002756550.1	NW_023450026	Manis javanica	2394	901	1.32e-25	547	31.810
# TBLASTN 2.13.0+
# Query: YP_002756551.1 |L1 protein|Gammapapillomavirus 8|Gammapapillomavirus|Papillomaviridae||Sweden|Sweden||2009-03-31T00:00:00Z|L1 protein [Human papillomavirus type 112]
# Database: ref_euk_rep_genomes
# Fields: query acc., subject acc., subject sci names, s. start, s. end, evalue, alignment length, % identity
# 2 hits found
YP_002756551.1	NW_023450026	Manis javanica	878	51	6.74e-74	281	51.957
YP_002756551.1	NW_023450026	Manis javanica	7291	6656	1.32e-56	216	50.000
# TBLASTN 2.13.0+
# Query: YP_002647034.1 |early protein E7|Gammapapillomavirus 6|Gammapapillomavirus|Papillomaviridae|||||2009-03-13T00:00:00Z|early protein E7 [Human papillomavirus type 108]
# Database: ref_euk_rep_genomes
# 0 hits found
# TBLASTN 2.13.0+
# Query: YP_002647035.1 |early protein E1|Gammapapillomavirus 6|Gammapapillomavirus|Papillomaviridae|||||2009-03-13T00:00:00Z|early protein E1 [Human papillomavirus type 108]
# Database: ref_euk_rep_genomes
# Fields: query acc., subject acc., subject sci names, s. start, s. end, evalue, alignment length, % identity
# 1 hits found
YP_002647035.1	NW_023450026	Manis javanica	5381	3693	1.20e-150	589	42.954
# TBLASTN 2.13.0+
# Query: YP_002647036.1 |early protein E2|Gammapapillomavirus 6|Gammapapillomavirus|Papillomaviridae|||||2009-03-13T00:00:00Z|early protein E2 [Human papillomavirus type 108]
# Database: ref_euk_rep_genomes
# Fields: query acc., subject acc., subject sci names, s. start, s. end, evalue, alignment length, % identity
# 2 hits found
YP_002647036.1	NW_023450026	Manis javanica	3643	3026	1.27e-51	207	47.343
YP_002647036.1	NW_023450026	Manis javanica	2707	2381	2.90e-20	109	48.624
# TBLASTN 2.13.0+
# Query: YP_002647037.1 |late gene L2|Gammapapillomavirus 6|Gammapapillomavirus|Papillomaviridae|||||2009-03-13T00:00:00Z|late gene L2 [Human papillomavirus type 108]
# Database: ref_euk_rep_genomes
# Fields: query acc., subject acc., subject sci names, s. start, s. end, evalue, alignment length, % identity
# 1 hits found
YP_002647037.1	NW_023450026	Manis javanica	1572	907	3.70e-15	241	34.855
# TBLASTN 2.13.0+
# Query: YP_002647038.1 |early protein L1|Gammapapillomavirus 6|Gammapapillomavirus|Papillomaviridae|||||2009-03-13T00:00:00Z|early protein L1 [Human papillomavirus type 108]
# Database: ref_euk_rep_genomes
# Fields: query acc., subject acc., subject sci names, s. start, s. end, evalue, alignment length, % identity
# 2 hits found
YP_002647038.1	NW_023450026	Manis javanica	878	27	8.22e-89	288	51.736
YP_002647038.1	NW_023450026	Manis javanica	7306	6656	2.85e-59	225	48.889
# TBLASTN 2.13.0+
# Query: YP_002635569.1 |putative E6|Dyoiotapapillomavirus 1|Dyoiotapapillomavirus|Papillomaviridae|||||2009-03-02T00:00:00Z|putative E6 [Equus caballus papillomavirus 2]
# Database: ref_euk_rep_genomes
# 0 hits found
# TBLASTN 2.13.0+
# Query: YP_002635570.1 |putative E7|Dyoiotapapillomavirus 1|Dyoiotapapillomavirus|Papillomaviridae|||||2009-03-02T00:00:00Z|putative E7 [Equus caballus papillomavirus 2]
# Database: ref_euk_rep_genomes
# 0 hits found
# TBLASTN 2.13.0+
# Query: YP_002635571.1 |E1|Dyoiotapapillomavirus 1|Dyoiotapapillomavirus|Papillomaviridae|||||2009-03-02T00:00:00Z|putative E1 [Equus caballus papillomavirus 2]
# Database: ref_euk_rep_genomes
# Fields: query acc., subject acc., subject sci names, s. start, s. end, evalue, alignment length, % identity
# 1 hits found
YP_002635571.1	NW_023450026	Manis javanica	4910	3588	1.17e-134	444	48.649
# TBLASTN 2.13.0+
# Query: YP_002635572.1 |putative E2|Dyoiotapapillomavirus 1|Dyoiotapapillomavirus|Papillomaviridae|||||2009-03-02T00:00:00Z|putative E2 [Equus caballus papillomavirus 2]
# Database: ref_euk_rep_genomes
# Fields: query acc., subject acc., subject sci names, s. start, s. end, evalue, alignment length, % identity
# 1 hits found
YP_002635572.1	NW_023450026	Manis javanica	3643	3053	1.75e-42	197	40.609
# TBLASTN 2.13.0+
# Query: YP_002635573.1 |putative L2|Dyoiotapapillomavirus 1|Dyoiotapapillomavirus|Papillomaviridae|||||2009-03-02T00:00:00Z|putative L2 [Equus caballus papillomavirus 2]
# Database: ref_euk_rep_genomes
# Fields: query acc., subject acc., subject sci names, s. start, s. end, evalue, alignment length, % identity
# 1 hits found
YP_002635573.1	NW_023450026	Manis javanica	2370	1087	1.60e-18	442	33.032
# TBLASTN 2.13.0+
# Query: YP_002635574.1 |major capsid L1 protein|Dyoiotapapillomavirus 1|Dyoiotapapillomavirus|Papillomaviridae|||||2009-03-02T00:00:00Z|putative L1 [Equus caballus papillomavirus 2]
# Database: ref_euk_rep_genomes
# Fields: query acc., subject acc., subject sci names, s. start, s. end, evalue, alignment length, % identity
# 2 hits found
YP_002635574.1	NW_023450026	Manis javanica	878	39	1.88e-90	281	54.448
YP_002635574.1	NW_023450026	Manis javanica	7306	6656	3.09e-59	218	50.000
# TBLASTN 2.13.0+
# Query: YP_002427690.1 |E6|Dyoetapapillomavirus 1|Dyoetapapillomavirus|Papillomaviridae|Erinaceus europaeus|Germany|Germany|2006-07-27|2008-12-22T00:00:00Z|E6 [Erinaceus europaeus papillomavirus 1]
# Database: ref_euk_rep_genomes
# Fields: query acc., subject acc., subject sci names, s. start, s. end, evalue, alignment length, % identity
# 1 hits found
YP_002427690.1	NW_023450026	Manis javanica	6013	5663	1.36e-09	117	30.769
# TBLASTN 2.13.0+
# Query: YP_002427691.1 |E7|Dyoetapapillomavirus 1|Dyoetapapillomavirus|Papillomaviridae|Erinaceus europaeus|Germany|Germany|2006-07-27|2008-12-22T00:00:00Z|E7 [Erinaceus europaeus papillomavirus 1]
# Database: ref_euk_rep_genomes
# 0 hits found
# TBLASTN 2.13.0+
# Query: YP_002427692.1 |helicase|Dyoetapapillomavirus 1|Dyoetapapillomavirus|Papillomaviridae|Erinaceus europaeus|Germany|Germany|2006-07-27|2008-12-22T00:00:00Z|helicase [Erinaceus europaeus papillomavirus 1]
# Database: ref_euk_rep_genomes
# Fields: query acc., subject acc., subject sci names, s. start, s. end, evalue, alignment length, % identity
# 1 hits found
YP_002427692.1	NW_023450026	Manis javanica	5339	3606	2.42e-165	598	47.492
# TBLASTN 2.13.0+
# Query: YP_002427693.1 |E2|Dyoetapapillomavirus 1|Dyoetapapillomavirus|Papillomaviridae|Erinaceus europaeus|Germany|Germany|2006-07-27|2008-12-22T00:00:00Z|E2 [Erinaceus europaeus papillomavirus 1]
# Database: ref_euk_rep_genomes
# Fields: query acc., subject acc., subject sci names, s. start, s. end, evalue, alignment length, % identity
# 1 hits found
YP_002427693.1	NW_023450026	Manis javanica	3643	3077	1.08e-47	189	45.503
# TBLASTN 2.13.0+
# Query: YP_002427694.1 |E4|Dyoetapapillomavirus 1|Dyoetapapillomavirus|Papillomaviridae|Erinaceus europaeus|Germany|Germany|2006-07-27|2008-12-22T00:00:00Z|E4, partial [Erinaceus europaeus papillomavirus 1]
# Database: ref_euk_rep_genomes
# 0 hits found
# TBLASTN 2.13.0+
# Query: YP_002427695.1 |minor capsid protein|Dyoetapapillomavirus 1|Dyoetapapillomavirus|Papillomaviridae|Erinaceus europaeus|Germany|Germany|2006-07-27|2008-12-22T00:00:00Z|minor capsid protein [Erinaceus europaeus papillomavirus 1]
# Database: ref_euk_rep_genomes
# Fields: query acc., subject acc., subject sci names, s. start, s. end, evalue, alignment length, % identity
# 1 hits found
YP_002427695.1	NW_023450026	Manis javanica	2370	901	2.97e-42	511	34.442
# TBLASTN 2.13.0+
# Query: YP_002427696.1 |major capsid protein|Dyoetapapillomavirus 1|Dyoetapapillomavirus|Papillomaviridae|Erinaceus europaeus|Germany|Germany|2006-07-27|2008-12-22T00:00:00Z|major capsid protein [Erinaceus europaeus papillomavirus 1]
# Database: ref_euk_rep_genomes
# Fields: query acc., subject acc., subject sci names, s. start, s. end, evalue, alignment length, % identity
# 2 hits found
YP_002427696.1	NW_023450026	Manis javanica	878	15	2.01e-97	293	53.584
YP_002427696.1	NW_023450026	Manis javanica	7300	6656	3.61e-63	216	52.315
# TBLASTN 2.13.0+
# Query: YP_002308357.1 |E6|Dyozetapapillomavirus 1|Dyozetapapillomavirus|Papillomaviridae|Caretta caretta|USA|USA||2008-11-07T00:00:00Z|E6 [Caretta caretta papillomavirus 1]
# Database: ref_euk_rep_genomes
# 0 hits found
# TBLASTN 2.13.0+
# Query: YP_002308358.1 |E7|Dyozetapapillomavirus 1|Dyozetapapillomavirus|Papillomaviridae|Caretta caretta|USA|USA||2008-11-07T00:00:00Z|E7 [Caretta caretta papillomavirus 1]
# Database: ref_euk_rep_genomes
# 0 hits found
# TBLASTN 2.13.0+
# Query: YP_002308359.1 |E1|Dyozetapapillomavirus 1|Dyozetapapillomavirus|Papillomaviridae|Caretta caretta|USA|USA||2008-11-07T00:00:00Z|E1 [Caretta caretta papillomavirus 1]
# Database: ref_euk_rep_genomes
# Fields: query acc., subject acc., subject sci names, s. start, s. end, evalue, alignment length, % identity
# 1 hits found
YP_002308359.1	NW_023450026	Manis javanica	5252	3633	4.39e-103	564	37.589
# TBLASTN 2.13.0+
# Query: YP_002308360.1 |E2 regulatory protein|Dyozetapapillomavirus 1|Dyozetapapillomavirus|Papillomaviridae|Caretta caretta|USA|USA||2008-11-07T00:00:00Z|E2 regulatory protein [Caretta caretta papillomavirus 1]
# Database: ref_euk_rep_genomes
# 0 hits found
# TBLASTN 2.13.0+
# Query: YP_002308361.1 |putative E4 protein|Dyozetapapillomavirus 1|Dyozetapapillomavirus|Papillomaviridae|Caretta caretta|USA|USA||2008-11-07T00:00:00Z|putative E4 protein [Caretta caretta papillomavirus 1]
# Database: ref_euk_rep_genomes
# 0 hits found
# TBLASTN 2.13.0+
# Query: YP_002308362.1 |L2 capsid protein|Dyozetapapillomavirus 1|Dyozetapapillomavirus|Papillomaviridae|Caretta caretta|USA|USA||2008-11-07T00:00:00Z|L2 capsid protein [Caretta caretta papillomavirus 1]
# Database: ref_euk_rep_genomes
# 0 hits found
# TBLASTN 2.13.0+
# Query: YP_002308363.1 |major capsid L1 protein|Dyozetapapillomavirus 1|Dyozetapapillomavirus|Papillomaviridae|Caretta caretta|USA|USA||2008-11-07T00:00:00Z|major capsid L1 protein [Caretta caretta papillomavirus 1]
# Database: ref_euk_rep_genomes
# Fields: query acc., subject acc., subject sci names, s. start, s. end, evalue, alignment length, % identity
# 2 hits found
YP_002308363.1	NW_023450026	Manis javanica	878	9	1.86e-67	290	41.724
YP_002308363.1	NW_023450026	Manis javanica	7300	6674	3.74e-41	209	43.062
# TBLASTN 2.13.0+
# Query: YP_002235538.1 |E6|Dyodeltapapillomavirus 1|Dyodeltapapillomavirus|Papillomaviridae||Belgium|Belgium||2008-09-25T00:00:00Z|E6 [Sus scrofa papillomavirus 1]
# Database: ref_euk_rep_genomes
# 0 hits found
# TBLASTN 2.13.0+
# Query: YP_002235539.1 |E1|Dyodeltapapillomavirus 1|Dyodeltapapillomavirus|Papillomaviridae||Belgium|Belgium||2008-09-25T00:00:00Z|E1 [Sus scrofa papillomavirus 1]
# Database: ref_euk_rep_genomes
# Fields: query acc., subject acc., subject sci names, s. start, s. end, evalue, alignment length, % identity
# 1 hits found
YP_002235539.1	NW_023450026	Manis javanica	5360	3597	3.86e-152	596	43.960
# TBLASTN 2.13.0+
# Query: YP_002235540.1 |E2|Dyodeltapapillomavirus 1|Dyodeltapapillomavirus|Papillomaviridae||Belgium|Belgium||2008-09-25T00:00:00Z|E2 [Sus scrofa papillomavirus 1]
# Database: ref_euk_rep_genomes
# Fields: query acc., subject acc., subject sci names, s. start, s. end, evalue, alignment length, % identity
# 1 hits found
YP_002235540.1	NW_023450026	Manis javanica	3643	3080	1.21e-31	188	41.489
# TBLASTN 2.13.0+
# Query: YP_002235541.1 |L2|Dyodeltapapillomavirus 1|Dyodeltapapillomavirus|Papillomaviridae||Belgium|Belgium||2008-09-25T00:00:00Z|L2 [Sus scrofa papillomavirus 1]
# Database: ref_euk_rep_genomes
# Fields: query acc., subject acc., subject sci names, s. start, s. end, evalue, alignment length, % identity
# 1 hits found
YP_002235541.1	NW_023450026	Manis javanica	2370	1420	1.05e-11	325	38.769
# TBLASTN 2.13.0+
# Query: YP_002235542.1 |major capsid L1 protein|Dyodeltapapillomavirus 1|Dyodeltapapillomavirus|Papillomaviridae||Belgium|Belgium||2008-09-25T00:00:00Z|L1 [Sus scrofa papillomavirus 1]
# Database: ref_euk_rep_genomes
# Fields: query acc., subject acc., subject sci names, s. start, s. end, evalue, alignment length, % identity
# 2 hits found
YP_002235542.1	NW_023450026	Manis javanica	917	3	3.28e-105	307	56.026
YP_002235542.1	NW_023450026	Manis javanica	7306	6659	3.97e-65	216	59.722
# TBLASTN 2.13.0+
# Query: YP_002242153.1 |putative E4 protein|Dyodeltapapillomavirus 1|Dyodeltapapillomavirus|Papillomaviridae||Belgium|Belgium||2008-09-25T00:00:00Z|putative E4 protein, partial [Sus scrofa papillomavirus 1]
# Database: ref_euk_rep_genomes
# 0 hits found
# TBLASTN 2.13.0+
# Query: YP_002117840.1 |E6|Upsilonpapillomavirus 1|Upsilonpapillomavirus|Papillomaviridae|Tursiops truncatus|Portugal|Portugal||2008-08-05T00:00:00Z|E6 [Tursiops truncatus papillomavirus 1]
# Database: ref_euk_rep_genomes
# 0 hits found
# TBLASTN 2.13.0+
# Query: YP_002117841.1 |E1|Upsilonpapillomavirus 1|Upsilonpapillomavirus|Papillomaviridae|Tursiops truncatus|Portugal|Portugal||2008-08-05T00:00:00Z|E1 [Tursiops truncatus papillomavirus 1]
# Database: ref_euk_rep_genomes
# Fields: query acc., subject acc., subject sci names, s. start, s. end, evalue, alignment length, % identity
# 1 hits found
YP_002117841.1	NW_023450026	Manis javanica	5372	3606	1.91e-144	631	42.948
# TBLASTN 2.13.0+
# Query: YP_002117842.1 |E2|Upsilonpapillomavirus 1|Upsilonpapillomavirus|Papillomaviridae|Tursiops truncatus|Portugal|Portugal||2008-08-05T00:00:00Z|E2 [Tursiops truncatus papillomavirus 1]
# Database: ref_euk_rep_genomes
# Fields: query acc., subject acc., subject sci names, s. start, s. end, evalue, alignment length, % identity
# 1 hits found
YP_002117842.1	NW_023450026	Manis javanica	3643	3074	1.45e-33	190	35.789
# TBLASTN 2.13.0+
# Query: YP_002117843.1 |E4|Upsilonpapillomavirus 1|Upsilonpapillomavirus|Papillomaviridae|Tursiops truncatus|Portugal|Portugal||2008-08-05T00:00:00Z|E4 [Tursiops truncatus papillomavirus 1]
# Database: ref_euk_rep_genomes
# 0 hits found
# TBLASTN 2.13.0+
# Query: YP_002117844.1 |E5|Upsilonpapillomavirus 1|Upsilonpapillomavirus|Papillomaviridae|Tursiops truncatus|Portugal|Portugal||2008-08-05T00:00:00Z|E5, partial [Tursiops truncatus papillomavirus 1]
# Database: ref_euk_rep_genomes
# 0 hits found
# TBLASTN 2.13.0+
# Query: YP_002117845.1 |L2|Upsilonpapillomavirus 1|Upsilonpapillomavirus|Papillomaviridae|Tursiops truncatus|Portugal|Portugal||2008-08-05T00:00:00Z|L2 [Tursiops truncatus papillomavirus 1]
# Database: ref_euk_rep_genomes
# Fields: query acc., subject acc., subject sci names, s. start, s. end, evalue, alignment length, % identity
# 1 hits found
YP_002117845.1	NW_023450026	Manis javanica	2370	1237	9.09e-14	437	28.604
# TBLASTN 2.13.0+
# Query: YP_002117846.1 |L1|Upsilonpapillomavirus 1|Upsilonpapillomavirus|Papillomaviridae|Tursiops truncatus|Portugal|Portugal||2008-08-05T00:00:00Z|L1 [Tursiops truncatus papillomavirus 1]
# Database: ref_euk_rep_genomes
# Fields: query acc., subject acc., subject sci names, s. start, s. end, evalue, alignment length, % identity
# 2 hits found
YP_002117846.1	NW_023450026	Manis javanica	839	3	5.58e-64	286	43.706
YP_002117846.1	NW_023450026	Manis javanica	7276	6662	3.06e-50	207	46.860
# TBLASTN 2.13.0+
# Query: YP_002004567.1 |E6|Deltapapillomavirus 5|Deltapapillomavirus|Papillomaviridae|Capreolus capreolus|Hungary|Hungary||2008-07-15T00:00:00Z|E6 [Capreolus capreolus papillomavirus 1]
# Database: ref_euk_rep_genomes
# 0 hits found
# TBLASTN 2.13.0+
# Query: YP_002004568.1 |E7|Deltapapillomavirus 5|Deltapapillomavirus|Papillomaviridae|Capreolus capreolus|Hungary|Hungary||2008-07-15T00:00:00Z|E7 [Capreolus capreolus papillomavirus 1]
# Database: ref_euk_rep_genomes
# 0 hits found
# TBLASTN 2.13.0+
# Query: YP_002004569.1 |E1|Deltapapillomavirus 5|Deltapapillomavirus|Papillomaviridae|Capreolus capreolus|Hungary|Hungary||2008-07-15T00:00:00Z|E1 [Capreolus capreolus papillomavirus 1]
# Database: ref_euk_rep_genomes
# Fields: query acc., subject acc., subject sci names, s. start, s. end, evalue, alignment length, % identity
# 1 hits found
YP_002004569.1	NW_023450026	Manis javanica	5249	3597	9.86e-130	570	38.596
# TBLASTN 2.13.0+
# Query: YP_002004570.1 |E2|Deltapapillomavirus 5|Deltapapillomavirus|Papillomaviridae|Capreolus capreolus|Hungary|Hungary||2008-07-15T00:00:00Z|E2 [Capreolus capreolus papillomavirus 1]
# Database: ref_euk_rep_genomes
# Fields: query acc., subject acc., subject sci names, s. start, s. end, evalue, alignment length, % identity
# 1 hits found
YP_002004570.1	NW_023450026	Manis javanica	3643	3041	6.94e-32	201	39.303
# TBLASTN 2.13.0+
# Query: YP_002004571.1 |E4|Deltapapillomavirus 5|Deltapapillomavirus|Papillomaviridae|Capreolus capreolus|Hungary|Hungary||2008-07-15T00:00:00Z|E4 [Capreolus capreolus papillomavirus 1]
# Database: ref_euk_rep_genomes
# 0 hits found
# TBLASTN 2.13.0+
# Query: YP_002004572.1 |E5|Deltapapillomavirus 5|Deltapapillomavirus|Papillomaviridae|Capreolus capreolus|Hungary|Hungary||2008-07-15T00:00:00Z|E5 [Capreolus capreolus papillomavirus 1]
# Database: ref_euk_rep_genomes
# 0 hits found
# TBLASTN 2.13.0+
# Query: YP_002004573.1 |L2|Deltapapillomavirus 5|Deltapapillomavirus|Papillomaviridae|Capreolus capreolus|Hungary|Hungary||2008-07-15T00:00:00Z|L2 [Capreolus capreolus papillomavirus 1]
# Database: ref_euk_rep_genomes
# Fields: query acc., subject acc., subject sci names, s. start, s. end, evalue, alignment length, % identity
# 1 hits found
YP_002004573.1	NW_023450026	Manis javanica	2373	1090	4.62e-11	458	30.349
# TBLASTN 2.13.0+
# Query: YP_002004574.1 |L1|Deltapapillomavirus 5|Deltapapillomavirus|Papillomaviridae|Capreolus capreolus|Hungary|Hungary||2008-07-15T00:00:00Z|L1 [Capreolus capreolus papillomavirus 1]
# Database: ref_euk_rep_genomes
# Fields: query acc., subject acc., subject sci names, s. start, s. end, evalue, alignment length, % identity
# 2 hits found
YP_002004574.1	NW_023450026	Manis javanica	878	24	1.32e-85	285	51.228
YP_002004574.1	NW_023450026	Manis javanica	7273	6635	4.19e-59	213	49.296
# BLAST processed 56 queries
# TBLASTN 2.13.0+
# Query: YP_001955935.1 |minor capsid protein|Bandicoot papillomatosis carcinomatosis virus type 2||Papillomaviridae|Isoodon obesulus|Australia|Australia||2008-06-06T00:00:00Z|minor capsid protein [Bandicoot papillomatosis carcinomatosis virus type 2]
# Database: ref_euk_rep_genomes
# 0 hits found
# TBLASTN 2.13.0+
# Query: YP_001955936.1 |major capsid L1 protein|Bandicoot papillomatosis carcinomatosis virus type 2||Papillomaviridae|Isoodon obesulus|Australia|Australia||2008-06-06T00:00:00Z|major capsid protein [Bandicoot papillomatosis carcinomatosis virus type 2]
# Database: ref_euk_rep_genomes
# Fields: query acc., subject acc., subject sci names, s. start, s. end, evalue, alignment length, % identity
# 2 hits found
YP_001955936.1	NW_023450026	Manis javanica	878	21	4.35e-96	290	54.828
YP_001955936.1	NW_023450026	Manis javanica	7306	6656	5.22e-54	219	48.858
# TBLASTN 2.13.0+
# Query: YP_001955937.1 |small t antigen|Bandicoot papillomatosis carcinomatosis virus type 2||Papillomaviridae|Isoodon obesulus|Australia|Australia||2008-06-06T00:00:00Z|small t antigen [Bandicoot papillomatosis carcinomatosis virus type 2]
# Database: ref_euk_rep_genomes
# 0 hits found
# TBLASTN 2.13.0+
# Query: YP_001931969.1 |E6|Omegapapillomavirus 1|Omegapapillomavirus|Papillomaviridae||Denmark|Denmark||2008-05-23T00:00:00Z|E6 [Ursus maritimus papillomavirus 1]
# Database: ref_euk_rep_genomes
# Fields: query acc., subject acc., subject sci names, s. start, s. end, evalue, alignment length, % identity
# 1 hits found
YP_001931969.1	NW_023450026	Manis javanica	6064	5660	7.04e-11	135	28.889
# TBLASTN 2.13.0+
# Query: YP_001931970.1 |E1|Omegapapillomavirus 1|Omegapapillomavirus|Papillomaviridae||Denmark|Denmark||2008-05-23T00:00:00Z|E1 [Ursus maritimus papillomavirus 1]
# Database: ref_euk_rep_genomes
# Fields: query acc., subject acc., subject sci names, s. start, s. end, evalue, alignment length, % identity
# 1 hits found
YP_001931970.1	NW_023450026	Manis javanica	5381	3606	4.20e-156	620	44.516
# TBLASTN 2.13.0+
# Query: YP_001931971.1 |E2|Omegapapillomavirus 1|Omegapapillomavirus|Papillomaviridae||Denmark|Denmark||2008-05-23T00:00:00Z|E2 [Ursus maritimus papillomavirus 1]
# Database: ref_euk_rep_genomes
# Fields: query acc., subject acc., subject sci names, s. start, s. end, evalue, alignment length, % identity
# 1 hits found
YP_001931971.1	NW_023450026	Manis javanica	3658	3047	1.54e-35	205	38.537
# TBLASTN 2.13.0+
# Query: YP_001931972.1 |L2|Omegapapillomavirus 1|Omegapapillomavirus|Papillomaviridae||Denmark|Denmark||2008-05-23T00:00:00Z|L2 [Ursus maritimus papillomavirus 1]
# Database: ref_euk_rep_genomes
# Fields: query acc., subject acc., subject sci names, s. start, s. end, evalue, alignment length, % identity
# 1 hits found
YP_001931972.1	NW_023450026	Manis javanica	2382	862	2.78e-30	537	32.402
# TBLASTN 2.13.0+
# Query: YP_001931973.1 |L1|Omegapapillomavirus 1|Omegapapillomavirus|Papillomaviridae||Denmark|Denmark||2008-05-23T00:00:00Z|L1 [Ursus maritimus papillomavirus 1]
# Database: ref_euk_rep_genomes
# Fields: query acc., subject acc., subject sci names, s. start, s. end, evalue, alignment length, % identity
# 2 hits found
YP_001931973.1	NW_023450026	Manis javanica	878	6	2.47e-106	292	56.849
YP_001931973.1	NW_023450026	Manis javanica	7306	6659	1.32e-61	216	48.148
# TBLASTN 2.13.0+
# Query: YP_001672008.1 |E6 protein|Gammapapillomavirus 5|Gammapapillomavirus|Papillomaviridae||Austria|Austria||2008-02-11T00:00:00Z|E6 protein [Human papillomavirus type 88]
# Database: ref_euk_rep_genomes
# 0 hits found
# TBLASTN 2.13.0+
# Query: YP_001672009.1 |E7 protein|Gammapapillomavirus 5|Gammapapillomavirus|Papillomaviridae||Austria|Austria||2008-02-11T00:00:00Z|E7 protein [Human papillomavirus type 88]
# Database: ref_euk_rep_genomes
# 0 hits found
# TBLASTN 2.13.0+
# Query: YP_001672010.1 |E1|Gammapapillomavirus 5|Gammapapillomavirus|Papillomaviridae||Austria|Austria||2008-02-11T00:00:00Z|E1 protein [Human papillomavirus type 88]
# Database: ref_euk_rep_genomes
# Fields: query acc., subject acc., subject sci names, s. start, s. end, evalue, alignment length, % identity
# 1 hits found
YP_001672010.1	NW_023450026	Manis javanica	5261	3606	7.74e-161	564	47.163
# TBLASTN 2.13.0+
# Query: YP_001672011.1 |E2 protein|Gammapapillomavirus 5|Gammapapillomavirus|Papillomaviridae||Austria|Austria||2008-02-11T00:00:00Z|E2 protein [Human papillomavirus type 88]
# Database: ref_euk_rep_genomes
# Fields: query acc., subject acc., subject sci names, s. start, s. end, evalue, alignment length, % identity
# 1 hits found
YP_001672011.1	NW_023450026	Manis javanica	3661	3071	5.83e-50	198	45.455
# TBLASTN 2.13.0+
# Query: YP_001672012.1 |E4 protein|Gammapapillomavirus 5|Gammapapillomavirus|Papillomaviridae||Austria|Austria||2008-02-11T00:00:00Z|E4 protein [Human papillomavirus type 88]
# Database: ref_euk_rep_genomes
# 0 hits found
# TBLASTN 2.13.0+
# Query: YP_001672013.1 |L2 protein|Gammapapillomavirus 5|Gammapapillomavirus|Papillomaviridae||Austria|Austria||2008-02-11T00:00:00Z|L2 protein [Human papillomavirus type 88]
# Database: ref_euk_rep_genomes
# Fields: query acc., subject acc., subject sci names, s. start, s. end, evalue, alignment length, % identity
# 1 hits found
YP_001672013.1	NW_023450026	Manis javanica	1626	922	1.24e-23	252	39.286
# TBLASTN 2.13.0+
# Query: YP_001672014.1 |major capsid L1 protein|Gammapapillomavirus 5|Gammapapillomavirus|Papillomaviridae||Austria|Austria||2008-02-11T00:00:00Z|L1 protein [Human papillomavirus type 88]
# Database: ref_euk_rep_genomes
# Fields: query acc., subject acc., subject sci names, s. start, s. end, evalue, alignment length, % identity
# 2 hits found
YP_001672014.1	NW_023450026	Manis javanica	878	51	4.70e-85	280	50.357
YP_001672014.1	NW_023450026	Manis javanica	7306	6656	7.34e-58	220	51.364
# TBLASTN 2.13.0+
# Query: YP_001648800.1 |transforming protein|Chipapillomavirus 2|Chipapillomavirus|Papillomaviridae|Canis lupus familiaris||||2008-01-03T00:00:00Z|transforming protein [Canis familiaris papillomavirus 4]
# Database: ref_euk_rep_genomes
# Fields: query acc., subject acc., subject sci names, s. start, s. end, evalue, alignment length, % identity
# 1 hits found
YP_001648800.1	NW_023450026	Manis javanica	6058	5624	1.18e-10	147	28.571
# TBLASTN 2.13.0+
# Query: YP_001648801.1 |transforming protein|Chipapillomavirus 2|Chipapillomavirus|Papillomaviridae|Canis lupus familiaris||||2008-01-03T00:00:00Z|transforming protein [Canis familiaris papillomavirus 4]
# Database: ref_euk_rep_genomes
# 0 hits found
# TBLASTN 2.13.0+
# Query: YP_001648802.1 |E1|Chipapillomavirus 2|Chipapillomavirus|Papillomaviridae|Canis lupus familiaris||||2008-01-03T00:00:00Z|replication protein [Canis familiaris papillomavirus 4]
# Database: ref_euk_rep_genomes
# Fields: query acc., subject acc., subject sci names, s. start, s. end, evalue, alignment length, % identity
# 1 hits found
YP_001648802.1	NW_023450026	Manis javanica	5255	3588	9.18e-144	589	44.143
# TBLASTN 2.13.0+
# Query: YP_001648803.1 |regulatory protein|Chipapillomavirus 2|Chipapillomavirus|Papillomaviridae|Canis lupus familiaris||||2008-01-03T00:00:00Z|regulatory protein [Canis familiaris papillomavirus 4]
# Database: ref_euk_rep_genomes
# Fields: query acc., subject acc., subject sci names, s. start, s. end, evalue, alignment length, % identity
# 1 hits found
YP_001648803.1	NW_023450026	Manis javanica	3643	3080	5.62e-42	188	43.085
# TBLASTN 2.13.0+
# Query: YP_001648804.1 |minor capsid protein|Chipapillomavirus 2|Chipapillomavirus|Papillomaviridae|Canis lupus familiaris||||2008-01-03T00:00:00Z|minor capsid protein [Canis familiaris papillomavirus 4]
# Database: ref_euk_rep_genomes
# Fields: query acc., subject acc., subject sci names, s. start, s. end, evalue, alignment length, % identity
# 1 hits found
YP_001648804.1	NW_023450026	Manis javanica	1899	991	1.22e-21	324	33.951
# TBLASTN 2.13.0+
# Query: YP_001648805.1 |major capsid L1 protein|Chipapillomavirus 2|Chipapillomavirus|Papillomaviridae|Canis lupus familiaris||||2008-01-03T00:00:00Z|major capsid protein [Canis familiaris papillomavirus 4]
# Database: ref_euk_rep_genomes
# Fields: query acc., subject acc., subject sci names, s. start, s. end, evalue, alignment length, % identity
# 2 hits found
YP_001648805.1	NW_023450026	Manis javanica	878	21	3.03e-99	288	56.944
YP_001648805.1	NW_023450026	Manis javanica	7306	6656	8.30e-63	219	56.621
# TBLASTN 2.13.0+
# Query: YP_001595471.1 |minor structural protein|Bandicoot papillomatosis carcinomatosis virus type 1||Papillomaviridae|Perameles bougainville|Australia|Australia||2007-12-04T00:00:00Z|minor structural protein [Bandicoot papillomatosis carcinomatosis virus type 1]
# Database: ref_euk_rep_genomes
# 0 hits found
# TBLASTN 2.13.0+
# Query: YP_001595472.1 |major capsid L1 protein|Bandicoot papillomatosis carcinomatosis virus type 1||Papillomaviridae|Perameles bougainville|Australia|Australia||2007-12-04T00:00:00Z|major structural protein [Bandicoot papillomatosis carcinomatosis virus type 1]
# Database: ref_euk_rep_genomes
# Fields: query acc., subject acc., subject sci names, s. start, s. end, evalue, alignment length, % identity
# 2 hits found
YP_001595472.1	NW_023450026	Manis javanica	878	21	1.34e-95	290	54.483
YP_001595472.1	NW_023450026	Manis javanica	7300	6656	6.69e-59	217	51.152
# TBLASTN 2.13.0+
# Query: YP_001595473.1 |putative small T antigen|Bandicoot papillomatosis carcinomatosis virus type 1||Papillomaviridae|Perameles bougainville|Australia|Australia||2007-12-04T00:00:00Z|putative small T antigen [Bandicoot papillomatosis carcinomatosis virus type 1]
# Database: ref_euk_rep_genomes
# 0 hits found
# TBLASTN 2.13.0+
# Query: YP_873939.1 |E6|Pipapillomavirus 2|Pipapillomavirus|Papillomaviridae|Micromys minutus|USA: Chicago Illinois|USA||2006-11-17T00:00:00Z|E6 [Micromys minutus papillomavirus 1]
# Database: ref_euk_rep_genomes
# 0 hits found
# TBLASTN 2.13.0+
# Query: YP_873940.1 |E7|Pipapillomavirus 2|Pipapillomavirus|Papillomaviridae|Micromys minutus|USA: Chicago Illinois|USA||2006-11-17T00:00:00Z|E7 [Micromys minutus papillomavirus 1]
# Database: ref_euk_rep_genomes
# 0 hits found
# TBLASTN 2.13.0+
# Query: YP_873941.1 |E1|Pipapillomavirus 2|Pipapillomavirus|Papillomaviridae|Micromys minutus|USA: Chicago Illinois|USA||2006-11-17T00:00:00Z|E1 [Micromys minutus papillomavirus 1]
# Database: ref_euk_rep_genomes
# Fields: query acc., subject acc., subject sci names, s. start, s. end, evalue, alignment length, % identity
# 1 hits found
YP_873941.1	NW_023450026	Manis javanica	5333	3588	1.12e-153	605	44.463
# TBLASTN 2.13.0+
# Query: YP_873942.1 |E2|Pipapillomavirus 2|Pipapillomavirus|Papillomaviridae|Micromys minutus|USA: Chicago Illinois|USA||2006-11-17T00:00:00Z|E2 [Micromys minutus papillomavirus 1]
# Database: ref_euk_rep_genomes
# Fields: query acc., subject acc., subject sci names, s. start, s. end, evalue, alignment length, % identity
# 1 hits found
YP_873942.1	NW_023450026	Manis javanica	3643	2381	2.05e-70	429	36.597
# TBLASTN 2.13.0+
# Query: YP_873943.1 |E4|Pipapillomavirus 2|Pipapillomavirus|Papillomaviridae|Micromys minutus|USA: Chicago Illinois|USA||2006-11-17T00:00:00Z|E4, partial [Micromys minutus papillomavirus 1]
# Database: ref_euk_rep_genomes
# 0 hits found
# TBLASTN 2.13.0+
# Query: YP_873944.1 |L2|Pipapillomavirus 2|Pipapillomavirus|Papillomaviridae|Micromys minutus|USA: Chicago Illinois|USA||2006-11-17T00:00:00Z|L2 [Micromys minutus papillomavirus 1]
# Database: ref_euk_rep_genomes
# Fields: query acc., subject acc., subject sci names, s. start, s. end, evalue, alignment length, % identity
# 1 hits found
YP_873944.1	NW_023450026	Manis javanica	2385	898	3.62e-42	557	35.009
# TBLASTN 2.13.0+
# Query: YP_873945.1 |L1|Pipapillomavirus 2|Pipapillomavirus|Papillomaviridae|Micromys minutus|USA: Chicago Illinois|USA||2006-11-17T00:00:00Z|L1 [Micromys minutus papillomavirus 1]
# Database: ref_euk_rep_genomes
# Fields: query acc., subject acc., subject sci names, s. start, s. end, evalue, alignment length, % identity
# 2 hits found
YP_873945.1	NW_023450026	Manis javanica	902	6	7.07e-82	305	53.115
YP_873945.1	NW_023450026	Manis javanica	7306	6635	1.96e-58	229	48.908
# TBLASTN 2.13.0+
# Query: YP_803388.1 |E6|Pipapillomavirus 2|Pipapillomavirus|Papillomaviridae||Germany|Germany||2006-10-24T00:00:00Z|E6 [Mastomys coucha papillomavirus 2]
# Database: ref_euk_rep_genomes
# 0 hits found
# TBLASTN 2.13.0+
# Query: YP_803389.1 |E7|Pipapillomavirus 2|Pipapillomavirus|Papillomaviridae||Germany|Germany||2006-10-24T00:00:00Z|E7 [Mastomys coucha papillomavirus 2]
# Database: ref_euk_rep_genomes
# 0 hits found
# TBLASTN 2.13.0+
# Query: YP_803390.1 |E1|Pipapillomavirus 2|Pipapillomavirus|Papillomaviridae||Germany|Germany||2006-10-24T00:00:00Z|E1 [Mastomys coucha papillomavirus 2]
# Database: ref_euk_rep_genomes
# Fields: query acc., subject acc., subject sci names, s. start, s. end, evalue, alignment length, % identity
# 1 hits found
YP_803390.1	NW_023450026	Manis javanica	5342	3576	3.34e-147	612	43.791
# TBLASTN 2.13.0+
# Query: YP_803391.1 |E2|Pipapillomavirus 2|Pipapillomavirus|Papillomaviridae||Germany|Germany||2006-10-24T00:00:00Z|E2 [Mastomys coucha papillomavirus 2]
# Database: ref_euk_rep_genomes
# Fields: query acc., subject acc., subject sci names, s. start, s. end, evalue, alignment length, % identity
# 1 hits found
YP_803391.1	NW_023450026	Manis javanica	3643	2381	9.43e-59	425	34.824
# TBLASTN 2.13.0+
# Query: YP_803392.1 |L2|Pipapillomavirus 2|Pipapillomavirus|Papillomaviridae||Germany|Germany||2006-10-24T00:00:00Z|L2 [Mastomys coucha papillomavirus 2]
# Database: ref_euk_rep_genomes
# Fields: query acc., subject acc., subject sci names, s. start, s. end, evalue, alignment length, % identity
# 1 hits found
YP_803392.1	NW_023450026	Manis javanica	2385	907	5.06e-28	542	32.657
# TBLASTN 2.13.0+
# Query: YP_803393.1 |major capsid L1 protein|Pipapillomavirus 2|Pipapillomavirus|Papillomaviridae||Germany|Germany||2006-10-24T00:00:00Z|major capsid L1 protein [Mastomys coucha papillomavirus 2]
# Database: ref_euk_rep_genomes
# Fields: query acc., subject acc., subject sci names, s. start, s. end, evalue, alignment length, % identity
# 2 hits found
YP_803393.1	NW_023450026	Manis javanica	902	15	2.78e-93	301	53.488
YP_803393.1	NW_023450026	Manis javanica	7294	6638	1.47e-57	219	48.858
# TBLASTN 2.13.0+
# Query: YP_717901.1 |putative transforming protein|Chipapillomavirus 1|Chipapillomavirus|Papillomaviridae|Canis lupus familiaris|Switzerland: Zurich|Switzerland||2006-08-25T00:00:00Z|putative transforming protein [Canis familiaris papillomavirus 3]
# Database: ref_euk_rep_genomes
# Fields: query acc., subject acc., subject sci names, s. start, s. end, evalue, alignment length, % identity
# 1 hits found
YP_717901.1	NW_023450026	Manis javanica	6061	5651	9.46e-13	137	30.657
# TBLASTN 2.13.0+
# Query: YP_717902.1 |putative transforming protein|Chipapillomavirus 1|Chipapillomavirus|Papillomaviridae|Canis lupus familiaris|Switzerland: Zurich|Switzerland||2006-08-25T00:00:00Z|putative transforming protein [Canis familiaris papillomavirus 3]
# Database: ref_euk_rep_genomes
# 0 hits found
# TBLASTN 2.13.0+
# Query: YP_717903.1 |E1|Chipapillomavirus 1|Chipapillomavirus|Papillomaviridae|Canis lupus familiaris|Switzerland: Zurich|Switzerland||2006-08-25T00:00:00Z|E1 [Canis familiaris papillomavirus 3]
# Database: ref_euk_rep_genomes
# Fields: query acc., subject acc., subject sci names, s. start, s. end, evalue, alignment length, % identity
# 1 hits found
YP_717903.1	NW_023450026	Manis javanica	5360	3594	1.25e-157	619	45.234
# TBLASTN 2.13.0+
# Query: YP_717904.1 |putative regulatory protein|Chipapillomavirus 1|Chipapillomavirus|Papillomaviridae|Canis lupus familiaris|Switzerland: Zurich|Switzerland||2006-08-25T00:00:00Z|putative regulatory protein [Canis familiaris papillomavirus 3]
# Database: ref_euk_rep_genomes
# Fields: query acc., subject acc., subject sci names, s. start, s. end, evalue, alignment length, % identity
# 1 hits found
YP_717904.1	NW_023450026	Manis javanica	3643	3080	1.17e-47	188	46.277
# TBLASTN 2.13.0+
# Query: YP_717905.1 |putative minor capsid protein|Chipapillomavirus 1|Chipapillomavirus|Papillomaviridae|Canis lupus familiaris|Switzerland: Zurich|Switzerland||2006-08-25T00:00:00Z|putative minor capsid protein [Canis familiaris papillomavirus 3]
# Database: ref_euk_rep_genomes
# Fields: query acc., subject acc., subject sci names, s. start, s. end, evalue, alignment length, % identity
# 1 hits found
YP_717905.1	NW_023450026	Manis javanica	2370	1093	2.24e-31	471	37.580
# TBLASTN 2.13.0+
# Query: YP_717906.1 |major capsid L1 protein|Chipapillomavirus 1|Chipapillomavirus|Papillomaviridae|Canis lupus familiaris|Switzerland: Zurich|Switzerland||2006-08-25T00:00:00Z|major capsid L1 protein [Canis familiaris papillomavirus 3]
# Database: ref_euk_rep_genomes
# Fields: query acc., subject acc., subject sci names, s. start, s. end, evalue, alignment length, % identity
# 2 hits found
YP_717906.1	NW_023450026	Manis javanica	878	3	9.07e-102	294	56.463
YP_717906.1	NW_023450026	Manis javanica	7306	6656	1.34e-66	217	55.300
# TBLASTN 2.13.0+
# Query: YP_717907.1 |E6|Psipapillomavirus 1|Psipapillomavirus|Papillomaviridae|Rousettus aegyptiacus|USA|USA||2006-08-25T00:00:00Z|E6 [Rousettus aegyptiacus papillomavirus 1]
# Database: ref_euk_rep_genomes
# 0 hits found
# TBLASTN 2.13.0+
# Query: YP_717908.1 |E7|Psipapillomavirus 1|Psipapillomavirus|Papillomaviridae|Rousettus aegyptiacus|USA|USA||2006-08-25T00:00:00Z|E7 [Rousettus aegyptiacus papillomavirus 1]
# Database: ref_euk_rep_genomes
# 0 hits found
# TBLASTN 2.13.0+
# Query: YP_717909.1 |E1|Psipapillomavirus 1|Psipapillomavirus|Papillomaviridae|Rousettus aegyptiacus|USA|USA||2006-08-25T00:00:00Z|E1 [Rousettus aegyptiacus papillomavirus 1]
# Database: ref_euk_rep_genomes
# Fields: query acc., subject acc., subject sci names, s. start, s. end, evalue, alignment length, % identity
# 1 hits found
YP_717909.1	NW_023450026	Manis javanica	4910	3597	2.13e-136	441	48.073
# TBLASTN 2.13.0+
# Query: YP_717910.1 |E2|Psipapillomavirus 1|Psipapillomavirus|Papillomaviridae|Rousettus aegyptiacus|USA|USA||2006-08-25T00:00:00Z|E2 [Rousettus aegyptiacus papillomavirus 1]
# Database: ref_euk_rep_genomes
# Fields: query acc., subject acc., subject sci names, s. start, s. end, evalue, alignment length, % identity
# 2 hits found
YP_717910.1	NW_023450026	Manis javanica	3643	3077	1.00e-41	189	43.386
YP_717910.1	NW_023450026	Manis javanica	2629	2381	3.23e-06	83	32.530
# TBLASTN 2.13.0+
# Query: YP_717911.1 |E4|Psipapillomavirus 1|Psipapillomavirus|Papillomaviridae|Rousettus aegyptiacus|USA|USA||2006-08-25T00:00:00Z|E4, partial [Rousettus aegyptiacus papillomavirus 1]
# Database: ref_euk_rep_genomes
# 0 hits found
# TBLASTN 2.13.0+
# Query: YP_717912.1 |L2|Psipapillomavirus 1|Psipapillomavirus|Papillomaviridae|Rousettus aegyptiacus|USA|USA||2006-08-25T00:00:00Z|L2 [Rousettus aegyptiacus papillomavirus 1]
# Database: ref_euk_rep_genomes
# Fields: query acc., subject acc., subject sci names, s. start, s. end, evalue, alignment length, % identity
# 1 hits found
YP_717912.1	NW_023450026	Manis javanica	2376	874	4.90e-20	572	30.594
# TBLASTN 2.13.0+
# Query: YP_717913.1 |major capsid L1 protein|Psipapillomavirus 1|Psipapillomavirus|Papillomaviridae|Rousettus aegyptiacus|USA|USA||2006-08-25T00:00:00Z|L1 [Rousettus aegyptiacus papillomavirus 1]
# Database: ref_euk_rep_genomes
# Fields: query acc., subject acc., subject sci names, s. start, s. end, evalue, alignment length, % identity
# 2 hits found
YP_717913.1	NW_023450026	Manis javanica	884	30	6.13e-86	291	50.172
YP_717913.1	NW_023450026	Manis javanica	7285	6665	1.07e-49	208	45.673
# TBLASTN 2.13.0+
# Query: YP_656474.1 |E6|Upsilonpapillomavirus 2|Upsilonpapillomavirus|Papillomaviridae|Tursiops truncatus||||2006-06-21T00:00:00Z|E6 [Tursiops truncatus papillomavirus 2]
# Database: ref_euk_rep_genomes
# 0 hits found
# TBLASTN 2.13.0+
# Query: YP_656475.1 |E1|Upsilonpapillomavirus 2|Upsilonpapillomavirus|Papillomaviridae|Tursiops truncatus||||2006-06-21T00:00:00Z|E1 [Tursiops truncatus papillomavirus 2]
# Database: ref_euk_rep_genomes
# Fields: query acc., subject acc., subject sci names, s. start, s. end, evalue, alignment length, % identity
# 1 hits found
YP_656475.1	NW_023450026	Manis javanica	5360	3606	1.58e-128	626	39.936
# BLAST processed 52 queries
# TBLASTN 2.13.0+
# Query: YP_656476.1 |E2|Upsilonpapillomavirus 2|Upsilonpapillomavirus|Papillomaviridae|Tursiops truncatus||||2006-06-21T00:00:00Z|E2 [Tursiops truncatus papillomavirus 2]
# Database: ref_euk_rep_genomes
# Fields: query acc., subject acc., subject sci names, s. start, s. end, evalue, alignment length, % identity
# 1 hits found
YP_656476.1	NW_023450026	Manis javanica	3661	3065	7.93e-32	199	38.191
# TBLASTN 2.13.0+
# Query: YP_656477.1 |E4|Upsilonpapillomavirus 2|Upsilonpapillomavirus|Papillomaviridae|Tursiops truncatus||||2006-06-21T00:00:00Z|E4 [Tursiops truncatus papillomavirus 2]
# Database: ref_euk_rep_genomes
# 0 hits found
# TBLASTN 2.13.0+
# Query: YP_656478.1 |E5|Upsilonpapillomavirus 2|Upsilonpapillomavirus|Papillomaviridae|Tursiops truncatus||||2006-06-21T00:00:00Z|E5 [Tursiops truncatus papillomavirus 2]
# Database: ref_euk_rep_genomes
# 0 hits found
# TBLASTN 2.13.0+
# Query: YP_656479.1 |L2|Upsilonpapillomavirus 2|Upsilonpapillomavirus|Papillomaviridae|Tursiops truncatus||||2006-06-21T00:00:00Z|L2 [Tursiops truncatus papillomavirus 2]
# Database: ref_euk_rep_genomes
# Fields: query acc., subject acc., subject sci names, s. start, s. end, evalue, alignment length, % identity
# 1 hits found
YP_656479.1	NW_023450026	Manis javanica	2373	898	1.47e-15	563	27.709
# TBLASTN 2.13.0+
# Query: YP_656480.1 |L1|Upsilonpapillomavirus 2|Upsilonpapillomavirus|Papillomaviridae|Tursiops truncatus||||2006-06-21T00:00:00Z|L1 [Tursiops truncatus papillomavirus 2]
# Database: ref_euk_rep_genomes
# Fields: query acc., subject acc., subject sci names, s. start, s. end, evalue, alignment length, % identity
# 2 hits found
YP_656480.1	NW_023450026	Manis javanica	839	33	6.02e-74	281	46.263
YP_656480.1	NW_023450026	Manis javanica	7306	6650	4.46e-58	228	47.368
# TBLASTN 2.13.0+
# Query: YP_656493.1 |E7 protein|Gammapapillomavirus 6|Gammapapillomavirus|Papillomaviridae||Costa Rica|Costa Rica||2006-06-21T00:00:00Z|E7 protein [Human papillomavirus type 103]
# Database: ref_euk_rep_genomes
# 0 hits found
# TBLASTN 2.13.0+
# Query: YP_656494.1 |E1|Gammapapillomavirus 6|Gammapapillomavirus|Papillomaviridae||Costa Rica|Costa Rica||2006-06-21T00:00:00Z|E1 protein [Human papillomavirus type 103]
# Database: ref_euk_rep_genomes
# Fields: query acc., subject acc., subject sci names, s. start, s. end, evalue, alignment length, % identity
# 1 hits found
YP_656494.1	NW_023450026	Manis javanica	5333	3606	5.07e-161	599	43.406
# TBLASTN 2.13.0+
# Query: YP_656495.1 |E2 protein|Gammapapillomavirus 6|Gammapapillomavirus|Papillomaviridae||Costa Rica|Costa Rica||2006-06-21T00:00:00Z|E2 protein [Human papillomavirus type 103]
# Database: ref_euk_rep_genomes
# Fields: query acc., subject acc., subject sci names, s. start, s. end, evalue, alignment length, % identity
# 2 hits found
YP_656495.1	NW_023450026	Manis javanica	3643	3026	6.86e-53	207	48.792
YP_656495.1	NW_023450026	Manis javanica	2707	2381	8.11e-16	109	43.119
# TBLASTN 2.13.0+
# Query: YP_656496.1 |E4 protein|Gammapapillomavirus 6|Gammapapillomavirus|Papillomaviridae||Costa Rica|Costa Rica||2006-06-21T00:00:00Z|E4 protein [Human papillomavirus type 103]
# Database: ref_euk_rep_genomes
# 0 hits found
# TBLASTN 2.13.0+
# Query: YP_656497.1 |L2 protein|Gammapapillomavirus 6|Gammapapillomavirus|Papillomaviridae||Costa Rica|Costa Rica||2006-06-21T00:00:00Z|L2 protein [Human papillomavirus type 103]
# Database: ref_euk_rep_genomes
# Fields: query acc., subject acc., subject sci names, s. start, s. end, evalue, alignment length, % identity
# 1 hits found
YP_656497.1	NW_023450026	Manis javanica	2370	1153	2.28e-30	431	34.339
# TBLASTN 2.13.0+
# Query: YP_656498.1 |major capsid L1 protein|Gammapapillomavirus 6|Gammapapillomavirus|Papillomaviridae||Costa Rica|Costa Rica||2006-06-21T00:00:00Z|L1 protein [Human papillomavirus type 103]
# Database: ref_euk_rep_genomes
# Fields: query acc., subject acc., subject sci names, s. start, s. end, evalue, alignment length, % identity
# 2 hits found
YP_656498.1	NW_023450026	Manis javanica	878	51	1.85e-90	279	54.122
YP_656498.1	NW_023450026	Manis javanica	7306	6656	1.62e-58	225	48.889
# TBLASTN 2.13.0+
# Query: YP_656499.1 |E7 protein|Gammapapillomavirus 6|Gammapapillomavirus|Papillomaviridae||Costa Rica|Costa Rica||2006-06-21T00:00:00Z|E7 protein [Human papillomavirus type 101]
# Database: ref_euk_rep_genomes
# 0 hits found
# TBLASTN 2.13.0+
# Query: YP_656500.1 |E1|Gammapapillomavirus 6|Gammapapillomavirus|Papillomaviridae||Costa Rica|Costa Rica||2006-06-21T00:00:00Z|E1 protein [Human papillomavirus type 101]
# Database: ref_euk_rep_genomes
# Fields: query acc., subject acc., subject sci names, s. start, s. end, evalue, alignment length, % identity
# 1 hits found
YP_656500.1	NW_023450026	Manis javanica	5381	3597	9.90e-152	637	40.502
# TBLASTN 2.13.0+
# Query: YP_656501.1 |E2 protein|Gammapapillomavirus 6|Gammapapillomavirus|Papillomaviridae||Costa Rica|Costa Rica||2006-06-21T00:00:00Z|E2 protein [Human papillomavirus type 101]
# Database: ref_euk_rep_genomes
# Fields: query acc., subject acc., subject sci names, s. start, s. end, evalue, alignment length, % identity
# 2 hits found
YP_656501.1	NW_023450026	Manis javanica	3643	3053	3.21e-47	197	45.685
YP_656501.1	NW_023450026	Manis javanica	2719	2381	3.72e-21	113	44.248
# TBLASTN 2.13.0+
# Query: YP_656502.1 |E4 protein|Gammapapillomavirus 6|Gammapapillomavirus|Papillomaviridae||Costa Rica|Costa Rica||2006-06-21T00:00:00Z|E4 protein [Human papillomavirus type 101]
# Database: ref_euk_rep_genomes
# 0 hits found
# TBLASTN 2.13.0+
# Query: YP_656503.1 |L2 protein|Gammapapillomavirus 6|Gammapapillomavirus|Papillomaviridae||Costa Rica|Costa Rica||2006-06-21T00:00:00Z|L2 protein [Human papillomavirus type 101]
# Database: ref_euk_rep_genomes
# Fields: query acc., subject acc., subject sci names, s. start, s. end, evalue, alignment length, % identity
# 1 hits found
YP_656503.1	NW_023450026	Manis javanica	2370	1165	1.18e-23	429	35.664
# TBLASTN 2.13.0+
# Query: YP_656504.1 |major capsid L1 protein|Gammapapillomavirus 6|Gammapapillomavirus|Papillomaviridae||Costa Rica|Costa Rica||2006-06-21T00:00:00Z|L1 protein [Human papillomavirus type 101]
# Database: ref_euk_rep_genomes
# Fields: query acc., subject acc., subject sci names, s. start, s. end, evalue, alignment length, % identity
# 2 hits found
YP_656504.1	NW_023450026	Manis javanica	914	3	2.30e-79	316	47.152
YP_656504.1	NW_023450026	Manis javanica	7291	6659	6.50e-60	211	50.237
# TBLASTN 2.13.0+
# Query: YP_610953.1 |E6|Phipapillomavirus 1|Phipapillomavirus|Papillomaviridae||Belgium|Belgium||2006-05-16T00:00:00Z|E6 [Capra hircus papillomavirus 1]
# Database: ref_euk_rep_genomes
# Fields: query acc., subject acc., subject sci names, s. start, s. end, evalue, alignment length, % identity
# 1 hits found
YP_610953.1	NW_023450026	Manis javanica	6058	5663	2.43e-07	132	29.545
# TBLASTN 2.13.0+
# Query: YP_610954.1 |E7|Phipapillomavirus 1|Phipapillomavirus|Papillomaviridae||Belgium|Belgium||2006-05-16T00:00:00Z|E7 [Capra hircus papillomavirus 1]
# Database: ref_euk_rep_genomes
# 0 hits found
# TBLASTN 2.13.0+
# Query: YP_610955.1 |E1|Phipapillomavirus 1|Phipapillomavirus|Papillomaviridae||Belgium|Belgium||2006-05-16T00:00:00Z|E1 [Capra hircus papillomavirus 1]
# Database: ref_euk_rep_genomes
# Fields: query acc., subject acc., subject sci names, s. start, s. end, evalue, alignment length, % identity
# 1 hits found
YP_610955.1	NW_023450026	Manis javanica	5333	3675	6.78e-133	554	42.780
# TBLASTN 2.13.0+
# Query: YP_610956.1 |E2|Phipapillomavirus 1|Phipapillomavirus|Papillomaviridae||Belgium|Belgium||2006-05-16T00:00:00Z|E2 [Capra hircus papillomavirus 1]
# Database: ref_euk_rep_genomes
# Fields: query acc., subject acc., subject sci names, s. start, s. end, evalue, alignment length, % identity
# 2 hits found
YP_610956.1	NW_023450026	Manis javanica	3643	3065	2.62e-34	193	41.451
YP_610956.1	NW_023450026	Manis javanica	2638	2381	5.31e-07	87	35.632
# TBLASTN 2.13.0+
# Query: YP_610957.1 |E4|Phipapillomavirus 1|Phipapillomavirus|Papillomaviridae||Belgium|Belgium||2006-05-16T00:00:00Z|E4 [Capra hircus papillomavirus 1]
# Database: ref_euk_rep_genomes
# 0 hits found
# TBLASTN 2.13.0+
# Query: YP_610958.1 |L2|Phipapillomavirus 1|Phipapillomavirus|Papillomaviridae||Belgium|Belgium||2006-05-16T00:00:00Z|L2 [Capra hircus papillomavirus 1]
# Database: ref_euk_rep_genomes
# Fields: query acc., subject acc., subject sci names, s. start, s. end, evalue, alignment length, % identity
# 1 hits found
YP_610958.1	NW_023450026	Manis javanica	2370	1276	1.15e-35	385	36.104
# TBLASTN 2.13.0+
# Query: YP_610959.1 |major capsid L1 protein|Phipapillomavirus 1|Phipapillomavirus|Papillomaviridae||Belgium|Belgium||2006-05-16T00:00:00Z|L1 [Capra hircus papillomavirus 1]
# Database: ref_euk_rep_genomes
# Fields: query acc., subject acc., subject sci names, s. start, s. end, evalue, alignment length, % identity
# 2 hits found
YP_610959.1	NW_023450026	Manis javanica	875	6	6.06e-86	294	50.340
YP_610959.1	NW_023450026	Manis javanica	7306	6644	5.59e-63	224	53.571
# TBLASTN 2.13.0+
# Query: YP_406557.1 |E6 protein|Dyoxipapillomavirus 1|Dyoxipapillomavirus|Papillomaviridae|||||2005-11-18T00:00:00Z|E6 protein [Bos taurus papillomavirus 7]
# Database: ref_euk_rep_genomes
# 0 hits found
# TBLASTN 2.13.0+
# Query: YP_406558.1 |E7 protein|Dyoxipapillomavirus 1|Dyoxipapillomavirus|Papillomaviridae|||||2005-11-18T00:00:00Z|E7 protein [Bos taurus papillomavirus 7]
# Database: ref_euk_rep_genomes
# 0 hits found
# TBLASTN 2.13.0+
# Query: YP_406559.1 |E1 protein|Dyoxipapillomavirus 1|Dyoxipapillomavirus|Papillomaviridae|||||2005-11-18T00:00:00Z|E1 protein [Bos taurus papillomavirus 7]
# Database: ref_euk_rep_genomes
# Fields: query acc., subject acc., subject sci names, s. start, s. end, evalue, alignment length, % identity
# 1 hits found
YP_406559.1	NW_023450026	Manis javanica	5336	3591	8.56e-143	586	43.515
# TBLASTN 2.13.0+
# Query: YP_406560.1 |E2 protein|Dyoxipapillomavirus 1|Dyoxipapillomavirus|Papillomaviridae|||||2005-11-18T00:00:00Z|E2 protein [Bos taurus papillomavirus 7]
# Database: ref_euk_rep_genomes
# Fields: query acc., subject acc., subject sci names, s. start, s. end, evalue, alignment length, % identity
# 1 hits found
YP_406560.1	NW_023450026	Manis javanica	3643	3080	8.36e-34	188	39.362
# TBLASTN 2.13.0+
# Query: YP_406561.1 |E4 protein|Dyoxipapillomavirus 1|Dyoxipapillomavirus|Papillomaviridae|||||2005-11-18T00:00:00Z|E4 protein [Bos taurus papillomavirus 7]
# Database: ref_euk_rep_genomes
# 0 hits found
# TBLASTN 2.13.0+
# Query: YP_406563.1 |L2 protein|Dyoxipapillomavirus 1|Dyoxipapillomavirus|Papillomaviridae|||||2005-11-18T00:00:00Z|L2 protein [Bos taurus papillomavirus 7]
# Database: ref_euk_rep_genomes
# 0 hits found
# TBLASTN 2.13.0+
# Query: YP_406565.1 |L1 protein|Dyoxipapillomavirus 1|Dyoxipapillomavirus|Papillomaviridae|||||2005-11-18T00:00:00Z|L1 protein [Bos taurus papillomavirus 7]
# Database: ref_euk_rep_genomes
# Fields: query acc., subject acc., subject sci names, s. start, s. end, evalue, alignment length, % identity
# 2 hits found
YP_406565.1	NW_023450026	Manis javanica	854	21	2.80e-75	287	49.477
YP_406565.1	NW_023450026	Manis javanica	7276	6665	1.30e-43	206	44.175
# TBLASTN 2.13.0+
# Query: YP_249598.1 |E6|Lambdapapillomavirus 4|Lambdapapillomavirus|Papillomaviridae|Procyon lotor|Canada: Toronto Zoo|Canada||2005-06-29T00:00:00Z|E6 [Procyon lotor papillomavirus 1]
# Database: ref_euk_rep_genomes
# 0 hits found
# TBLASTN 2.13.0+
# Query: YP_249599.1 |E7|Lambdapapillomavirus 4|Lambdapapillomavirus|Papillomaviridae|Procyon lotor|Canada: Toronto Zoo|Canada||2005-06-29T00:00:00Z|E7 [Procyon lotor papillomavirus 1]
# Database: ref_euk_rep_genomes
# 0 hits found
# TBLASTN 2.13.0+
# Query: YP_249600.1 |E1|Lambdapapillomavirus 4|Lambdapapillomavirus|Papillomaviridae|Procyon lotor|Canada: Toronto Zoo|Canada||2005-06-29T00:00:00Z|E1 [Procyon lotor papillomavirus 1]
# Database: ref_euk_rep_genomes
# Fields: query acc., subject acc., subject sci names, s. start, s. end, evalue, alignment length, % identity
# 1 hits found
YP_249600.1	NW_023450026	Manis javanica	5384	3639	0.0	593	51.602
# TBLASTN 2.13.0+
# Query: YP_249601.1 |E2|Lambdapapillomavirus 4|Lambdapapillomavirus|Papillomaviridae|Procyon lotor|Canada: Toronto Zoo|Canada||2005-06-29T00:00:00Z|E2 [Procyon lotor papillomavirus 1]
# Database: ref_euk_rep_genomes
# Fields: query acc., subject acc., subject sci names, s. start, s. end, evalue, alignment length, % identity
# 2 hits found
YP_249601.1	NW_023450026	Manis javanica	3643	3071	1.48e-50	191	48.691
YP_249601.1	NW_023450026	Manis javanica	2722	2381	2.52e-17	114	41.228
# TBLASTN 2.13.0+
# Query: YP_249602.1 |E4|Lambdapapillomavirus 4|Lambdapapillomavirus|Papillomaviridae|Procyon lotor|Canada: Toronto Zoo|Canada||2005-06-29T00:00:00Z|E4 [Procyon lotor papillomavirus 1]
# Database: ref_euk_rep_genomes
# 0 hits found
# TBLASTN 2.13.0+
# Query: YP_249603.1 |L2|Lambdapapillomavirus 4|Lambdapapillomavirus|Papillomaviridae|Procyon lotor|Canada: Toronto Zoo|Canada||2005-06-29T00:00:00Z|L2 [Procyon lotor papillomavirus 1]
# Database: ref_euk_rep_genomes
# Fields: query acc., subject acc., subject sci names, s. start, s. end, evalue, alignment length, % identity
# 1 hits found
YP_249603.1	NW_023450026	Manis javanica	2370	907	1.86e-78	516	43.023
# TBLASTN 2.13.0+
# Query: YP_249604.1 |L1|Lambdapapillomavirus 4|Lambdapapillomavirus|Papillomaviridae|Procyon lotor|Canada: Toronto Zoo|Canada||2005-06-29T00:00:00Z|L1 [Procyon lotor papillomavirus 1]
# Database: ref_euk_rep_genomes
# Fields: query acc., subject acc., subject sci names, s. start, s. end, evalue, alignment length, % identity
# 2 hits found
YP_249604.1	NW_023450026	Manis javanica	878	39	1.00e-117	282	65.957
YP_249604.1	NW_023450026	Manis javanica	7306	6656	7.09e-76	217	55.760
# TBLASTN 2.13.0+
# Query: YP_224221.1 |E6|Sigmapapillomavirus 1|Sigmapapillomavirus|Papillomaviridae|Erethizon dorsatum|USA: New York|USA||2005-04-07T00:00:00Z|E6 [Erethizon dorsatum papillomavirus 1]
# Database: ref_euk_rep_genomes
# 0 hits found
# TBLASTN 2.13.0+
# Query: YP_224222.1 |E7|Sigmapapillomavirus 1|Sigmapapillomavirus|Papillomaviridae|Erethizon dorsatum|USA: New York|USA||2005-04-07T00:00:00Z|E7 [Erethizon dorsatum papillomavirus 1]
# Database: ref_euk_rep_genomes
# 0 hits found
# TBLASTN 2.13.0+
# Query: YP_224223.1 |E1|Sigmapapillomavirus 1|Sigmapapillomavirus|Papillomaviridae|Erethizon dorsatum|USA: New York|USA||2005-04-07T00:00:00Z|E1 [Erethizon dorsatum papillomavirus 1]
# Database: ref_euk_rep_genomes
# Fields: query acc., subject acc., subject sci names, s. start, s. end, evalue, alignment length, % identity
# 1 hits found
YP_224223.1	NW_023450026	Manis javanica	5219	3594	1.09e-123	552	40.399
# TBLASTN 2.13.0+
# Query: YP_224224.1 |E2|Sigmapapillomavirus 1|Sigmapapillomavirus|Papillomaviridae|Erethizon dorsatum|USA: New York|USA||2005-04-07T00:00:00Z|E2 [Erethizon dorsatum papillomavirus 1]
# Database: ref_euk_rep_genomes
# Fields: query acc., subject acc., subject sci names, s. start, s. end, evalue, alignment length, % identity
# 1 hits found
YP_224224.1	NW_023450026	Manis javanica	3643	3080	2.71e-44	188	45.745
# TBLASTN 2.13.0+
# Query: YP_224225.1 |E4|Sigmapapillomavirus 1|Sigmapapillomavirus|Papillomaviridae|Erethizon dorsatum|USA: New York|USA||2005-04-07T00:00:00Z|E4 [Erethizon dorsatum papillomavirus 1]
# Database: ref_euk_rep_genomes
# 0 hits found
# TBLASTN 2.13.0+
# Query: YP_224226.1 |minor capsid protein|Sigmapapillomavirus 1|Sigmapapillomavirus|Papillomaviridae|Erethizon dorsatum|USA: New York|USA||2005-04-07T00:00:00Z|minor capsid protein [Erethizon dorsatum papillomavirus 1]
# Database: ref_euk_rep_genomes
# Fields: query acc., subject acc., subject sci names, s. start, s. end, evalue, alignment length, % identity
# 1 hits found
YP_224226.1	NW_023450026	Manis javanica	2370	922	1.32e-29	536	34.328
# TBLASTN 2.13.0+
# Query: YP_224227.1 |major capsid protein|Sigmapapillomavirus 1|Sigmapapillomavirus|Papillomaviridae|Erethizon dorsatum|USA: New York|USA||2005-04-07T00:00:00Z|major capsid protein [Erethizon dorsatum papillomavirus 1]
# Database: ref_euk_rep_genomes
# Fields: query acc., subject acc., subject sci names, s. start, s. end, evalue, alignment length, % identity
# 2 hits found
YP_224227.1	NW_023450026	Manis javanica	878	39	1.62e-96	282	55.674
YP_224227.1	NW_023450026	Manis javanica	7306	6677	1.22e-66	210	54.286
# TBLASTN 2.13.0+
# Query: YP_164621.1 |E6|Rhopapillomavirus 1|Rhopapillomavirus|Papillomaviridae|Trichechus manatus latirostris|USA: Florida|USA||2004-12-17T00:00:00Z|E6 [Trichechus manatus latirostris papillomavirus 1]
# Database: ref_euk_rep_genomes
# Fields: query acc., subject acc., subject sci names, s. start, s. end, evalue, alignment length, % identity
# 1 hits found
YP_164621.1	NW_023450026	Manis javanica	6013	5663	2.39e-11	117	29.060
# TBLASTN 2.13.0+
# Query: YP_164622.1 |E7|Rhopapillomavirus 1|Rhopapillomavirus|Papillomaviridae|Trichechus manatus latirostris|USA: Florida|USA||2004-12-17T00:00:00Z|E7 [Trichechus manatus latirostris papillomavirus 1]
# Database: ref_euk_rep_genomes
# 0 hits found
# TBLASTN 2.13.0+
# Query: YP_164623.1 |E1|Rhopapillomavirus 1|Rhopapillomavirus|Papillomaviridae|Trichechus manatus latirostris|USA: Florida|USA||2004-12-17T00:00:00Z|E1 [Trichechus manatus latirostris papillomavirus 1]
# Database: ref_euk_rep_genomes
# Fields: query acc., subject acc., subject sci names, s. start, s. end, evalue, alignment length, % identity
# 1 hits found
YP_164623.1	NW_023450026	Manis javanica	5342	3588	1.86e-160	608	43.914
# TBLASTN 2.13.0+
# Query: YP_164624.1 |E2|Rhopapillomavirus 1|Rhopapillomavirus|Papillomaviridae|Trichechus manatus latirostris|USA: Florida|USA||2004-12-17T00:00:00Z|E2 [Trichechus manatus latirostris papillomavirus 1]
# Database: ref_euk_rep_genomes
# Fields: query acc., subject acc., subject sci names, s. start, s. end, evalue, alignment length, % identity
# 1 hits found
YP_164624.1	NW_023450026	Manis javanica	3643	3080	2.55e-38	188	41.489
# TBLASTN 2.13.0+
# Query: YP_164625.1 |E4|Rhopapillomavirus 1|Rhopapillomavirus|Papillomaviridae|Trichechus manatus latirostris|USA: Florida|USA||2004-12-17T00:00:00Z|E4 [Trichechus manatus latirostris papillomavirus 1]
# Database: ref_euk_rep_genomes
# 0 hits found
# TBLASTN 2.13.0+
# Query: YP_164626.1 |minor capsid protein|Rhopapillomavirus 1|Rhopapillomavirus|Papillomaviridae|Trichechus manatus latirostris|USA: Florida|USA||2004-12-17T00:00:00Z|minor capsid protein [Trichechus manatus latirostris papillomavirus 1]
# Database: ref_euk_rep_genomes
# Fields: query acc., subject acc., subject sci names, s. start, s. end, evalue, alignment length, % identity
# 1 hits found
YP_164626.1	NW_023450026	Manis javanica	2370	1237	2.90e-28	398	32.161
# TBLASTN 2.13.0+
# Query: YP_164627.1 |major capsid protein|Rhopapillomavirus 1|Rhopapillomavirus|Papillomaviridae|Trichechus manatus latirostris|USA: Florida|USA||2004-12-17T00:00:00Z|major capsid protein [Trichechus manatus latirostris papillomavirus 1]
# Database: ref_euk_rep_genomes
# Fields: query acc., subject acc., subject sci names, s. start, s. end, evalue, alignment length, % identity
# 2 hits found
YP_164627.1	NW_023450026	Manis javanica	878	9	9.77e-91	296	53.716
YP_164627.1	NW_023450026	Manis javanica	7264	6641	1.92e-63	208	54.327
# TBLASTN 2.13.0+
# Query: YP_164628.1 |E6|Taupapillomavirus 1|Taupapillomavirus|Papillomaviridae|||||2004-12-17T00:00:00Z|E6 [Canis familiaris papillomavirus 2]
# Database: ref_euk_rep_genomes
# Fields: query acc., subject acc., subject sci names, s. start, s. end, evalue, alignment length, % identity
# 1 hits found
YP_164628.1	NW_023450026	Manis javanica	6055	5663	1.56e-09	131	29.008
# TBLASTN 2.13.0+
# Query: YP_164629.1 |E7|Taupapillomavirus 1|Taupapillomavirus|Papillomaviridae|||||2004-12-17T00:00:00Z|E7 [Canis familiaris papillomavirus 2]
# Database: ref_euk_rep_genomes
# 0 hits found
# TBLASTN 2.13.0+
# Query: YP_164630.1 |E1|Taupapillomavirus 1|Taupapillomavirus|Papillomaviridae|||||2004-12-17T00:00:00Z|E1 [Canis familiaris papillomavirus 2]
# Database: ref_euk_rep_genomes
# Fields: query acc., subject acc., subject sci names, s. start, s. end, evalue, alignment length, % identity
# 1 hits found
YP_164630.1	NW_023450026	Manis javanica	5342	3606	4.82e-161	589	45.671
# TBLASTN 2.13.0+
# Query: YP_164631.1 |E2|Taupapillomavirus 1|Taupapillomavirus|Papillomaviridae|||||2004-12-17T00:00:00Z|E2 [Canis familiaris papillomavirus 2]
# Database: ref_euk_rep_genomes
# Fields: query acc., subject acc., subject sci names, s. start, s. end, evalue, alignment length, % identity
# 2 hits found
YP_164631.1	NW_023450026	Manis javanica	3643	3062	4.51e-52	194	50.000
YP_164631.1	NW_023450026	Manis javanica	2647	2381	5.99e-08	89	38.202
# BLAST processed 56 queries
# TBLASTN 2.13.0+
# Query: YP_164632.1 |E4|Taupapillomavirus 1|Taupapillomavirus|Papillomaviridae|||||2004-12-17T00:00:00Z|E4 [Canis familiaris papillomavirus 2]
# Database: ref_euk_rep_genomes
# 0 hits found
# TBLASTN 2.13.0+
# Query: YP_164633.1 |E5|Taupapillomavirus 1|Taupapillomavirus|Papillomaviridae|||||2004-12-17T00:00:00Z|E5 [Canis familiaris papillomavirus 2]
# Database: ref_euk_rep_genomes
# 0 hits found
# TBLASTN 2.13.0+
# Query: YP_164634.1 |L2|Taupapillomavirus 1|Taupapillomavirus|Papillomaviridae|||||2004-12-17T00:00:00Z|L2 [Canis familiaris papillomavirus 2]
# Database: ref_euk_rep_genomes
# Fields: query acc., subject acc., subject sci names, s. start, s. end, evalue, alignment length, % identity
# 1 hits found
YP_164634.1	NW_023450026	Manis javanica	2370	907	3.99e-31	519	33.141
# TBLASTN 2.13.0+
# Query: YP_164635.1 |major capsid L1 protein|Taupapillomavirus 1|Taupapillomavirus|Papillomaviridae|||||2004-12-17T00:00:00Z|L1 [Canis familiaris papillomavirus 2]
# Database: ref_euk_rep_genomes
# Fields: query acc., subject acc., subject sci names, s. start, s. end, evalue, alignment length, % identity
# 2 hits found
YP_164635.1	NW_023450026	Manis javanica	878	33	1.69e-75	285	48.772
YP_164635.1	NW_023450026	Manis javanica	7300	6665	6.40e-49	214	45.794
# TBLASTN 2.13.0+
# Query: NP_932319.1 |E6|Betapapillomavirus 5|Betapapillomavirus|Papillomaviridae|||||2003-10-09T00:00:00Z|E6 [Human papillomavirus type 96]
# Database: ref_euk_rep_genomes
# Fields: query acc., subject acc., subject sci names, s. start, s. end, evalue, alignment length, % identity
# 1 hits found
NP_932319.1	NW_023450026	Manis javanica	6016	5663	4.38e-12	120	37.500
# TBLASTN 2.13.0+
# Query: NP_932320.1 |E7|Betapapillomavirus 5|Betapapillomavirus|Papillomaviridae|||||2003-10-09T00:00:00Z|E7 [Human papillomavirus type 96]
# Database: ref_euk_rep_genomes
# 0 hits found
# TBLASTN 2.13.0+
# Query: NP_932321.1 |E1|Betapapillomavirus 5|Betapapillomavirus|Papillomaviridae|||||2003-10-09T00:00:00Z|E1 [Human papillomavirus type 96]
# Database: ref_euk_rep_genomes
# Fields: query acc., subject acc., subject sci names, s. start, s. end, evalue, alignment length, % identity
# 1 hits found
NP_932321.1	NW_023450026	Manis javanica	5381	3600	5.18e-163	612	46.405
# TBLASTN 2.13.0+
# Query: NP_932322.1 |E2|Betapapillomavirus 5|Betapapillomavirus|Papillomaviridae|||||2003-10-09T00:00:00Z|E2 [Human papillomavirus type 96]
# Database: ref_euk_rep_genomes
# Fields: query acc., subject acc., subject sci names, s. start, s. end, evalue, alignment length, % identity
# 2 hits found
NP_932322.1	NW_023450026	Manis javanica	3643	3074	1.44e-51	190	48.421
NP_932322.1	NW_023450026	Manis javanica	2707	2381	4.56e-16	109	39.450
# TBLASTN 2.13.0+
# Query: NP_932323.1 |E4|Betapapillomavirus 5|Betapapillomavirus|Papillomaviridae|||||2003-10-09T00:00:00Z|E4 [Human papillomavirus type 96]
# Database: ref_euk_rep_genomes
# 0 hits found
# TBLASTN 2.13.0+
# Query: NP_932324.1 |L2|Betapapillomavirus 5|Betapapillomavirus|Papillomaviridae|||||2003-10-09T00:00:00Z|L2 [Human papillomavirus type 96]
# Database: ref_euk_rep_genomes
# Fields: query acc., subject acc., subject sci names, s. start, s. end, evalue, alignment length, % identity
# 1 hits found
NP_932324.1	NW_023450026	Manis javanica	2370	898	1.69e-43	529	36.673
# TBLASTN 2.13.0+
# Query: NP_932325.1 |major capsid L1 protein|Betapapillomavirus 5|Betapapillomavirus|Papillomaviridae|||||2003-10-09T00:00:00Z|L1 [Human papillomavirus type 96]
# Database: ref_euk_rep_genomes
# Fields: query acc., subject acc., subject sci names, s. start, s. end, evalue, alignment length, % identity
# 2 hits found
NP_932325.1	NW_023450026	Manis javanica	875	3	1.76e-89	302	50.000
NP_932325.1	NW_023450026	Manis javanica	7306	6650	1.06e-59	226	48.673
# TBLASTN 2.13.0+
# Query: NP_848019.1 |E6 protein|Lambdapapillomavirus 1|Lambdapapillomavirus|Papillomaviridae|Felis catus||||2003-05-02T00:00:00Z|E6 protein [Felis domesticus papillomavirus type 1]
# Database: ref_euk_rep_genomes
# 0 hits found
# TBLASTN 2.13.0+
# Query: NP_848020.1 |E7 protein|Lambdapapillomavirus 1|Lambdapapillomavirus|Papillomaviridae|Felis catus||||2003-05-02T00:00:00Z|E7 protein [Felis domesticus papillomavirus type 1]
# Database: ref_euk_rep_genomes
# 0 hits found
# TBLASTN 2.13.0+
# Query: NP_848021.1 |E1 protein|Lambdapapillomavirus 1|Lambdapapillomavirus|Papillomaviridae|Felis catus||||2003-05-02T00:00:00Z|E1 protein [Felis domesticus papillomavirus type 1]
# Database: ref_euk_rep_genomes
# Fields: query acc., subject acc., subject sci names, s. start, s. end, evalue, alignment length, % identity
# 1 hits found
NP_848021.1	NW_023450026	Manis javanica	5381	3675	5.30e-167	588	50.680
# TBLASTN 2.13.0+
# Query: NP_848022.1 |E2 protein|Lambdapapillomavirus 1|Lambdapapillomavirus|Papillomaviridae|Felis catus||||2003-05-02T00:00:00Z|E2 protein [Felis domesticus papillomavirus type 1]
# Database: ref_euk_rep_genomes
# Fields: query acc., subject acc., subject sci names, s. start, s. end, evalue, alignment length, % identity
# 1 hits found
NP_848022.1	NW_023450026	Manis javanica	3643	3080	3.82e-44	188	46.277
# TBLASTN 2.13.0+
# Query: NP_848023.1 |E4 protein|Lambdapapillomavirus 1|Lambdapapillomavirus|Papillomaviridae|Felis catus||||2003-05-02T00:00:00Z|E4 protein, partial [Felis domesticus papillomavirus type 1]
# Database: ref_euk_rep_genomes
# 0 hits found
# TBLASTN 2.13.0+
# Query: NP_848024.1 |L2 protein|Lambdapapillomavirus 1|Lambdapapillomavirus|Papillomaviridae|Felis catus||||2003-05-02T00:00:00Z|L2 protein [Felis domesticus papillomavirus type 1]
# Database: ref_euk_rep_genomes
# Fields: query acc., subject acc., subject sci names, s. start, s. end, evalue, alignment length, % identity
# 1 hits found
NP_848024.1	NW_023450026	Manis javanica	2376	922	6.41e-62	516	42.636
# TBLASTN 2.13.0+
# Query: NP_848025.1 |L1 protein|Lambdapapillomavirus 1|Lambdapapillomavirus|Papillomaviridae|Felis catus||||2003-05-02T00:00:00Z|L1 protein [Felis domesticus papillomavirus type 1]
# Database: ref_euk_rep_genomes
# Fields: query acc., subject acc., subject sci names, s. start, s. end, evalue, alignment length, % identity
# 2 hits found
NP_848025.1	NW_023450026	Manis javanica	899	51	1.74e-110	283	63.604
NP_848025.1	NW_023450026	Manis javanica	7264	6656	3.66e-66	214	53.271
# TBLASTN 2.13.0+
# Query: NP_775305.1 |E6|Betapapillomavirus 4|Betapapillomavirus|Papillomaviridae||Australia: Adelaide|Australia||2003-01-07T00:00:00Z|E6 [Human papillomavirus type 92]
# Database: ref_euk_rep_genomes
# Fields: query acc., subject acc., subject sci names, s. start, s. end, evalue, alignment length, % identity
# 1 hits found
NP_775305.1	NW_023450026	Manis javanica	6058	5660	3.16e-15	134	32.836
# TBLASTN 2.13.0+
# Query: NP_775306.1 |E7|Betapapillomavirus 4|Betapapillomavirus|Papillomaviridae||Australia: Adelaide|Australia||2003-01-07T00:00:00Z|E7 [Human papillomavirus type 92]
# Database: ref_euk_rep_genomes
# 0 hits found
# TBLASTN 2.13.0+
# Query: NP_775307.1 |E1|Betapapillomavirus 4|Betapapillomavirus|Papillomaviridae||Australia: Adelaide|Australia||2003-01-07T00:00:00Z|E1 [Human papillomavirus type 92]
# Database: ref_euk_rep_genomes
# Fields: query acc., subject acc., subject sci names, s. start, s. end, evalue, alignment length, % identity
# 1 hits found
NP_775307.1	NW_023450026	Manis javanica	5384	3594	5.81e-176	620	48.387
# TBLASTN 2.13.0+
# Query: NP_775308.1 |E2|Betapapillomavirus 4|Betapapillomavirus|Papillomaviridae||Australia: Adelaide|Australia||2003-01-07T00:00:00Z|E2 [Human papillomavirus type 92]
# Database: ref_euk_rep_genomes
# Fields: query acc., subject acc., subject sci names, s. start, s. end, evalue, alignment length, % identity
# 2 hits found
NP_775308.1	NW_023450026	Manis javanica	3643	2834	2.89e-57	272	41.912
NP_775308.1	NW_023450026	Manis javanica	2716	2381	4.20e-17	112	40.179
# TBLASTN 2.13.0+
# Query: NP_775309.1 |E4|Betapapillomavirus 4|Betapapillomavirus|Papillomaviridae||Australia: Adelaide|Australia||2003-01-07T00:00:00Z|E4, partial [Human papillomavirus type 92]
# Database: ref_euk_rep_genomes
# 0 hits found
# TBLASTN 2.13.0+
# Query: NP_775310.1 |L2|Betapapillomavirus 4|Betapapillomavirus|Papillomaviridae||Australia: Adelaide|Australia||2003-01-07T00:00:00Z|L2 [Human papillomavirus type 92]
# Database: ref_euk_rep_genomes
# Fields: query acc., subject acc., subject sci names, s. start, s. end, evalue, alignment length, % identity
# 1 hits found
NP_775310.1	NW_023450026	Manis javanica	2370	898	3.15e-52	529	40.076
# TBLASTN 2.13.0+
# Query: NP_775311.1 |L1|Betapapillomavirus 4|Betapapillomavirus|Papillomaviridae||Australia: Adelaide|Australia||2003-01-07T00:00:00Z|L1 [Human papillomavirus type 92]
# Database: ref_euk_rep_genomes
# Fields: query acc., subject acc., subject sci names, s. start, s. end, evalue, alignment length, % identity
# 2 hits found
NP_775311.1	NW_023450026	Manis javanica	878	51	1.02e-90	280	53.929
NP_775311.1	NW_023450026	Manis javanica	7213	6644	1.58e-53	190	51.579
# TBLASTN 2.13.0+
# Query: NP_694430.1 |putative transforming protein E6|Epsilonpapillomavirus 1|Epsilonpapillomavirus|Papillomaviridae|||||2002-09-16T00:00:00Z|putative transforming protein E6 [Epsilonpapillomavirus 1]
# Database: ref_euk_rep_genomes
# 0 hits found
# TBLASTN 2.13.0+
# Query: NP_694431.1 |putative transforming protein E7|Epsilonpapillomavirus 1|Epsilonpapillomavirus|Papillomaviridae|||||2002-09-16T00:00:00Z|putative transforming protein E7 [Epsilonpapillomavirus 1]
# Database: ref_euk_rep_genomes
# 0 hits found
# TBLASTN 2.13.0+
# Query: NP_694432.1 |E1|Epsilonpapillomavirus 1|Epsilonpapillomavirus|Papillomaviridae|||||2002-09-16T00:00:00Z|E1 [Epsilonpapillomavirus 1]
# Database: ref_euk_rep_genomes
# Fields: query acc., subject acc., subject sci names, s. start, s. end, evalue, alignment length, % identity
# 1 hits found
NP_694432.1	NW_023450026	Manis javanica	5252	3681	6.86e-121	548	38.504
# TBLASTN 2.13.0+
# Query: NP_694433.1 |putative regulatory protein E2|Epsilonpapillomavirus 1|Epsilonpapillomavirus|Papillomaviridae|||||2002-09-16T00:00:00Z|putative regulatory protein E2 [Epsilonpapillomavirus 1]
# Database: ref_euk_rep_genomes
# Fields: query acc., subject acc., subject sci names, s. start, s. end, evalue, alignment length, % identity
# 1 hits found
NP_694433.1	NW_023450026	Manis javanica	3628	3080	1.08e-29	183	40.437
# TBLASTN 2.13.0+
# Query: NP_694434.1 |putative minor capsid protein L2|Epsilonpapillomavirus 1|Epsilonpapillomavirus|Papillomaviridae|||||2002-09-16T00:00:00Z|putative minor capsid protein L2 [Epsilonpapillomavirus 1]
# Database: ref_euk_rep_genomes
# Fields: query acc., subject acc., subject sci names, s. start, s. end, evalue, alignment length, % identity
# 1 hits found
NP_694434.1	NW_023450026	Manis javanica	2373	901	3.18e-25	548	29.015
# TBLASTN 2.13.0+
# Query: NP_694435.1 |major capsid L1 protein|Epsilonpapillomavirus 1|Epsilonpapillomavirus|Papillomaviridae|||||2002-09-16T00:00:00Z|major capsid L1 protein [Epsilonpapillomavirus 1]
# Database: ref_euk_rep_genomes
# Fields: query acc., subject acc., subject sci names, s. start, s. end, evalue, alignment length, % identity
# 2 hits found
NP_694435.1	NW_023450026	Manis javanica	878	39	5.38e-95	280	56.786
NP_694435.1	NW_023450026	Manis javanica	7300	6656	6.79e-51	215	45.116
# TBLASTN 2.13.0+
# Query: NP_694445.1 |putative protein E8|Xipapillomavirus 1|Xipapillomavirus|Papillomaviridae|||||2002-09-16T00:00:00Z|putative protein E8 [Xipapillomavirus 1]
# Database: ref_euk_rep_genomes
# 0 hits found
# TBLASTN 2.13.0+
# Query: NP_694446.1 |putative transforming protein E7|Xipapillomavirus 1|Xipapillomavirus|Papillomaviridae|||||2002-09-16T00:00:00Z|putative transforming protein E7 [Xipapillomavirus 1]
# Database: ref_euk_rep_genomes
# 0 hits found
# TBLASTN 2.13.0+
# Query: NP_694447.1 |putative replication protein E1|Xipapillomavirus 1|Xipapillomavirus|Papillomaviridae|||||2002-09-16T00:00:00Z|putative replication protein E1 [Xipapillomavirus 1]
# Database: ref_euk_rep_genomes
# Fields: query acc., subject acc., subject sci names, s. start, s. end, evalue, alignment length, % identity
# 1 hits found
NP_694447.1	NW_023450026	Manis javanica	5363	3597	5.65e-144	622	42.765
# TBLASTN 2.13.0+
# Query: NP_694448.1 |putative regulatory protein E2|Xipapillomavirus 1|Xipapillomavirus|Papillomaviridae|||||2002-09-16T00:00:00Z|putative regulatory protein E2 [Xipapillomavirus 1]
# Database: ref_euk_rep_genomes
# Fields: query acc., subject acc., subject sci names, s. start, s. end, evalue, alignment length, % identity
# 1 hits found
NP_694448.1	NW_023450026	Manis javanica	3643	3065	1.30e-46	193	45.078
# TBLASTN 2.13.0+
# Query: NP_694449.1 |putative protein E4|Xipapillomavirus 1|Xipapillomavirus|Papillomaviridae|||||2002-09-16T00:00:00Z|putative protein E4 [Xipapillomavirus 1]
# Database: ref_euk_rep_genomes
# 0 hits found
# TBLASTN 2.13.0+
# Query: NP_694450.1 |putative minor capsid protein L2|Xipapillomavirus 1|Xipapillomavirus|Papillomaviridae|||||2002-09-16T00:00:00Z|putative minor capsid protein L2 [Xipapillomavirus 1]
# Database: ref_euk_rep_genomes
# Fields: query acc., subject acc., subject sci names, s. start, s. end, evalue, alignment length, % identity
# 1 hits found
NP_694450.1	NW_023450026	Manis javanica	2367	892	1.04e-31	540	31.111
# TBLASTN 2.13.0+
# Query: NP_694451.2 |putative major capsid protein L1|Xipapillomavirus 1|Xipapillomavirus|Papillomaviridae|||||2002-09-16T00:00:00Z|putative major capsid protein L1 [Xipapillomavirus 1]
# Database: ref_euk_rep_genomes
# Fields: query acc., subject acc., subject sci names, s. start, s. end, evalue, alignment length, % identity
# 2 hits found
NP_694451.2	NW_023450026	Manis javanica	878	54	3.13e-83	276	53.986
NP_694451.2	NW_023450026	Manis javanica	7306	6635	1.51e-55	231	49.351
# TBLASTN 2.13.0+
# Query: NP_694452.1 |putative protein L3|Xipapillomavirus 1|Xipapillomavirus|Papillomaviridae|||||2002-09-16T00:00:00Z|putative protein L3 [Xipapillomavirus 1]
# Database: ref_euk_rep_genomes
# 0 hits found
# TBLASTN 2.13.0+
# Query: NP_671503.1 |putative transforming protein E6|Alphapapillomavirus 14|Alphapapillomavirus|Papillomaviridae|||||2002-08-05T00:00:00Z|putative transforming protein E6 [Human papillomavirus type 90]
# Database: ref_euk_rep_genomes
# Fields: query acc., subject acc., subject sci names, s. start, s. end, evalue, alignment length, % identity
# 1 hits found
NP_671503.1	NW_023450026	Manis javanica	6055	5663	5.25e-14	131	29.008
# TBLASTN 2.13.0+
# Query: NP_671504.1 |putative transforming protein E7|Alphapapillomavirus 14|Alphapapillomavirus|Papillomaviridae|||||2002-08-05T00:00:00Z|putative transforming protein E7 [Human papillomavirus type 90]
# Database: ref_euk_rep_genomes
# 0 hits found
# TBLASTN 2.13.0+
# Query: NP_671505.1 |putative replication protein E1|Alphapapillomavirus 14|Alphapapillomavirus|Papillomaviridae|||||2002-08-05T00:00:00Z|putative replication protein E1 [Human papillomavirus type 90]
# Database: ref_euk_rep_genomes
# Fields: query acc., subject acc., subject sci names, s. start, s. end, evalue, alignment length, % identity
# 1 hits found
NP_671505.1	NW_023450026	Manis javanica	5255	3615	8.25e-155	589	44.482
# TBLASTN 2.13.0+
# Query: NP_671506.1 |putative regulatory protein E2|Alphapapillomavirus 14|Alphapapillomavirus|Papillomaviridae|||||2002-08-05T00:00:00Z|putative regulatory protein E2 [Human papillomavirus type 90]
# Database: ref_euk_rep_genomes
# Fields: query acc., subject acc., subject sci names, s. start, s. end, evalue, alignment length, % identity
# 1 hits found
NP_671506.1	NW_023450026	Manis javanica	3643	3077	4.46e-43	190	45.789
# TBLASTN 2.13.0+
# Query: NP_671507.1 |putative E4 protein|Alphapapillomavirus 14|Alphapapillomavirus|Papillomaviridae|||||2002-08-05T00:00:00Z|putative E4 protein [Human papillomavirus type 90]
# Database: ref_euk_rep_genomes
# 0 hits found
# TBLASTN 2.13.0+
# Query: NP_671508.1 |putative minor capsid protein L2|Alphapapillomavirus 14|Alphapapillomavirus|Papillomaviridae|||||2002-08-05T00:00:00Z|putative minor capsid protein L2 [Human papillomavirus type 90]
# Database: ref_euk_rep_genomes
# Fields: query acc., subject acc., subject sci names, s. start, s. end, evalue, alignment length, % identity
# 1 hits found
NP_671508.1	NW_023450026	Manis javanica	2370	1267	3.09e-24	371	37.466
# TBLASTN 2.13.0+
# Query: NP_671509.1 |putative major capsid protein L1|Alphapapillomavirus 14|Alphapapillomavirus|Papillomaviridae|||||2002-08-05T00:00:00Z|putative major capsid protein L1 [Human papillomavirus type 90]
# Database: ref_euk_rep_genomes
# Fields: query acc., subject acc., subject sci names, s. start, s. end, evalue, alignment length, % identity
# 2 hits found
NP_671509.1	NW_023450026	Manis javanica	878	39	7.79e-92	283	53.004
NP_671509.1	NW_023450026	Manis javanica	7306	6659	6.70e-58	218	52.752
# TBLASTN 2.13.0+
# Query: NP_663762.1 |putative E7 protein|Etapapillomavirus 1|Etapapillomavirus|Papillomaviridae|||||2002-07-10T00:00:00Z|putative E7 protein [Etapapillomavirus 1]
# Database: ref_euk_rep_genomes
# 0 hits found
# TBLASTN 2.13.0+
# Query: NP_663763.1 |E1|Etapapillomavirus 1|Etapapillomavirus|Papillomaviridae|||||2002-07-10T00:00:00Z|putative replication protein E1 [Etapapillomavirus 1]
# Database: ref_euk_rep_genomes
# Fields: query acc., subject acc., subject sci names, s. start, s. end, evalue, alignment length, % identity
# 1 hits found
NP_663763.1	NW_023450026	Manis javanica	4961	3624	3.52e-91	460	37.826
# TBLASTN 2.13.0+
# Query: NP_663764.1 |putative X-ORF protein|Etapapillomavirus 1|Etapapillomavirus|Papillomaviridae|||||2002-07-10T00:00:00Z|putative X-ORF protein [Etapapillomavirus 1]
# Database: ref_euk_rep_genomes
# 0 hits found
# TBLASTN 2.13.0+
# Query: NP_663765.1 |putative regulatory protein E2|Etapapillomavirus 1|Etapapillomavirus|Papillomaviridae|||||2002-07-10T00:00:00Z|putative regulatory protein E2 [Etapapillomavirus 1]
# Database: ref_euk_rep_genomes
# 0 hits found
# TBLASTN 2.13.0+
# Query: NP_663766.1 |putative minor capsid protein L2|Etapapillomavirus 1|Etapapillomavirus|Papillomaviridae|||||2002-07-10T00:00:00Z|putative minor capsid protein L2 [Etapapillomavirus 1]
# Database: ref_euk_rep_genomes
# 0 hits found
# TBLASTN 2.13.0+
# Query: NP_663767.1 |major capsid L1 protein|Etapapillomavirus 1|Etapapillomavirus|Papillomaviridae|||||2002-07-10T00:00:00Z|putative major capsid protein L1 [Etapapillomavirus 1]
# Database: ref_euk_rep_genomes
# Fields: query acc., subject acc., subject sci names, s. start, s. end, evalue, alignment length, % identity
# 2 hits found
NP_663767.1	NW_023450026	Manis javanica	848	90	2.45e-68	260	51.154
NP_663767.1	NW_023450026	Manis javanica	7240	6671	3.08e-37	196	45.408
# TBLASTN 2.13.0+
# Query: NP_647585.1 |E8|Thetapapillomavirus 1|Thetapapillomavirus|Papillomaviridae|Psittacus erithacus||||2002-06-02T00:00:00Z|E8 [Psittacus erithacus papillomavirus 1]
# Database: ref_euk_rep_genomes
# 0 hits found
# TBLASTN 2.13.0+
# Query: NP_647586.1 |E1|Thetapapillomavirus 1|Thetapapillomavirus|Papillomaviridae|Psittacus erithacus||||2002-06-02T00:00:00Z|E1 [Psittacus erithacus papillomavirus 1]
# Database: ref_euk_rep_genomes
# Fields: query acc., subject acc., subject sci names, s. start, s. end, evalue, alignment length, % identity
# 1 hits found
NP_647586.1	NW_023450026	Manis javanica	5204	3654	2.44e-91	534	34.831
# TBLASTN 2.13.0+
# Query: NP_647587.1 |E9|Thetapapillomavirus 1|Thetapapillomavirus|Papillomaviridae|Psittacus erithacus||||2002-06-02T00:00:00Z|E9 [Psittacus erithacus papillomavirus 1]
# Database: ref_euk_rep_genomes
# 0 hits found
# BLAST processed 55 queries
# TBLASTN 2.13.0+
# Query: NP_647588.1 |E2|Thetapapillomavirus 1|Thetapapillomavirus|Papillomaviridae|Psittacus erithacus||||2002-06-02T00:00:00Z|E2 [Psittacus erithacus papillomavirus 1]
# Database: ref_euk_rep_genomes
# 0 hits found
# TBLASTN 2.13.0+
# Query: NP_647589.1 |minor capsid protein L2|Thetapapillomavirus 1|Thetapapillomavirus|Papillomaviridae|Psittacus erithacus||||2002-06-02T00:00:00Z|minor capsid protein L2 [Psittacus erithacus papillomavirus 1]
# Database: ref_euk_rep_genomes
# 0 hits found
# TBLASTN 2.13.0+
# Query: NP_647590.1 |major capsid protein L1|Thetapapillomavirus 1|Thetapapillomavirus|Papillomaviridae|Psittacus erithacus||||2002-06-02T00:00:00Z|major capsid protein L1 [Psittacus erithacus papillomavirus 1]
# Database: ref_euk_rep_genomes
# Fields: query acc., subject acc., subject sci names, s. start, s. end, evalue, alignment length, % identity
# 2 hits found
NP_647590.1	NW_023450026	Manis javanica	818	39	3.70e-66	264	48.864
NP_647590.1	NW_023450026	Manis javanica	7300	6659	2.25e-45	220	48.182
# TBLASTN 2.13.0+
# Query: NP_620507.1 |E6|Zetapapillomavirus 1|Zetapapillomavirus|Papillomaviridae|Equus ferus||||2002-04-28T00:00:00Z|E6 [Equus caballus papillomavirus 1]
# Database: ref_euk_rep_genomes
# Fields: query acc., subject acc., subject sci names, s. start, s. end, evalue, alignment length, % identity
# 1 hits found
NP_620507.1	NW_023450026	Manis javanica	5992	5663	2.02e-06	111	28.829
# TBLASTN 2.13.0+
# Query: NP_620508.1 |E7|Zetapapillomavirus 1|Zetapapillomavirus|Papillomaviridae|Equus ferus||||2002-04-28T00:00:00Z|E7 [Equus caballus papillomavirus 1]
# Database: ref_euk_rep_genomes
# 0 hits found
# TBLASTN 2.13.0+
# Query: NP_620509.1 |E1|Zetapapillomavirus 1|Zetapapillomavirus|Papillomaviridae|Equus ferus||||2002-04-28T00:00:00Z|E1 [Equus caballus papillomavirus 1]
# Database: ref_euk_rep_genomes
# Fields: query acc., subject acc., subject sci names, s. start, s. end, evalue, alignment length, % identity
# 1 hits found
NP_620509.1	NW_023450026	Manis javanica	5357	3594	1.06e-165	604	45.530
# TBLASTN 2.13.0+
# Query: NP_620510.1 |E2|Zetapapillomavirus 1|Zetapapillomavirus|Papillomaviridae|Equus ferus||||2002-04-28T00:00:00Z|E2 [Equus caballus papillomavirus 1]
# Database: ref_euk_rep_genomes
# Fields: query acc., subject acc., subject sci names, s. start, s. end, evalue, alignment length, % identity
# 2 hits found
NP_620510.1	NW_023450026	Manis javanica	3643	3059	5.70e-49	195	47.692
NP_620510.1	NW_023450026	Manis javanica	2644	2411	1.06e-07	78	41.026
# TBLASTN 2.13.0+
# Query: NP_620511.1 |E4|Zetapapillomavirus 1|Zetapapillomavirus|Papillomaviridae|Equus ferus||||2002-04-28T00:00:00Z|E4, partial [Equus caballus papillomavirus 1]
# Database: ref_euk_rep_genomes
# 0 hits found
# TBLASTN 2.13.0+
# Query: NP_620512.1 |minor capsid protein|Zetapapillomavirus 1|Zetapapillomavirus|Papillomaviridae|Equus ferus||||2002-04-28T00:00:00Z|minor capsid protein [Equus caballus papillomavirus 1]
# Database: ref_euk_rep_genomes
# 0 hits found
# TBLASTN 2.13.0+
# Query: NP_620513.1 |major capsid protein|Zetapapillomavirus 1|Zetapapillomavirus|Papillomaviridae|Equus ferus||||2002-04-28T00:00:00Z|major capsid protein [Equus caballus papillomavirus 1]
# Database: ref_euk_rep_genomes
# Fields: query acc., subject acc., subject sci names, s. start, s. end, evalue, alignment length, % identity
# 2 hits found
NP_620513.1	NW_023450026	Manis javanica	869	39	1.88e-85	282	54.255
NP_620513.1	NW_023450026	Manis javanica	7294	6671	1.28e-64	209	55.502
# TBLASTN 2.13.0+
# Query: NP_597789.1 |E5 transforming protein|Deltapapillomavirus 2|Deltapapillomavirus|Papillomaviridae|||||2002-03-08T00:00:00Z|E5 transforming protein [Deltapapillomavirus 2]
# Database: ref_euk_rep_genomes
# 0 hits found
# TBLASTN 2.13.0+
# Query: NP_542616.1 |E6 protein|Omikronpapillomavirus 1|Omikronpapillomavirus|Papillomaviridae|Phocoena spinipinnis|Peru|Peru||2002-01-04T00:00:00Z|E6 protein [Omikronpapillomavirus 1]
# Database: ref_euk_rep_genomes
# 0 hits found
# TBLASTN 2.13.0+
# Query: NP_542617.1 |E1 protein|Omikronpapillomavirus 1|Omikronpapillomavirus|Papillomaviridae|Phocoena spinipinnis|Peru|Peru||2002-01-04T00:00:00Z|E1 protein [Omikronpapillomavirus 1]
# Database: ref_euk_rep_genomes
# Fields: query acc., subject acc., subject sci names, s. start, s. end, evalue, alignment length, % identity
# 1 hits found
NP_542617.1	NW_023450026	Manis javanica	5204	3600	1.22e-142	579	42.142
# TBLASTN 2.13.0+
# Query: NP_542618.1 |E2 protein|Omikronpapillomavirus 1|Omikronpapillomavirus|Papillomaviridae|Phocoena spinipinnis|Peru|Peru||2002-01-04T00:00:00Z|E2 protein [Omikronpapillomavirus 1]
# Database: ref_euk_rep_genomes
# Fields: query acc., subject acc., subject sci names, s. start, s. end, evalue, alignment length, % identity
# 1 hits found
NP_542618.1	NW_023450026	Manis javanica	3643	3077	2.37e-32	189	38.624
# TBLASTN 2.13.0+
# Query: NP_542619.1 |E4 protein|Omikronpapillomavirus 1|Omikronpapillomavirus|Papillomaviridae|Phocoena spinipinnis|Peru|Peru||2002-01-04T00:00:00Z|E4 protein, partial [Omikronpapillomavirus 1]
# Database: ref_euk_rep_genomes
# 0 hits found
# TBLASTN 2.13.0+
# Query: NP_542620.1 |E5a protein|Omikronpapillomavirus 1|Omikronpapillomavirus|Papillomaviridae|Phocoena spinipinnis|Peru|Peru||2002-01-04T00:00:00Z|E5a protein, partial [Omikronpapillomavirus 1]
# Database: ref_euk_rep_genomes
# 0 hits found
# TBLASTN 2.13.0+
# Query: NP_542621.1 |E5b protein|Omikronpapillomavirus 1|Omikronpapillomavirus|Papillomaviridae|Phocoena spinipinnis|Peru|Peru||2002-01-04T00:00:00Z|E5b protein, partial [Omikronpapillomavirus 1]
# Database: ref_euk_rep_genomes
# 0 hits found
# TBLASTN 2.13.0+
# Query: NP_542622.1 |L2 protein|Omikronpapillomavirus 1|Omikronpapillomavirus|Papillomaviridae|Phocoena spinipinnis|Peru|Peru||2002-01-04T00:00:00Z|L2 protein [Omikronpapillomavirus 1]
# Database: ref_euk_rep_genomes
# Fields: query acc., subject acc., subject sci names, s. start, s. end, evalue, alignment length, % identity
# 1 hits found
NP_542622.1	NW_023450026	Manis javanica	1611	901	9.35e-20	281	33.096
# TBLASTN 2.13.0+
# Query: NP_542623.1 |L1 protein|Omikronpapillomavirus 1|Omikronpapillomavirus|Papillomaviridae|Phocoena spinipinnis|Peru|Peru||2002-01-04T00:00:00Z|L1 protein [Omikronpapillomavirus 1]
# Database: ref_euk_rep_genomes
# Fields: query acc., subject acc., subject sci names, s. start, s. end, evalue, alignment length, % identity
# 2 hits found
NP_542623.1	NW_023450026	Manis javanica	869	3	6.13e-74	303	47.855
NP_542623.1	NW_023450026	Manis javanica	7273	6662	5.75e-53	208	49.038
# TBLASTN 2.13.0+
# Query: NP_077104.1 |LE6|Kappapapillomavirus 2|Kappapapillomavirus|Papillomaviridae|||||2001-03-02T00:00:00Z|LE6 [Kappapapillomavirus 2]
# Database: ref_euk_rep_genomes
# 0 hits found
# TBLASTN 2.13.0+
# Query: NP_077105.1 |E8|Kappapapillomavirus 2|Kappapapillomavirus|Papillomaviridae|||||2001-03-02T00:00:00Z|E8 [Kappapapillomavirus 2]
# Database: ref_euk_rep_genomes
# 0 hits found
# TBLASTN 2.13.0+
# Query: NP_077106.1 |SE6|Kappapapillomavirus 2|Kappapapillomavirus|Papillomaviridae|||||2001-03-02T00:00:00Z|SE6 [Kappapapillomavirus 2]
# Database: ref_euk_rep_genomes
# 0 hits found
# TBLASTN 2.13.0+
# Query: NP_077107.1 |E7|Kappapapillomavirus 2|Kappapapillomavirus|Papillomaviridae|||||2001-03-02T00:00:00Z|E7 [Kappapapillomavirus 2]
# Database: ref_euk_rep_genomes
# 0 hits found
# TBLASTN 2.13.0+
# Query: NP_077108.1 |E1|Kappapapillomavirus 2|Kappapapillomavirus|Papillomaviridae|||||2001-03-02T00:00:00Z|E1 [Kappapapillomavirus 2]
# Database: ref_euk_rep_genomes
# Fields: query acc., subject acc., subject sci names, s. start, s. end, evalue, alignment length, % identity
# 1 hits found
NP_077108.1	NW_023450026	Manis javanica	5264	3663	1.39e-152	550	47.455
# TBLASTN 2.13.0+
# Query: NP_077109.1 |E2|Kappapapillomavirus 2|Kappapapillomavirus|Papillomaviridae|||||2001-03-02T00:00:00Z|E2 [Kappapapillomavirus 2]
# Database: ref_euk_rep_genomes
# Fields: query acc., subject acc., subject sci names, s. start, s. end, evalue, alignment length, % identity
# 2 hits found
NP_077109.1	NW_023450026	Manis javanica	3643	3038	4.41e-46	204	43.627
NP_077109.1	NW_023450026	Manis javanica	2725	2381	8.58e-11	118	43.220
# TBLASTN 2.13.0+
# Query: NP_077110.1 |E4|Kappapapillomavirus 2|Kappapapillomavirus|Papillomaviridae|||||2001-03-02T00:00:00Z|E4 [Kappapapillomavirus 2]
# Database: ref_euk_rep_genomes
# 0 hits found
# TBLASTN 2.13.0+
# Query: NP_077111.1 |E5|Kappapapillomavirus 2|Kappapapillomavirus|Papillomaviridae|||||2001-03-02T00:00:00Z|E5 [Kappapapillomavirus 2]
# Database: ref_euk_rep_genomes
# 0 hits found
# TBLASTN 2.13.0+
# Query: NP_077112.1 |L2|Kappapapillomavirus 2|Kappapapillomavirus|Papillomaviridae|||||2001-03-02T00:00:00Z|L2 [Kappapapillomavirus 2]
# Database: ref_euk_rep_genomes
# Fields: query acc., subject acc., subject sci names, s. start, s. end, evalue, alignment length, % identity
# 1 hits found
NP_077112.1	NW_023450026	Manis javanica	2367	853	6.21e-48	529	33.837
# TBLASTN 2.13.0+
# Query: NP_077113.1 |major capsid L1 protein|Kappapapillomavirus 2|Kappapapillomavirus|Papillomaviridae|||||2001-03-02T00:00:00Z|L1 [Kappapapillomavirus 2]
# Database: ref_euk_rep_genomes
# Fields: query acc., subject acc., subject sci names, s. start, s. end, evalue, alignment length, % identity
# 2 hits found
NP_077113.1	NW_023450026	Manis javanica	878	12	7.28e-115	289	62.976
NP_077113.1	NW_023450026	Manis javanica	7249	6656	4.41e-70	199	59.799
# TBLASTN 2.13.0+
# Query: NP_077116.1 |early protein E6|Alphapapillomavirus 4|Alphapapillomavirus|Papillomaviridae|||||2001-03-02T00:00:00Z|early protein E6 [Alphapapillomavirus 4]
# Database: ref_euk_rep_genomes
# 0 hits found
# TBLASTN 2.13.0+
# Query: NP_077117.1 |early protein E7|Alphapapillomavirus 4|Alphapapillomavirus|Papillomaviridae|||||2001-03-02T00:00:00Z|early protein E7 [Alphapapillomavirus 4]
# Database: ref_euk_rep_genomes
# 0 hits found
# TBLASTN 2.13.0+
# Query: NP_077118.1 |E1|Alphapapillomavirus 4|Alphapapillomavirus|Papillomaviridae|||||2001-03-02T00:00:00Z|early protein E1 [Alphapapillomavirus 4]
# Database: ref_euk_rep_genomes
# Fields: query acc., subject acc., subject sci names, s. start, s. end, evalue, alignment length, % identity
# 1 hits found
NP_077118.1	NW_023450026	Manis javanica	5246	3615	1.34e-146	585	45.128
# TBLASTN 2.13.0+
# Query: NP_077119.1 |early protein E2|Alphapapillomavirus 4|Alphapapillomavirus|Papillomaviridae|||||2001-03-02T00:00:00Z|early protein E2 [Alphapapillomavirus 4]
# Database: ref_euk_rep_genomes
# Fields: query acc., subject acc., subject sci names, s. start, s. end, evalue, alignment length, % identity
# 1 hits found
NP_077119.1	NW_023450026	Manis javanica	3643	3080	6.39e-42	189	44.444
# TBLASTN 2.13.0+
# Query: NP_077120.1 |early protein E4|Alphapapillomavirus 4|Alphapapillomavirus|Papillomaviridae|||||2001-03-02T00:00:00Z|early protein E4 [Alphapapillomavirus 4]
# Database: ref_euk_rep_genomes
# 0 hits found
# TBLASTN 2.13.0+
# Query: NP_077121.1 |late protein L2|Alphapapillomavirus 4|Alphapapillomavirus|Papillomaviridae|||||2001-03-02T00:00:00Z|late protein L2 [Alphapapillomavirus 4]
# Database: ref_euk_rep_genomes
# Fields: query acc., subject acc., subject sci names, s. start, s. end, evalue, alignment length, % identity
# 1 hits found
NP_077121.1	NW_023450026	Manis javanica	2370	862	7.63e-20	514	32.296
# TBLASTN 2.13.0+
# Query: NP_077122.1 |major capsid L1 protein|Alphapapillomavirus 4|Alphapapillomavirus|Papillomaviridae|||||2001-03-02T00:00:00Z|late protein L1 [Alphapapillomavirus 4]
# Database: ref_euk_rep_genomes
# Fields: query acc., subject acc., subject sci names, s. start, s. end, evalue, alignment length, % identity
# 2 hits found
NP_077122.1	NW_023450026	Manis javanica	890	33	3.38e-97	287	55.401
NP_077122.1	NW_023450026	Manis javanica	7300	6659	3.13e-55	214	50.467
# TBLASTN 2.13.0+
# Query: NP_073548.1 |hypothetical protein|Alphapapillomavirus 14|Alphapapillomavirus|Papillomaviridae|||||2001-01-10T00:00:00Z|E1 [Human papillomavirus type 71]
# Database: ref_euk_rep_genomes
# Fields: query acc., subject acc., subject sci names, s. start, s. end, evalue, alignment length, % identity
# 1 hits found
NP_073548.1	NW_023450026	Manis javanica	5204	3615	2.37e-157	564	46.277
# TBLASTN 2.13.0+
# Query: NP_057840.1 |oncoprotein E6|Kappapapillomavirus 1|Kappapapillomavirus|Papillomaviridae|||||2000-05-03T00:00:00Z|oncoprotein E6 [Oryctolagus cuniculus papillomavirus 1]
# Database: ref_euk_rep_genomes
# 0 hits found
# TBLASTN 2.13.0+
# Query: NP_057841.1 |E8|Kappapapillomavirus 1|Kappapapillomavirus|Papillomaviridae|||||2000-05-03T00:00:00Z|E8 [Oryctolagus cuniculus papillomavirus 1]
# Database: ref_euk_rep_genomes
# 0 hits found
# TBLASTN 2.13.0+
# Query: NP_057842.1 |oncoprotein E7|Kappapapillomavirus 1|Kappapapillomavirus|Papillomaviridae|||||2000-05-03T00:00:00Z|oncoprotein E7 [Oryctolagus cuniculus papillomavirus 1]
# Database: ref_euk_rep_genomes
# 0 hits found
# TBLASTN 2.13.0+
# Query: NP_057843.1 |regulatory protein E1|Kappapapillomavirus 1|Kappapapillomavirus|Papillomaviridae|||||2000-05-03T00:00:00Z|regulatory protein E1 [Oryctolagus cuniculus papillomavirus 1]
# Database: ref_euk_rep_genomes
# Fields: query acc., subject acc., subject sci names, s. start, s. end, evalue, alignment length, % identity
# 1 hits found
NP_057843.1	NW_023450026	Manis javanica	5360	3597	6.45e-170	608	47.204
# TBLASTN 2.13.0+
# Query: NP_057844.1 |regulatory protein E2|Kappapapillomavirus 1|Kappapapillomavirus|Papillomaviridae|||||2000-05-03T00:00:00Z|regulatory protein E2 [Oryctolagus cuniculus papillomavirus 1]
# Database: ref_euk_rep_genomes
# Fields: query acc., subject acc., subject sci names, s. start, s. end, evalue, alignment length, % identity
# 2 hits found
NP_057844.1	NW_023450026	Manis javanica	3643	3065	2.31e-51	193	48.705
NP_057844.1	NW_023450026	Manis javanica	2725	2381	4.70e-18	119	42.857
# TBLASTN 2.13.0+
# Query: NP_057845.1 |E4|Kappapapillomavirus 1|Kappapapillomavirus|Papillomaviridae|||||2000-05-03T00:00:00Z|E4 [Oryctolagus cuniculus papillomavirus 1]
# Database: ref_euk_rep_genomes
# 0 hits found
# TBLASTN 2.13.0+
# Query: NP_057846.1 |E5|Kappapapillomavirus 1|Kappapapillomavirus|Papillomaviridae|||||2000-05-03T00:00:00Z|E5 [Oryctolagus cuniculus papillomavirus 1]
# Database: ref_euk_rep_genomes
# 0 hits found
# TBLASTN 2.13.0+
# Query: NP_057847.1 |minor capsid protein L2|Kappapapillomavirus 1|Kappapapillomavirus|Papillomaviridae|||||2000-05-03T00:00:00Z|minor capsid protein L2 [Oryctolagus cuniculus papillomavirus 1]
# Database: ref_euk_rep_genomes
# Fields: query acc., subject acc., subject sci names, s. start, s. end, evalue, alignment length, % identity
# 1 hits found
NP_057847.1	NW_023450026	Manis javanica	2376	898	1.54e-35	518	37.645
# TBLASTN 2.13.0+
# Query: NP_057848.1 |major capsid protein L1|Kappapapillomavirus 1|Kappapapillomavirus|Papillomaviridae|||||2000-05-03T00:00:00Z|major capsid protein L1 [Oryctolagus cuniculus papillomavirus 1]
# Database: ref_euk_rep_genomes
# Fields: query acc., subject acc., subject sci names, s. start, s. end, evalue, alignment length, % identity
# 2 hits found
NP_057848.1	NW_023450026	Manis javanica	878	3	3.64e-122	292	65.411
NP_057848.1	NW_023450026	Manis javanica	7276	6647	8.41e-77	210	60.000
# TBLASTN 2.13.0+
# Query: NP_044438.1 |major capsid L1 protein|Deltapapillomavirus 3|Deltapapillomavirus|Papillomaviridae|||||1997-02-02T00:00:00Z|major capsid protein [Deltapapillomavirus 3]
# Database: ref_euk_rep_genomes
# Fields: query acc., subject acc., subject sci names, s. start, s. end, evalue, alignment length, % identity
# 2 hits found
NP_044438.1	NW_023450026	Manis javanica	878	3	1.32e-83	292	51.370
NP_044438.1	NW_023450026	Manis javanica	7300	6653	2.43e-57	216	49.537
# TBLASTN 2.13.0+
# Query: NP_597847.1 |E1|Deltapapillomavirus 3|Deltapapillomavirus|Papillomaviridae|||||1997-02-02T00:00:00Z|replication protein E1 [Deltapapillomavirus 3]
# Database: ref_euk_rep_genomes
# Fields: query acc., subject acc., subject sci names, s. start, s. end, evalue, alignment length, % identity
# 1 hits found
NP_597847.1	NW_023450026	Manis javanica	5276	3600	6.33e-138	587	41.227
# TBLASTN 2.13.0+
# Query: NP_597848.1 |regulatory protein E2|Deltapapillomavirus 3|Deltapapillomavirus|Papillomaviridae|||||1997-02-02T00:00:00Z|regulatory protein E2 [Deltapapillomavirus 3]
# Database: ref_euk_rep_genomes
# Fields: query acc., subject acc., subject sci names, s. start, s. end, evalue, alignment length, % identity
# 1 hits found
NP_597848.1	NW_023450026	Manis javanica	3598	3050	7.71e-35	183	40.984
# TBLASTN 2.13.0+
# Query: NP_597849.1 |transforming protein E5|Deltapapillomavirus 3|Deltapapillomavirus|Papillomaviridae|||||1997-02-02T00:00:00Z|transforming protein E5 [Deltapapillomavirus 3]
# Database: ref_euk_rep_genomes
# 0 hits found
# TBLASTN 2.13.0+
# Query: NP_597850.1 |minor capsid protein|Deltapapillomavirus 3|Deltapapillomavirus|Papillomaviridae|||||1997-02-02T00:00:00Z|minor capsid protein [Deltapapillomavirus 3]
# Database: ref_euk_rep_genomes
# 0 hits found
# TBLASTN 2.13.0+
# Query: NP_043437.1 |transforming protein E6|Gammapapillomavirus 4|Gammapapillomavirus|Papillomaviridae|||||1995-10-18T00:00:00Z|transforming protein E6 [Human papillomavirus type 60]
# Database: ref_euk_rep_genomes
# 0 hits found
# TBLASTN 2.13.0+
# Query: NP_043438.1 |transforming protein E7|Gammapapillomavirus 4|Gammapapillomavirus|Papillomaviridae|||||1995-10-18T00:00:00Z|transforming protein E7 [Human papillomavirus type 60]
# Database: ref_euk_rep_genomes
# 0 hits found
# TBLASTN 2.13.0+
# Query: NP_043439.1 |replication protein E1|Gammapapillomavirus 4|Gammapapillomavirus|Papillomaviridae|||||1995-10-18T00:00:00Z|replication protein E1 [Human papillomavirus type 60]
# Database: ref_euk_rep_genomes
# Fields: query acc., subject acc., subject sci names, s. start, s. end, evalue, alignment length, % identity
# 1 hits found
NP_043439.1	NW_023450026	Manis javanica	5351	3609	6.22e-159	597	46.231
# TBLASTN 2.13.0+
# Query: NP_043440.1 |regulatory protein E2|Gammapapillomavirus 4|Gammapapillomavirus|Papillomaviridae|||||1995-10-18T00:00:00Z|regulatory protein E2 [Human papillomavirus type 60]
# Database: ref_euk_rep_genomes
# Fields: query acc., subject acc., subject sci names, s. start, s. end, evalue, alignment length, % identity
# 1 hits found
NP_043440.1	NW_023450026	Manis javanica	3634	2381	3.39e-69	432	34.954
# TBLASTN 2.13.0+
# Query: NP_043441.1 |hypothetical protein|Gammapapillomavirus 4|Gammapapillomavirus|Papillomaviridae|||||1995-10-18T00:00:00Z|putative, partial [Human papillomavirus type 60]
# Database: ref_euk_rep_genomes
# 0 hits found
# TBLASTN 2.13.0+
# Query: NP_043442.1 |minor capsid protein L2|Gammapapillomavirus 4|Gammapapillomavirus|Papillomaviridae|||||1995-10-18T00:00:00Z|minor capsid protein L2 [Human papillomavirus type 60]
# Database: ref_euk_rep_genomes
# Fields: query acc., subject acc., subject sci names, s. start, s. end, evalue, alignment length, % identity
# 1 hits found
NP_043442.1	NW_023450026	Manis javanica	2379	1120	5.32e-34	468	36.111
# TBLASTN 2.13.0+
# Query: NP_043443.1 |major capsid protein L1|Gammapapillomavirus 4|Gammapapillomavirus|Papillomaviridae|||||1995-10-18T00:00:00Z|major capsid protein L1 [Human papillomavirus type 60]
# Database: ref_euk_rep_genomes
# Fields: query acc., subject acc., subject sci names, s. start, s. end, evalue, alignment length, % identity
# 2 hits found
NP_043443.1	NW_023450026	Manis javanica	878	6	4.80e-80	294	46.599
NP_043443.1	NW_023450026	Manis javanica	7300	6641	3.91e-55	223	45.291
# TBLASTN 2.13.0+
# Query: NP_043444.1 |transforming protein E6|Alphapapillomavirus 3|Alphapapillomavirus|Papillomaviridae|||||1995-10-18T00:00:00Z|transforming protein E6 [Alphapapillomavirus 3]
# Database: ref_euk_rep_genomes
# 0 hits found
# TBLASTN 2.13.0+
# Query: NP_043445.1 |transforming protein E7|Alphapapillomavirus 3|Alphapapillomavirus|Papillomaviridae|||||1995-10-18T00:00:00Z|transforming protein E7 [Alphapapillomavirus 3]
# Database: ref_euk_rep_genomes
# 0 hits found
# BLAST processed 60 queries
# TBLASTN 2.13.0+
# Query: NP_043446.1 |replication protein E1|Alphapapillomavirus 3|Alphapapillomavirus|Papillomaviridae|||||1995-10-18T00:00:00Z|replication protein E1 [Alphapapillomavirus 3]
# Database: ref_euk_rep_genomes
# Fields: query acc., subject acc., subject sci names, s. start, s. end, evalue, alignment length, % identity
# 1 hits found
NP_043446.1	NW_023450026	Manis javanica	5378	3615	4.43e-164	641	43.994
# TBLASTN 2.13.0+
# Query: NP_043447.1 |regulatory protein E2|Alphapapillomavirus 3|Alphapapillomavirus|Papillomaviridae|||||1995-10-18T00:00:00Z|regulatory protein E2 [Alphapapillomavirus 3]
# Database: ref_euk_rep_genomes
# Fields: query acc., subject acc., subject sci names, s. start, s. end, evalue, alignment length, % identity
# 1 hits found
NP_043447.1	NW_023450026	Manis javanica	3643	3080	2.14e-43	189	46.032
# TBLASTN 2.13.0+
# Query: NP_043448.2 |E4 protein|Alphapapillomavirus 3|Alphapapillomavirus|Papillomaviridae|||||1995-10-18T00:00:00Z|E4 protein [Alphapapillomavirus 3]
# Database: ref_euk_rep_genomes
# 0 hits found
# TBLASTN 2.13.0+
# Query: NP_043449.1 |minor capsid protein L2|Alphapapillomavirus 3|Alphapapillomavirus|Papillomaviridae|||||1995-10-18T00:00:00Z|minor capsid protein L2 [Alphapapillomavirus 3]
# Database: ref_euk_rep_genomes
# Fields: query acc., subject acc., subject sci names, s. start, s. end, evalue, alignment length, % identity
# 1 hits found
NP_043449.1	NW_023450026	Manis javanica	2373	1243	7.94e-28	380	35.789
# TBLASTN 2.13.0+
# Query: NP_043450.1 |major capsid protein L1|Alphapapillomavirus 3|Alphapapillomavirus|Papillomaviridae|||||1995-10-18T00:00:00Z|major capsid protein L1 [Alphapapillomavirus 3]
# Database: ref_euk_rep_genomes
# Fields: query acc., subject acc., subject sci names, s. start, s. end, evalue, alignment length, % identity
# 2 hits found
NP_043450.1	NW_023450026	Manis javanica	878	18	2.18e-90	291	50.859
NP_043450.1	NW_023450026	Manis javanica	7306	6659	3.78e-60	217	51.613
# TBLASTN 2.13.0+
# Query: NP_043416.1 |transforming protein E6|Gammapapillomavirus 2|Gammapapillomavirus|Papillomaviridae|||||1995-10-17T00:00:00Z|transforming protein E6 [Human papillomavirus type 48]
# Database: ref_euk_rep_genomes
# 0 hits found
# TBLASTN 2.13.0+
# Query: NP_043417.1 |transforming protein E7|Gammapapillomavirus 2|Gammapapillomavirus|Papillomaviridae|||||1995-10-17T00:00:00Z|transforming protein E7 [Human papillomavirus type 48]
# Database: ref_euk_rep_genomes
# 0 hits found
# TBLASTN 2.13.0+
# Query: NP_043418.1 |replication protein E1|Gammapapillomavirus 2|Gammapapillomavirus|Papillomaviridae|||||1995-10-17T00:00:00Z|replication protein E1 [Human papillomavirus type 48]
# Database: ref_euk_rep_genomes
# Fields: query acc., subject acc., subject sci names, s. start, s. end, evalue, alignment length, % identity
# 1 hits found
NP_043418.1	NW_023450026	Manis javanica	5336	3594	1.31e-153	594	44.949
# TBLASTN 2.13.0+
# Query: NP_043419.1 |regulatory protein E2|Gammapapillomavirus 2|Gammapapillomavirus|Papillomaviridae|||||1995-10-17T00:00:00Z|regulatory protein E2 [Human papillomavirus type 48]
# Database: ref_euk_rep_genomes
# Fields: query acc., subject acc., subject sci names, s. start, s. end, evalue, alignment length, % identity
# 2 hits found
NP_043419.1	NW_023450026	Manis javanica	3646	3053	2.85e-44	198	44.444
NP_043419.1	NW_023450026	Manis javanica	2740	2381	6.71e-17	120	39.167
# TBLASTN 2.13.0+
# Query: NP_043420.1 |hypothetical protein|Gammapapillomavirus 2|Gammapapillomavirus|Papillomaviridae|||||1995-10-17T00:00:00Z|putative, partial [Human papillomavirus type 48]
# Database: ref_euk_rep_genomes
# 0 hits found
# TBLASTN 2.13.0+
# Query: NP_043421.1 |minor capsid protein L2|Gammapapillomavirus 2|Gammapapillomavirus|Papillomaviridae|||||1995-10-17T00:00:00Z|minor capsid protein L2 [Human papillomavirus type 48]
# Database: ref_euk_rep_genomes
# Fields: query acc., subject acc., subject sci names, s. start, s. end, evalue, alignment length, % identity
# 1 hits found
NP_043421.1	NW_023450026	Manis javanica	2373	1138	1.45e-32	443	37.472
# TBLASTN 2.13.0+
# Query: NP_043422.1 |major capsid protein L1|Gammapapillomavirus 2|Gammapapillomavirus|Papillomaviridae|||||1995-10-17T00:00:00Z|major capsid protein L1 [Human papillomavirus type 48]
# Database: ref_euk_rep_genomes
# Fields: query acc., subject acc., subject sci names, s. start, s. end, evalue, alignment length, % identity
# 2 hits found
NP_043422.1	NW_023450026	Manis javanica	878	48	9.30e-86	278	51.079
NP_043422.1	NW_023450026	Manis javanica	7306	6638	1.09e-56	238	47.479
# TBLASTN 2.13.0+
# Query: NP_043423.1 |transforming protein E6|Gammapapillomavirus 3|Gammapapillomavirus|Papillomaviridae|||||1995-10-17T00:00:00Z|transforming protein E6 [Human papillomavirus type 50]
# Database: ref_euk_rep_genomes
# 0 hits found
# TBLASTN 2.13.0+
# Query: NP_043424.1 |transforming protein E7|Gammapapillomavirus 3|Gammapapillomavirus|Papillomaviridae|||||1995-10-17T00:00:00Z|transforming protein E7 [Human papillomavirus type 50]
# Database: ref_euk_rep_genomes
# 0 hits found
# TBLASTN 2.13.0+
# Query: NP_043425.1 |replication protein E1|Gammapapillomavirus 3|Gammapapillomavirus|Papillomaviridae|||||1995-10-17T00:00:00Z|replication protein E1 [Human papillomavirus type 50]
# Database: ref_euk_rep_genomes
# Fields: query acc., subject acc., subject sci names, s. start, s. end, evalue, alignment length, % identity
# 1 hits found
NP_043425.1	NW_023450026	Manis javanica	5375	3606	4.04e-146	603	44.942
# TBLASTN 2.13.0+
# Query: NP_043426.1 |regulatory protein E2|Gammapapillomavirus 3|Gammapapillomavirus|Papillomaviridae|||||1995-10-17T00:00:00Z|regulatory protein E2 [Human papillomavirus type 50]
# Database: ref_euk_rep_genomes
# Fields: query acc., subject acc., subject sci names, s. start, s. end, evalue, alignment length, % identity
# 2 hits found
NP_043426.1	NW_023450026	Manis javanica	3646	3065	1.33e-40	194	45.876
NP_043426.1	NW_023450026	Manis javanica	2752	2381	2.21e-18	124	36.290
# TBLASTN 2.13.0+
# Query: NP_043427.1 |hypothetical protein|Gammapapillomavirus 3|Gammapapillomavirus|Papillomaviridae|||||1995-10-17T00:00:00Z|putative, partial [Human papillomavirus type 50]
# Database: ref_euk_rep_genomes
# 0 hits found
# TBLASTN 2.13.0+
# Query: NP_043428.1 |minor capsid protein L2|Gammapapillomavirus 3|Gammapapillomavirus|Papillomaviridae|||||1995-10-17T00:00:00Z|minor capsid protein L2 [Human papillomavirus type 50]
# Database: ref_euk_rep_genomes
# Fields: query acc., subject acc., subject sci names, s. start, s. end, evalue, alignment length, % identity
# 1 hits found
NP_043428.1	NW_023450026	Manis javanica	2376	904	1.42e-30	534	29.775
# TBLASTN 2.13.0+
# Query: NP_043429.1 |major capsid protein L1|Gammapapillomavirus 3|Gammapapillomavirus|Papillomaviridae|||||1995-10-17T00:00:00Z|major capsid protein L1 [Human papillomavirus type 50]
# Database: ref_euk_rep_genomes
# Fields: query acc., subject acc., subject sci names, s. start, s. end, evalue, alignment length, % identity
# 2 hits found
NP_043429.1	NW_023450026	Manis javanica	878	54	2.59e-86	276	53.623
NP_043429.1	NW_023450026	Manis javanica	7237	6656	3.85e-48	201	49.254
# TBLASTN 2.13.0+
# Query: NP_043288.1 |transforming protein|Alphapapillomavirus 13|Alphapapillomavirus|Papillomaviridae|||||1995-10-12T00:00:00Z|transforming protein [Human papillomavirus type 54]
# Database: ref_euk_rep_genomes
# 0 hits found
# TBLASTN 2.13.0+
# Query: NP_043289.1 |transforming protein|Alphapapillomavirus 13|Alphapapillomavirus|Papillomaviridae|||||1995-10-12T00:00:00Z|transforming protein [Human papillomavirus type 54]
# Database: ref_euk_rep_genomes
# 0 hits found
# TBLASTN 2.13.0+
# Query: NP_043290.1 |replication protein|Alphapapillomavirus 13|Alphapapillomavirus|Papillomaviridae|||||1995-10-12T00:00:00Z|replication protein [Human papillomavirus type 54]
# Database: ref_euk_rep_genomes
# Fields: query acc., subject acc., subject sci names, s. start, s. end, evalue, alignment length, % identity
# 1 hits found
NP_043290.1	NW_023450026	Manis javanica	5393	3603	3.36e-154	639	43.192
# TBLASTN 2.13.0+
# Query: NP_043291.1 |regulatory protein|Alphapapillomavirus 13|Alphapapillomavirus|Papillomaviridae|||||1995-10-12T00:00:00Z|regulatory protein [Human papillomavirus type 54]
# Database: ref_euk_rep_genomes
# Fields: query acc., subject acc., subject sci names, s. start, s. end, evalue, alignment length, % identity
# 1 hits found
NP_043291.1	NW_023450026	Manis javanica	3643	3077	6.55e-45	190	46.316
# TBLASTN 2.13.0+
# Query: NP_043292.1 |hypothetical protein|Alphapapillomavirus 13|Alphapapillomavirus|Papillomaviridae|||||1995-10-12T00:00:00Z|hypothetical protein [Human papillomavirus type 54]
# Database: ref_euk_rep_genomes
# 0 hits found
# TBLASTN 2.13.0+
# Query: NP_043293.1 |minor capsid protein|Alphapapillomavirus 13|Alphapapillomavirus|Papillomaviridae|||||1995-10-12T00:00:00Z|minor capsid protein [Human papillomavirus type 54]
# Database: ref_euk_rep_genomes
# Fields: query acc., subject acc., subject sci names, s. start, s. end, evalue, alignment length, % identity
# 1 hits found
NP_043293.1	NW_023450026	Manis javanica	1659	1243	1.78e-08	140	34.286
# TBLASTN 2.13.0+
# Query: NP_043294.1 |major capsid protein|Alphapapillomavirus 13|Alphapapillomavirus|Papillomaviridae|||||1995-10-12T00:00:00Z|major capsid protein [Human papillomavirus type 54]
# Database: ref_euk_rep_genomes
# Fields: query acc., subject acc., subject sci names, s. start, s. end, evalue, alignment length, % identity
# 2 hits found
NP_043294.1	NW_023450026	Manis javanica	872	6	5.14e-92	290	54.483
NP_043294.1	NW_023450026	Manis javanica	7306	6641	4.03e-60	223	47.085
# TBLASTN 2.13.0+
# Query: NP_043335.1 |hypothetical protein|Alphapapillomavirus 12|Alphapapillomavirus|Papillomaviridae|||||1995-10-12T00:00:00Z|hypothetical protein RmpVgp5 [Alphapapillomavirus 12]
# Database: ref_euk_rep_genomes
# 0 hits found
# TBLASTN 2.13.0+
# Query: NP_043336.1 |hypothetical protein|Alphapapillomavirus 12|Alphapapillomavirus|Papillomaviridae|||||1995-10-12T00:00:00Z|hypothetical protein RmpVgp6 [Alphapapillomavirus 12]
# Database: ref_euk_rep_genomes
# 0 hits found
# TBLASTN 2.13.0+
# Query: NP_056813.1 |early protein 6|Lambdapapillomavirus 2|Lambdapapillomavirus|Papillomaviridae|||||1995-06-15T00:00:00Z|early protein 6 [Lambdapapillomavirus 2]
# Database: ref_euk_rep_genomes
# 0 hits found
# TBLASTN 2.13.0+
# Query: NP_056814.1 |early protein 7|Lambdapapillomavirus 2|Lambdapapillomavirus|Papillomaviridae|||||1995-06-15T00:00:00Z|early protein 7 [Lambdapapillomavirus 2]
# Database: ref_euk_rep_genomes
# 0 hits found
# TBLASTN 2.13.0+
# Query: NP_056815.1 |early protein 1|Lambdapapillomavirus 2|Lambdapapillomavirus|Papillomaviridae|||||1995-06-15T00:00:00Z|early protein 1 [Lambdapapillomavirus 2]
# Database: ref_euk_rep_genomes
# Fields: query acc., subject acc., subject sci names, s. start, s. end, evalue, alignment length, % identity
# 1 hits found
NP_056815.1	NW_023450026	Manis javanica	5378	3588	1.63e-163	611	47.627
# TBLASTN 2.13.0+
# Query: NP_056816.1 |early protein 2|Lambdapapillomavirus 2|Lambdapapillomavirus|Papillomaviridae|||||1995-06-15T00:00:00Z|early protein 2 [Lambdapapillomavirus 2]
# Database: ref_euk_rep_genomes
# Fields: query acc., subject acc., subject sci names, s. start, s. end, evalue, alignment length, % identity
# 2 hits found
NP_056816.1	NW_023450026	Manis javanica	3562	3080	6.62e-33	161	43.478
NP_056816.1	NW_023450026	Manis javanica	2665	2381	9.27e-14	98	40.816
# TBLASTN 2.13.0+
# Query: NP_056817.2 |early protein 4|Lambdapapillomavirus 2|Lambdapapillomavirus|Papillomaviridae|||||1995-06-15T00:00:00Z|early protein 4, partial [Lambdapapillomavirus 2]
# Database: ref_euk_rep_genomes
# 0 hits found
# TBLASTN 2.13.0+
# Query: NP_056818.1 |late protein 2|Lambdapapillomavirus 2|Lambdapapillomavirus|Papillomaviridae|||||1995-06-15T00:00:00Z|late protein 2 [Lambdapapillomavirus 2]
# Database: ref_euk_rep_genomes
# Fields: query acc., subject acc., subject sci names, s. start, s. end, evalue, alignment length, % identity
# 1 hits found
NP_056818.1	NW_023450026	Manis javanica	2373	892	1.25e-77	524	41.985
# TBLASTN 2.13.0+
# Query: NP_056819.1 |major capsid L1 protein|Lambdapapillomavirus 2|Lambdapapillomavirus|Papillomaviridae|||||1995-06-15T00:00:00Z|major capsid L1 protein [Lambdapapillomavirus 2]
# Database: ref_euk_rep_genomes
# Fields: query acc., subject acc., subject sci names, s. start, s. end, evalue, alignment length, % identity
# 2 hits found
NP_056819.1	NW_023450026	Manis javanica	878	9	9.39e-111	293	60.410
NP_056819.1	NW_023450026	Manis javanica	7306	6656	3.19e-70	217	53.456
# TBLASTN 2.13.0+
# Query: NP_041293.1 |transforming protein|Deltapapillomavirus 2|Deltapapillomavirus|Papillomaviridae|||||1995-05-18T00:00:00Z|transforming protein [Deltapapillomavirus 2]
# Database: ref_euk_rep_genomes
# 0 hits found
# TBLASTN 2.13.0+
# Query: NP_041294.1 |transforming protein|Deltapapillomavirus 2|Deltapapillomavirus|Papillomaviridae|||||1995-05-18T00:00:00Z|transforming protein [Deltapapillomavirus 2]
# Database: ref_euk_rep_genomes
# 0 hits found
# TBLASTN 2.13.0+
# Query: NP_041295.1 |E1|Deltapapillomavirus 2|Deltapapillomavirus|Papillomaviridae|||||1995-05-18T00:00:00Z|replication protein [Deltapapillomavirus 2]
# Database: ref_euk_rep_genomes
# Fields: query acc., subject acc., subject sci names, s. start, s. end, evalue, alignment length, % identity
# 1 hits found
NP_041295.1	NW_023450026	Manis javanica	5384	3591	1.33e-129	618	38.835
# TBLASTN 2.13.0+
# Query: NP_041296.1 |regulatory protein|Deltapapillomavirus 2|Deltapapillomavirus|Papillomaviridae|||||1995-05-18T00:00:00Z|regulatory protein [Deltapapillomavirus 2]
# Database: ref_euk_rep_genomes
# Fields: query acc., subject acc., subject sci names, s. start, s. end, evalue, alignment length, % identity
# 1 hits found
NP_041296.1	NW_023450026	Manis javanica	3643	2408	1.40e-47	425	30.824
# TBLASTN 2.13.0+
# Query: NP_041297.1 |E4 protein|Deltapapillomavirus 2|Deltapapillomavirus|Papillomaviridae|||||1995-05-18T00:00:00Z|E4 protein, partial [Deltapapillomavirus 2]
# Database: ref_euk_rep_genomes
# 0 hits found
# TBLASTN 2.13.0+
# Query: NP_041298.1 |minor capsid protein|Deltapapillomavirus 2|Deltapapillomavirus|Papillomaviridae|||||1995-05-18T00:00:00Z|minor capsid protein [Deltapapillomavirus 2]
# Database: ref_euk_rep_genomes
# 0 hits found
# TBLASTN 2.13.0+
# Query: NP_041299.1 |hypothetical protein|Deltapapillomavirus 2|Deltapapillomavirus|Papillomaviridae|||||1995-05-18T00:00:00Z|hypothetical protein DPVgp8 [Deltapapillomavirus 2]
# Database: ref_euk_rep_genomes
# 0 hits found
# TBLASTN 2.13.0+
# Query: NP_041300.1 |major capsid L1 protein|Deltapapillomavirus 2|Deltapapillomavirus|Papillomaviridae|||||1995-05-18T00:00:00Z|major capsid protein [Deltapapillomavirus 2]
# Database: ref_euk_rep_genomes
# Fields: query acc., subject acc., subject sci names, s. start, s. end, evalue, alignment length, % identity
# 2 hits found
NP_041300.1	NW_023450026	Manis javanica	878	39	1.78e-78	281	51.246
NP_041300.1	NW_023450026	Manis javanica	7291	6671	9.12e-50	208	45.192
# TBLASTN 2.13.0+
# Query: NP_042014.1 |E6 protein|Iotapapillomavirus 1|Iotapapillomavirus|Papillomaviridae|Mastomys natalensis||||1995-01-24T00:00:00Z|E6 protein [Iotapapillomavirus 1]
# Database: ref_euk_rep_genomes
# Fields: query acc., subject acc., subject sci names, s. start, s. end, evalue, alignment length, % identity
# 1 hits found
NP_042014.1	NW_023450026	Manis javanica	6016	5663	2.93e-10	120	30.000
# TBLASTN 2.13.0+
# Query: NP_042015.1 |E7 protein|Iotapapillomavirus 1|Iotapapillomavirus|Papillomaviridae|Mastomys natalensis||||1995-01-24T00:00:00Z|E7 protein [Iotapapillomavirus 1]
# Database: ref_euk_rep_genomes
# 0 hits found
# TBLASTN 2.13.0+
# Query: NP_042016.1 |E1|Iotapapillomavirus 1|Iotapapillomavirus|Papillomaviridae|Mastomys natalensis||||1995-01-24T00:00:00Z|E1 protein [Iotapapillomavirus 1]
# Database: ref_euk_rep_genomes
# Fields: query acc., subject acc., subject sci names, s. start, s. end, evalue, alignment length, % identity
# 1 hits found
NP_042016.1	NW_023450026	Manis javanica	5351	3606	1.42e-163	599	45.075
# TBLASTN 2.13.0+
# Query: NP_042017.1 |E2 protein|Iotapapillomavirus 1|Iotapapillomavirus|Papillomaviridae|Mastomys natalensis||||1995-01-24T00:00:00Z|E2 protein [Iotapapillomavirus 1]
# Database: ref_euk_rep_genomes
# Fields: query acc., subject acc., subject sci names, s. start, s. end, evalue, alignment length, % identity
# 1 hits found
NP_042017.1	NW_023450026	Manis javanica	3643	3080	3.08e-42	188	42.021
# TBLASTN 2.13.0+
# Query: NP_042018.1 |L2 protein|Iotapapillomavirus 1|Iotapapillomavirus|Papillomaviridae|Mastomys natalensis||||1995-01-24T00:00:00Z|L2 protein [Iotapapillomavirus 1]
# Database: ref_euk_rep_genomes
# Fields: query acc., subject acc., subject sci names, s. start, s. end, evalue, alignment length, % identity
# 1 hits found
NP_042018.1	NW_023450026	Manis javanica	2370	862	3.52e-41	551	35.935
# TBLASTN 2.13.0+
# Query: NP_042019.1 |major capsid L1 protein|Iotapapillomavirus 1|Iotapapillomavirus|Papillomaviridae|Mastomys natalensis||||1995-01-24T00:00:00Z|L1 protein [Iotapapillomavirus 1]
# Database: ref_euk_rep_genomes
# Fields: query acc., subject acc., subject sci names, s. start, s. end, evalue, alignment length, % identity
# 2 hits found
NP_042019.1	NW_023450026	Manis javanica	908	3	8.28e-98	303	56.106
NP_042019.1	NW_023450026	Manis javanica	7306	6635	3.30e-65	225	53.333
# TBLASTN 2.13.0+
# Query: NP_041365.1 |transforming protein|Betapapillomavirus 1|Betapapillomavirus|Papillomaviridae|||||1994-05-11T00:00:00Z|transforming protein [Human papillomavirus 5]
# Database: ref_euk_rep_genomes
# Fields: query acc., subject acc., subject sci names, s. start, s. end, evalue, alignment length, % identity
# 1 hits found
NP_041365.1	NW_023450026	Manis javanica	6073	5660	7.61e-18	138	36.232
# TBLASTN 2.13.0+
# Query: NP_041366.1 |transforming protein|Betapapillomavirus 1|Betapapillomavirus|Papillomaviridae|||||1994-05-11T00:00:00Z|transforming protein [Human papillomavirus 5]
# Database: ref_euk_rep_genomes
# 0 hits found
# TBLASTN 2.13.0+
# Query: NP_041367.1 |replication protein|Betapapillomavirus 1|Betapapillomavirus|Papillomaviridae|||||1994-05-11T00:00:00Z|replication protein [Human papillomavirus 5]
# Database: ref_euk_rep_genomes
# Fields: query acc., subject acc., subject sci names, s. start, s. end, evalue, alignment length, % identity
# 1 hits found
NP_041367.1	NW_023450026	Manis javanica	5381	3594	8.86e-160	610	46.230
# TBLASTN 2.13.0+
# Query: NP_041368.1 |regulatory protein|Betapapillomavirus 1|Betapapillomavirus|Papillomaviridae|||||1994-05-11T00:00:00Z|regulatory protein [Human papillomavirus 5]
# Database: ref_euk_rep_genomes
# Fields: query acc., subject acc., subject sci names, s. start, s. end, evalue, alignment length, % identity
# 2 hits found
NP_041368.1	NW_023450026	Manis javanica	3643	3056	8.10e-46	197	44.670
NP_041368.1	NW_023450026	Manis javanica	2719	2381	1.25e-12	113	41.593
# TBLASTN 2.13.0+
# Query: NP_041369.1 |E4|Betapapillomavirus 1|Betapapillomavirus|Papillomaviridae|||||1994-05-11T00:00:00Z|E4, partial [Human papillomavirus 5]
# Database: ref_euk_rep_genomes
# 0 hits found
# TBLASTN 2.13.0+
# Query: NP_041370.1 |E5|Betapapillomavirus 1|Betapapillomavirus|Papillomaviridae|||||1994-05-11T00:00:00Z|E5, partial [Human papillomavirus 5]
# Database: ref_euk_rep_genomes
# 0 hits found
# TBLASTN 2.13.0+
# Query: NP_041371.1 |minor capsid protein|Betapapillomavirus 1|Betapapillomavirus|Papillomaviridae|||||1994-05-11T00:00:00Z|minor capsid protein [Human papillomavirus 5]
# Database: ref_euk_rep_genomes
# Fields: query acc., subject acc., subject sci names, s. start, s. end, evalue, alignment length, % identity
# 1 hits found
NP_041371.1	NW_023450026	Manis javanica	2370	898	1.29e-51	533	39.775
# TBLASTN 2.13.0+
# Query: NP_041372.1 |major capsid protein|Betapapillomavirus 1|Betapapillomavirus|Papillomaviridae|||||1994-05-11T00:00:00Z|major capsid protein [Human papillomavirus 5]
# Database: ref_euk_rep_genomes
# Fields: query acc., subject acc., subject sci names, s. start, s. end, evalue, alignment length, % identity
# 2 hits found
NP_041372.1	NW_023450026	Manis javanica	878	6	3.39e-92	304	52.303
NP_041372.1	NW_023450026	Manis javanica	7267	6656	2.17e-53	206	52.913
# TBLASTN 2.13.0+
# Query: NP_041301.1 |transforming protein|Deltapapillomavirus 1|Deltapapillomavirus|Papillomaviridae|||||1994-05-09T00:00:00Z|transforming protein [Alces alces papillomavirus 1]
# Database: ref_euk_rep_genomes
# 0 hits found
# TBLASTN 2.13.0+
# Query: NP_041302.1 |transforming protein|Deltapapillomavirus 1|Deltapapillomavirus|Papillomaviridae|||||1994-05-09T00:00:00Z|transforming protein [Alces alces papillomavirus 1]
# Database: ref_euk_rep_genomes
# 0 hits found
# TBLASTN 2.13.0+
# Query: NP_041303.1 |hypothetical protein|Deltapapillomavirus 1|Deltapapillomavirus|Papillomaviridae|||||1994-05-09T00:00:00Z|hypothetical protein EEPVgp03 [Alces alces papillomavirus 1]
# Database: ref_euk_rep_genomes
# 0 hits found
# BLAST processed 60 queries
# TBLASTN 2.13.0+
# Query: NP_041304.1 |replication protein|Deltapapillomavirus 1|Deltapapillomavirus|Papillomaviridae|||||1994-05-09T00:00:00Z|replication protein [Alces alces papillomavirus 1]
# Database: ref_euk_rep_genomes
# Fields: query acc., subject acc., subject sci names, s. start, s. end, evalue, alignment length, % identity
# 1 hits found
NP_041304.1	NW_023450026	Manis javanica	5333	3606	5.85e-137	592	39.865
# TBLASTN 2.13.0+
# Query: NP_041305.1 |hypothetical protein|Deltapapillomavirus 1|Deltapapillomavirus|Papillomaviridae|||||1994-05-09T00:00:00Z|hypothetical protein EEPVgp05 [Alces alces papillomavirus 1]
# Database: ref_euk_rep_genomes
# 0 hits found
# TBLASTN 2.13.0+
# Query: NP_041306.1 |regulatory protein|Deltapapillomavirus 1|Deltapapillomavirus|Papillomaviridae|||||1994-05-09T00:00:00Z|regulatory protein [Alces alces papillomavirus 1]
# Database: ref_euk_rep_genomes
# Fields: query acc., subject acc., subject sci names, s. start, s. end, evalue, alignment length, % identity
# 1 hits found
NP_041306.1	NW_023450026	Manis javanica	3643	3023	1.19e-33	210	36.667
# TBLASTN 2.13.0+
# Query: NP_041307.1 |hypothetical protein|Deltapapillomavirus 1|Deltapapillomavirus|Papillomaviridae|||||1994-05-09T00:00:00Z|hypothetical protein EEPVgp07, partial [Alces alces papillomavirus 1]
# Database: ref_euk_rep_genomes
# 0 hits found
# TBLASTN 2.13.0+
# Query: NP_041308.1 |hypothetical protein|Deltapapillomavirus 1|Deltapapillomavirus|Papillomaviridae|||||1994-05-09T00:00:00Z|hypothetical protein EEPVgp08, partial [Alces alces papillomavirus 1]
# Database: ref_euk_rep_genomes
# 0 hits found
# TBLASTN 2.13.0+
# Query: NP_041309.1 |hypothetical protein|Deltapapillomavirus 1|Deltapapillomavirus|Papillomaviridae|||||1994-05-09T00:00:00Z|hypothetical protein EEPVgp09 [Alces alces papillomavirus 1]
# Database: ref_euk_rep_genomes
# 0 hits found
# TBLASTN 2.13.0+
# Query: NP_041310.1 |hypothetical protein|Deltapapillomavirus 1|Deltapapillomavirus|Papillomaviridae|||||1994-05-09T00:00:00Z|hypothetical protein EEPVgp10 [Alces alces papillomavirus 1]
# Database: ref_euk_rep_genomes
# 0 hits found
# TBLASTN 2.13.0+
# Query: NP_041311.1 |hypothetical protein|Deltapapillomavirus 1|Deltapapillomavirus|Papillomaviridae|||||1994-05-09T00:00:00Z|hypothetical protein EEPVgp11 [Alces alces papillomavirus 1]
# Database: ref_euk_rep_genomes
# 0 hits found
# TBLASTN 2.13.0+
# Query: NP_041312.1 |minor capsid protein|Deltapapillomavirus 1|Deltapapillomavirus|Papillomaviridae|||||1994-05-09T00:00:00Z|minor capsid protein [Alces alces papillomavirus 1]
# Database: ref_euk_rep_genomes
# 0 hits found
# TBLASTN 2.13.0+
# Query: NP_041313.1 |major capsid protein|Deltapapillomavirus 1|Deltapapillomavirus|Papillomaviridae|||||1994-05-09T00:00:00Z|major capsid protein [Alces alces papillomavirus 1]
# Database: ref_euk_rep_genomes
# Fields: query acc., subject acc., subject sci names, s. start, s. end, evalue, alignment length, % identity
# 2 hits found
NP_041313.1	NW_023450026	Manis javanica	878	24	1.45e-86	287	53.310
NP_041313.1	NW_023450026	Manis javanica	7300	6641	5.75e-59	221	48.869
# TBLASTN 2.13.0+
# Query: NP_041314.1 |hypothetical protein|Deltapapillomavirus 1|Deltapapillomavirus|Papillomaviridae|||||1994-05-09T00:00:00Z|hypothetical protein EEPVgp14 [Alces alces papillomavirus 1]
# Database: ref_euk_rep_genomes
# 0 hits found
# TBLASTN 2.13.0+
# Query: NP_041315.1 |hypothetical protein|Deltapapillomavirus 1|Deltapapillomavirus|Papillomaviridae|||||1994-05-09T00:00:00Z|hypothetical protein EEPVgp15 [Alces alces papillomavirus 1]
# Database: ref_euk_rep_genomes
# 0 hits found
# TBLASTN 2.13.0+
# Query: NP_041327.2 |replication protein E1|Alphapapillomavirus 9|Alphapapillomavirus|Papillomaviridae|||||1994-03-13T00:00:00Z|replication protein E1 [Human papillomavirus type 16]
# Database: ref_euk_rep_genomes
# Fields: query acc., subject acc., subject sci names, s. start, s. end, evalue, alignment length, % identity
# 1 hits found
NP_041327.2	NW_023450026	Manis javanica	5336	3609	1.39e-154	631	42.314
# TBLASTN 2.13.0+
# Query: NP_041330.2 |transforming protein E5|Alphapapillomavirus 9|Alphapapillomavirus|Papillomaviridae|||||1994-03-13T00:00:00Z|transforming protein E5 [Human papillomavirus type 16]
# Database: ref_euk_rep_genomes
# 0 hits found
# TBLASTN 2.13.0+
# Query: NP_041741.1 |envelope protein|Alphapapillomavirus 2|Alphapapillomavirus|Papillomaviridae|||||1993-08-22T00:00:00Z|envelope protein [Human papillomavirus type 10]
# Database: ref_euk_rep_genomes
# 0 hits found
# TBLASTN 2.13.0+
# Query: NP_041742.1 |envelope protein|Alphapapillomavirus 2|Alphapapillomavirus|Papillomaviridae|||||1993-08-22T00:00:00Z|envelope protein [Human papillomavirus type 10]
# Database: ref_euk_rep_genomes
# 0 hits found
# TBLASTN 2.13.0+
# Query: NP_041743.1 |envelope protein|Alphapapillomavirus 2|Alphapapillomavirus|Papillomaviridae|||||1993-08-22T00:00:00Z|envelope protein [Human papillomavirus type 10]
# Database: ref_euk_rep_genomes
# Fields: query acc., subject acc., subject sci names, s. start, s. end, evalue, alignment length, % identity
# 1 hits found
NP_041743.1	NW_023450026	Manis javanica	4961	3615	8.78e-144	454	48.899
# TBLASTN 2.13.0+
# Query: NP_041744.1 |envelope protein|Alphapapillomavirus 2|Alphapapillomavirus|Papillomaviridae|||||1993-08-22T00:00:00Z|envelope protein [Human papillomavirus type 10]
# Database: ref_euk_rep_genomes
# Fields: query acc., subject acc., subject sci names, s. start, s. end, evalue, alignment length, % identity
# 1 hits found
NP_041744.1	NW_023450026	Manis javanica	3643	2390	2.71e-52	425	31.059
# TBLASTN 2.13.0+
# Query: NP_041745.1 |late protein|Alphapapillomavirus 2|Alphapapillomavirus|Papillomaviridae|||||1993-08-22T00:00:00Z|late protein [Human papillomavirus type 10]
# Database: ref_euk_rep_genomes
# Fields: query acc., subject acc., subject sci names, s. start, s. end, evalue, alignment length, % identity
# 1 hits found
NP_041745.1	NW_023450026	Manis javanica	2340	865	2.22e-29	515	34.757
# TBLASTN 2.13.0+
# Query: NP_041746.1 |late protein|Alphapapillomavirus 2|Alphapapillomavirus|Papillomaviridae|||||1993-08-22T00:00:00Z|late protein [Human papillomavirus type 10]
# Database: ref_euk_rep_genomes
# Fields: query acc., subject acc., subject sci names, s. start, s. end, evalue, alignment length, % identity
# 2 hits found
NP_041746.1	NW_023450026	Manis javanica	890	24	5.63e-93	291	54.983
NP_041746.1	NW_023450026	Manis javanica	7285	6659	2.46e-60	209	52.632
# TBLASTN 2.13.0+
# Query: NP_041747.1 |late protein|Alphapapillomavirus 2|Alphapapillomavirus|Papillomaviridae|||||1993-08-22T00:00:00Z|late protein, partial [Human papillomavirus type 10]
# Database: ref_euk_rep_genomes
# Fields: query acc., subject acc., subject sci names, s. start, s. end, evalue, alignment length, % identity
# 2 hits found
NP_041747.1	NW_023450026	Manis javanica	878	24	1.84e-91	287	55.052
NP_041747.1	NW_023450026	Manis javanica	7285	6659	1.62e-60	209	52.632
# TBLASTN 2.13.0+
# Query: NP_041782.1 |early protein|Alphapapillomavirus 5|Alphapapillomavirus|Papillomaviridae|||||1993-08-22T00:00:00Z|early protein [Human papillomavirus type 26]
# Database: ref_euk_rep_genomes
# 0 hits found
# TBLASTN 2.13.0+
# Query: NP_041783.1 |early protein|Alphapapillomavirus 5|Alphapapillomavirus|Papillomaviridae|||||1993-08-22T00:00:00Z|early protein [Human papillomavirus type 26]
# Database: ref_euk_rep_genomes
# 0 hits found
# TBLASTN 2.13.0+
# Query: NP_041784.1 |early protein|Alphapapillomavirus 5|Alphapapillomavirus|Papillomaviridae|||||1993-08-22T00:00:00Z|early protein [Human papillomavirus type 26]
# Database: ref_euk_rep_genomes
# Fields: query acc., subject acc., subject sci names, s. start, s. end, evalue, alignment length, % identity
# 1 hits found
NP_041784.1	NW_023450026	Manis javanica	5384	3615	9.12e-148	631	41.521
# TBLASTN 2.13.0+
# Query: NP_041785.1 |early protein|Alphapapillomavirus 5|Alphapapillomavirus|Papillomaviridae|||||1993-08-22T00:00:00Z|early protein [Human papillomavirus type 26]
# Database: ref_euk_rep_genomes
# Fields: query acc., subject acc., subject sci names, s. start, s. end, evalue, alignment length, % identity
# 1 hits found
NP_041785.1	NW_023450026	Manis javanica	3643	3053	6.98e-40	197	40.102
# TBLASTN 2.13.0+
# Query: NP_041786.1 |late protein|Alphapapillomavirus 5|Alphapapillomavirus|Papillomaviridae|||||1993-08-22T00:00:00Z|late protein [Human papillomavirus type 26]
# Database: ref_euk_rep_genomes
# Fields: query acc., subject acc., subject sci names, s. start, s. end, evalue, alignment length, % identity
# 1 hits found
NP_041786.1	NW_023450026	Manis javanica	2367	1231	2.99e-27	385	36.364
# TBLASTN 2.13.0+
# Query: NP_041787.1 |late protein|Alphapapillomavirus 5|Alphapapillomavirus|Papillomaviridae|||||1993-08-22T00:00:00Z|late protein [Human papillomavirus type 26]
# Database: ref_euk_rep_genomes
# Fields: query acc., subject acc., subject sci names, s. start, s. end, evalue, alignment length, % identity
# 2 hits found
NP_041787.1	NW_023450026	Manis javanica	878	27	1.98e-91	285	50.877
NP_041787.1	NW_023450026	Manis javanica	7306	6656	2.76e-54	218	46.330
# TBLASTN 2.13.0+
# Query: NP_041801.1 |early protein|Alphapapillomavirus 1|Alphapapillomavirus|Papillomaviridae|||||1993-08-22T00:00:00Z|early protein [Human papillomavirus type 32]
# Database: ref_euk_rep_genomes
# 0 hits found
# TBLASTN 2.13.0+
# Query: NP_041802.1 |early protein|Alphapapillomavirus 1|Alphapapillomavirus|Papillomaviridae|||||1993-08-22T00:00:00Z|early protein [Human papillomavirus type 32]
# Database: ref_euk_rep_genomes
# 0 hits found
# TBLASTN 2.13.0+
# Query: NP_041803.1 |early protein|Alphapapillomavirus 1|Alphapapillomavirus|Papillomaviridae|||||1993-08-22T00:00:00Z|early protein [Human papillomavirus type 32]
# Database: ref_euk_rep_genomes
# Fields: query acc., subject acc., subject sci names, s. start, s. end, evalue, alignment length, % identity
# 1 hits found
NP_041803.1	NW_023450026	Manis javanica	5348	3615	1.53e-150	622	42.765
# TBLASTN 2.13.0+
# Query: NP_041804.1 |early protein|Alphapapillomavirus 1|Alphapapillomavirus|Papillomaviridae|||||1993-08-22T00:00:00Z|early protein [Human papillomavirus type 32]
# Database: ref_euk_rep_genomes
# Fields: query acc., subject acc., subject sci names, s. start, s. end, evalue, alignment length, % identity
# 1 hits found
NP_041804.1	NW_023450026	Manis javanica	3643	3062	1.22e-47	194	45.876
# TBLASTN 2.13.0+
# Query: NP_041805.1 |late protein|Alphapapillomavirus 1|Alphapapillomavirus|Papillomaviridae|||||1993-08-22T00:00:00Z|late protein [Human papillomavirus type 32]
# Database: ref_euk_rep_genomes
# Fields: query acc., subject acc., subject sci names, s. start, s. end, evalue, alignment length, % identity
# 1 hits found
NP_041805.1	NW_023450026	Manis javanica	1608	1264	8.21e-14	116	43.103
# TBLASTN 2.13.0+
# Query: NP_041806.1 |late protein|Alphapapillomavirus 1|Alphapapillomavirus|Papillomaviridae|||||1993-08-22T00:00:00Z|late protein [Human papillomavirus type 32]
# Database: ref_euk_rep_genomes
# Fields: query acc., subject acc., subject sci names, s. start, s. end, evalue, alignment length, % identity
# 2 hits found
NP_041806.1	NW_023450026	Manis javanica	878	18	1.80e-100	288	53.819
NP_041806.1	NW_023450026	Manis javanica	7306	6656	6.51e-61	219	47.489
# TBLASTN 2.13.0+
# Query: NP_041807.1 |early protein|Alphapapillomavirus 11|Alphapapillomavirus|Papillomaviridae|||||1993-08-22T00:00:00Z|early protein [Human papillomavirus type 34]
# Database: ref_euk_rep_genomes
# 0 hits found
# TBLASTN 2.13.0+
# Query: NP_041808.1 |early protein|Alphapapillomavirus 11|Alphapapillomavirus|Papillomaviridae|||||1993-08-22T00:00:00Z|early protein [Human papillomavirus type 34]
# Database: ref_euk_rep_genomes
# 0 hits found
# TBLASTN 2.13.0+
# Query: NP_041809.1 |early protein|Alphapapillomavirus 11|Alphapapillomavirus|Papillomaviridae|||||1993-08-22T00:00:00Z|early protein [Human papillomavirus type 34]
# Database: ref_euk_rep_genomes
# Fields: query acc., subject acc., subject sci names, s. start, s. end, evalue, alignment length, % identity
# 1 hits found
NP_041809.1	NW_023450026	Manis javanica	5360	3609	7.17e-145	638	42.320
# TBLASTN 2.13.0+
# Query: NP_041810.1 |early protein|Alphapapillomavirus 11|Alphapapillomavirus|Papillomaviridae|||||1993-08-22T00:00:00Z|early protein [Human papillomavirus type 34]
# Database: ref_euk_rep_genomes
# Fields: query acc., subject acc., subject sci names, s. start, s. end, evalue, alignment length, % identity
# 1 hits found
NP_041810.1	NW_023450026	Manis javanica	3643	3056	8.80e-47	196	44.898
# TBLASTN 2.13.0+
# Query: NP_041811.1 |late protein|Alphapapillomavirus 11|Alphapapillomavirus|Papillomaviridae|||||1993-08-22T00:00:00Z|late protein [Human papillomavirus type 34]
# Database: ref_euk_rep_genomes
# Fields: query acc., subject acc., subject sci names, s. start, s. end, evalue, alignment length, % identity
# 1 hits found
NP_041811.1	NW_023450026	Manis javanica	1608	904	2.15e-11	249	28.916
# TBLASTN 2.13.0+
# Query: NP_041812.1 |late protein|Alphapapillomavirus 11|Alphapapillomavirus|Papillomaviridae|||||1993-08-22T00:00:00Z|late protein [Human papillomavirus type 34]
# Database: ref_euk_rep_genomes
# Fields: query acc., subject acc., subject sci names, s. start, s. end, evalue, alignment length, % identity
# 2 hits found
NP_041812.1	NW_023450026	Manis javanica	890	39	1.08e-91	287	53.310
NP_041812.1	NW_023450026	Manis javanica	7306	6641	1.33e-57	222	46.847
# TBLASTN 2.13.0+
# Query: NP_041832.1 |E6 protein|Betapapillomavirus 3|Betapapillomavirus|Papillomaviridae|||||1993-08-22T00:00:00Z|E6 protein [Human papillomavirus type 49]
# Database: ref_euk_rep_genomes
# Fields: query acc., subject acc., subject sci names, s. start, s. end, evalue, alignment length, % identity
# 1 hits found
NP_041832.1	NW_023450026	Manis javanica	6055	5663	1.36e-16	131	34.351
# TBLASTN 2.13.0+
# Query: NP_041833.1 |E7 protein|Betapapillomavirus 3|Betapapillomavirus|Papillomaviridae|||||1993-08-22T00:00:00Z|E7 protein [Human papillomavirus type 49]
# Database: ref_euk_rep_genomes
# 0 hits found
# TBLASTN 2.13.0+
# Query: NP_041834.1 |E1 protein|Betapapillomavirus 3|Betapapillomavirus|Papillomaviridae|||||1993-08-22T00:00:00Z|E1 protein [Human papillomavirus type 49]
# Database: ref_euk_rep_genomes
# Fields: query acc., subject acc., subject sci names, s. start, s. end, evalue, alignment length, % identity
# 1 hits found
NP_041834.1	NW_023450026	Manis javanica	5381	3606	9.55e-175	609	46.470
# TBLASTN 2.13.0+
# Query: NP_041835.1 |E2 protein|Betapapillomavirus 3|Betapapillomavirus|Papillomaviridae|||||1993-08-22T00:00:00Z|E2 protein [Human papillomavirus type 49]
# Database: ref_euk_rep_genomes
# Fields: query acc., subject acc., subject sci names, s. start, s. end, evalue, alignment length, % identity
# 2 hits found
NP_041835.1	NW_023450026	Manis javanica	3643	3077	1.77e-47	189	47.090
NP_041835.1	NW_023450026	Manis javanica	2719	2381	1.35e-08	113	38.938
# TBLASTN 2.13.0+
# Query: NP_041836.1 |L2 protein|Betapapillomavirus 3|Betapapillomavirus|Papillomaviridae|||||1993-08-22T00:00:00Z|L2 protein [Human papillomavirus type 49]
# Database: ref_euk_rep_genomes
# Fields: query acc., subject acc., subject sci names, s. start, s. end, evalue, alignment length, % identity
# 1 hits found
NP_041836.1	NW_023450026	Manis javanica	2370	898	6.63e-60	527	40.228
# TBLASTN 2.13.0+
# Query: NP_041837.1 |L1 protein|Betapapillomavirus 3|Betapapillomavirus|Papillomaviridae|||||1993-08-22T00:00:00Z|L1 protein [Human papillomavirus type 49]
# Database: ref_euk_rep_genomes
# Fields: query acc., subject acc., subject sci names, s. start, s. end, evalue, alignment length, % identity
# 2 hits found
NP_041837.1	NW_023450026	Manis javanica	875	6	1.42e-97	301	54.153
NP_041837.1	NW_023450026	Manis javanica	7306	6656	9.89e-63	224	51.339
# TBLASTN 2.13.0+
# Query: NP_041844.1 |early protein|Alphapapillomavirus 6|Alphapapillomavirus|Papillomaviridae|||||1993-08-22T00:00:00Z|early protein [Human papillomavirus type 53]
# Database: ref_euk_rep_genomes
# Fields: query acc., subject acc., subject sci names, s. start, s. end, evalue, alignment length, % identity
# 1 hits found
NP_041844.1	NW_023450026	Manis javanica	6079	5663	4.89e-06	139	24.460
# TBLASTN 2.13.0+
# Query: NP_041845.1 |early protein|Alphapapillomavirus 6|Alphapapillomavirus|Papillomaviridae|||||1993-08-22T00:00:00Z|early protein [Human papillomavirus type 53]
# Database: ref_euk_rep_genomes
# 0 hits found
# TBLASTN 2.13.0+
# Query: NP_041846.1 |early protein|Alphapapillomavirus 6|Alphapapillomavirus|Papillomaviridae|||||1993-08-22T00:00:00Z|early protein [Human papillomavirus type 53]
# Database: ref_euk_rep_genomes
# Fields: query acc., subject acc., subject sci names, s. start, s. end, evalue, alignment length, % identity
# 1 hits found
NP_041846.1	NW_023450026	Manis javanica	3643	3077	5.81e-35	189	36.508
# TBLASTN 2.13.0+
# Query: NP_041847.1 |late protein|Alphapapillomavirus 6|Alphapapillomavirus|Papillomaviridae|||||1993-08-22T00:00:00Z|late protein [Human papillomavirus type 53]
# Database: ref_euk_rep_genomes
# Fields: query acc., subject acc., subject sci names, s. start, s. end, evalue, alignment length, % identity
# 1 hits found
NP_041847.1	NW_023450026	Manis javanica	1611	862	2.06e-14	263	32.319
# TBLASTN 2.13.0+
# Query: NP_041848.1 |major capsid L1 protein|Alphapapillomavirus 6|Alphapapillomavirus|Papillomaviridae|||||1993-08-22T00:00:00Z|late protein [Human papillomavirus type 53]
# Database: ref_euk_rep_genomes
# Fields: query acc., subject acc., subject sci names, s. start, s. end, evalue, alignment length, % identity
# 2 hits found
NP_041848.1	NW_023450026	Manis javanica	878	21	5.03e-103	286	56.643
NP_041848.1	NW_023450026	Manis javanica	7306	6656	7.40e-57	217	48.848
# TBLASTN 2.13.0+
# Query: NP_041854.1 |early protein|Alphapapillomavirus 8|Alphapapillomavirus|Papillomaviridae|||||1993-08-22T00:00:00Z|early protein, partial [Human papillomavirus type 7]
# Database: ref_euk_rep_genomes
# 0 hits found
# TBLASTN 2.13.0+
# Query: NP_041855.1 |early protein|Alphapapillomavirus 8|Alphapapillomavirus|Papillomaviridae|||||1993-08-22T00:00:00Z|early protein [Human papillomavirus type 7]
# Database: ref_euk_rep_genomes
# 0 hits found
# TBLASTN 2.13.0+
# Query: NP_041856.1 |early protein|Alphapapillomavirus 8|Alphapapillomavirus|Papillomaviridae|||||1993-08-22T00:00:00Z|early protein [Human papillomavirus type 7]
# Database: ref_euk_rep_genomes
# Fields: query acc., subject acc., subject sci names, s. start, s. end, evalue, alignment length, % identity
# 1 hits found
NP_041856.1	NW_023450026	Manis javanica	5348	3618	3.65e-125	639	38.811
# TBLASTN 2.13.0+
# Query: NP_041857.1 |early protein|Alphapapillomavirus 8|Alphapapillomavirus|Papillomaviridae|||||1993-08-22T00:00:00Z|early protein [Human papillomavirus type 7]
# Database: ref_euk_rep_genomes
# Fields: query acc., subject acc., subject sci names, s. start, s. end, evalue, alignment length, % identity
# 1 hits found
NP_041857.1	NW_023450026	Manis javanica	3643	2390	1.17e-38	419	32.458
# TBLASTN 2.13.0+
# Query: NP_041858.1 |late protein|Alphapapillomavirus 8|Alphapapillomavirus|Papillomaviridae|||||1993-08-22T00:00:00Z|late protein [Human papillomavirus type 7]
# Database: ref_euk_rep_genomes
# Fields: query acc., subject acc., subject sci names, s. start, s. end, evalue, alignment length, % identity
# 1 hits found
NP_041858.1	NW_023450026	Manis javanica	1665	1213	9.79e-07	152	36.184
# TBLASTN 2.13.0+
# Query: NP_041859.1 |late protein|Alphapapillomavirus 8|Alphapapillomavirus|Papillomaviridae|||||1993-08-22T00:00:00Z|late protein [Human papillomavirus type 7]
# Database: ref_euk_rep_genomes
# Fields: query acc., subject acc., subject sci names, s. start, s. end, evalue, alignment length, % identity
# 2 hits found
NP_041859.1	NW_023450026	Manis javanica	872	18	3.00e-97	287	54.355
NP_041859.1	NW_023450026	Manis javanica	7306	6656	1.20e-52	217	48.848
# TBLASTN 2.13.0+
# Query: NP_041860.1 |early protein|Betapapillomavirus 2|Betapapillomavirus|Papillomaviridae|||||1993-08-22T00:00:00Z|early protein [Human papillomavirus 9]
# Database: ref_euk_rep_genomes
# 0 hits found
# TBLASTN 2.13.0+
# Query: NP_041861.1 |early protein|Betapapillomavirus 2|Betapapillomavirus|Papillomaviridae|||||1993-08-22T00:00:00Z|early protein [Human papillomavirus 9]
# Database: ref_euk_rep_genomes
# 0 hits found
# TBLASTN 2.13.0+
# Query: NP_041862.1 |early protein|Betapapillomavirus 2|Betapapillomavirus|Papillomaviridae|||||1993-08-22T00:00:00Z|early protein [Human papillomavirus 9]
# Database: ref_euk_rep_genomes
# 0 hits found
# BLAST processed 59 queries
# TBLASTN 2.13.0+
# Query: NP_040301.1 |E5a protein|Alphapapillomavirus 10|Alphapapillomavirus|Papillomaviridae|||||1985-02-20T00:00:00Z|E5a protein [Human papillomavirus type 6b]
# Database: ref_euk_rep_genomes
# 0 hits found
# TBLASTN 2.13.0+
# Query: NP_040302.1 |E5b protein|Alphapapillomavirus 10|Alphapapillomavirus|Papillomaviridae|||||1985-02-20T00:00:00Z|E5b protein [Human papillomavirus type 6b]
# Database: ref_euk_rep_genomes
# 0 hits found
# TBLASTN 2.13.0+
# Query: NP_040303.1 |minor capsid protein L2|Alphapapillomavirus 10|Alphapapillomavirus|Papillomaviridae|||||1985-02-20T00:00:00Z|minor capsid protein L2 [Human papillomavirus type 6b]
# Database: ref_euk_rep_genomes
# Fields: query acc., subject acc., subject sci names, s. start, s. end, evalue, alignment length, % identity
# 1 hits found
NP_040303.1	NW_023450026	Manis javanica	1632	904	1.45e-18	254	33.858
# TBLASTN 2.13.0+
# Query: NP_040304.1 |major capsid L1 protein|Alphapapillomavirus 10|Alphapapillomavirus|Papillomaviridae|||||1985-02-20T00:00:00Z|major capsid L1 protein [Human papillomavirus type 6b]
# Database: ref_euk_rep_genomes
# Fields: query acc., subject acc., subject sci names, s. start, s. end, evalue, alignment length, % identity
# 2 hits found
NP_040304.1	NW_023450026	Manis javanica	872	39	2.93e-88	279	51.254
NP_040304.1	NW_023450026	Manis javanica	7306	6659	1.17e-61	216	51.389
# TBLASTN 2.13.0+
# Query: NP_040305.1 |E6 protein|Mupapillomavirus 1|Mupapillomavirus|Papillomaviridae|||||1982-11-03T00:00:00Z|E6 protein [Mupapillomavirus 1]
# Database: ref_euk_rep_genomes
# Fields: query acc., subject acc., subject sci names, s. start, s. end, evalue, alignment length, % identity
# 1 hits found
NP_040305.1	NW_023450026	Manis javanica	6007	5663	2.99e-15	115	34.783
# TBLASTN 2.13.0+
# Query: NP_040306.1 |E8 protein|Mupapillomavirus 1|Mupapillomavirus|Papillomaviridae|||||1982-11-03T00:00:00Z|E8 protein [Mupapillomavirus 1]
# Database: ref_euk_rep_genomes
# 0 hits found
# TBLASTN 2.13.0+
# Query: NP_040307.1 |E7 protein|Mupapillomavirus 1|Mupapillomavirus|Papillomaviridae|||||1982-11-03T00:00:00Z|E7 protein [Mupapillomavirus 1]
# Database: ref_euk_rep_genomes
# 0 hits found
# TBLASTN 2.13.0+
# Query: NP_040308.1 |minor capsid protein L2|Mupapillomavirus 1|Mupapillomavirus|Papillomaviridae|||||1982-11-03T00:00:00Z|minor capsid protein L2 [Mupapillomavirus 1]
# Database: ref_euk_rep_genomes
# Fields: query acc., subject acc., subject sci names, s. start, s. end, evalue, alignment length, % identity
# 1 hits found
NP_040308.1	NW_023450026	Manis javanica	2367	898	1.19e-88	515	46.214
# TBLASTN 2.13.0+
# Query: NP_040309.1 |major capsid L1 protein|Mupapillomavirus 1|Mupapillomavirus|Papillomaviridae|||||1982-11-03T00:00:00Z|major capsid protein L1 [Mupapillomavirus 1]
# Database: ref_euk_rep_genomes
# Fields: query acc., subject acc., subject sci names, s. start, s. end, evalue, alignment length, % identity
# 2 hits found
NP_040309.1	NW_023450026	Manis javanica	884	33	3.34e-111	285	60.000
NP_040309.1	NW_023450026	Manis javanica	7306	6656	3.50e-71	219	55.251
# TBLASTN 2.13.0+
# Query: NP_597739.1 |E1|Mupapillomavirus 1|Mupapillomavirus|Papillomaviridae|||||1982-11-03T00:00:00Z|replication protein E1 [Mupapillomavirus 1]
# Database: ref_euk_rep_genomes
# Fields: query acc., subject acc., subject sci names, s. start, s. end, evalue, alignment length, % identity
# 1 hits found
NP_597739.1	NW_023450026	Manis javanica	5381	3588	0.0	620	48.710
# TBLASTN 2.13.0+
# Query: NP_597740.1 |regulatory protein E2|Mupapillomavirus 1|Mupapillomavirus|Papillomaviridae|||||1982-11-03T00:00:00Z|regulatory protein E2 [Mupapillomavirus 1]
# Database: ref_euk_rep_genomes
# Fields: query acc., subject acc., subject sci names, s. start, s. end, evalue, alignment length, % identity
# 2 hits found
NP_597740.1	NW_023450026	Manis javanica	3598	3032	3.49e-43	193	43.523
NP_597740.1	NW_023450026	Manis javanica	2722	2390	1.62e-16	111	40.541
# BLAST processed 11 queries
```
