## Supplementary material for "Discovery of novel papillomaviruses in the critically-endangered Malayan and Chinese pangolins": L1_proteins.linsi2.manual-edit.nexus.ckp

```
#NEXUS
[ID: 9917746885]
[generation: 1000000]

begin trees;
	translate
       1 MJ18,
       2 MJ23,
       3 Mj33,
       4 MJ55,
       5 MJ74,
       6 MP15A,
       7 MP15B,
       8 MP15C,
       9 Castor_canadensis_papillomavirus_1,
      10 Sylvilagus_floridianus_papillomavirus_1,
      11 Human_papillomavirus_type_1a,
      12 Lambdapapillomavirus_2,
      13 Talpa_europaea_papillomavirus_1,
      14 Eptesicus_serotinus_papillomavirus_1,
      15 Rhinolophus_ferrumequinum_papillomavirus_1,
      16 Miniopterus_schreibersii_papillomavirus_1,
      17 Eidolon_helvum_papillomavirus_1,
      18 Erethizon_dorsatum_papillomavirus_1,
      19 Human_papillomavirus_type_41,
      20 Equus_caballus_papillomavirus_3,
      21 Equus_caballus_papillomavirus_6,
      22 Equus_caballus_papillomavirus_1,
      23 Equus_caballus_papillomavirus_8,
      24 Canis_familiaris_papillomavirus_3,
      25 Zalophus_californianus_papillomavirus_1,
      26 Felis_domesticus_papillomavirus_2,
      27 Iotapapillomavirus_1,
      28 Equus_asinus_papillomavirus_1,
      29 Alces_alces_papillomavirus_1,
      30 Bos_taurus_papillomavirus_5,
      31 Ovis_aries_papillomavirus_3,
      32 Rousettus_aegyptiacus_papillomavirus_1,
      33 Tursiops_truncatus_papillomavirus_1,
      34 Omikronpapillomavirus_1,
      35 Saimiri_sciureus_papillomavirus_1,
      36 Human_papillomavirus_type_32,
      37 Phocoena_phocoena_papillomavirus_4,
      38 Sus_scrofa_papillomavirus_1,
      39 Myotis_ricketti_papillomavirus_1,
      40 Ursus_maritimus_papillomavirus_1,
      41 Morelia_spilota_papillomavirus_1,
      42 Trichechus_manatus_latirostris_papillomavirus_1,
      43 Tree_shrew_papillomavirus_1,
      44 Sparus_aurata_papillomavirus_1,
      45 Tree_shrew_papillomavirus_2;
	tree mcmc.tree_1 = (6:3.215608341432187e-04,((5:9.148660409634890e-02,(((2:4.244816338682969e-04,4:4.385957988747891e-03):1.759742739604699e-03,3:1.858561315850596e-03):6.684053136290082e-04,7:9.158423934477987e-04):1.008140831699223e-01):5.112569417787198e-02,(((((11:4.320778963144685e-01,(((((8:2.778609630278150e-01,(38:1.693644492547605e-01,37:2.735587594484231e-01):8.716988587594324e-02):2.416092973990406e-02,((35:1.856267190929226e-01,36:3.254980144095915e-01):1.207410445246014e-01,(40:1.480471576345871e-01,39:3.678734930252363e-01):6.002700950019101e-02):6.135862726888308e-02):1.958224649657788e-01,26:3.241244725176741e-01):4.451199083152801e-02,(42:6.963142163241036e-01,41:4.639836955718369e-01):8.953561845535128e-02):5.936364950920178e-02,((31:8.290289249251600e-01,(((22:5.273167924040815e-01,((20:1.712171725480702e-01,21:1.475785430406646e-01):5.267816074794965e-01,(30:4.876883264719168e-01,29:4.313560174325844e-01):3.566481776586174e-01):2.972797672284270e-02):5.777754452839318e-02,(24:5.533298319947291e-01,25:4.602648946445198e-01):1.007457316917215e-01):6.170531166169271e-02,23:5.113087784185982e-01):1.531642486777486e-02):3.252930452045022e-02,((27:5.009847934233015e-01,45:3.112095647485295e-01):1.786035015670871e-01,((33:7.143275592776434e-01,34:5.307170595975453e-01):1.065755538214873e-01,(44:3.821818275447843e+00,32:4.205304463413193e-01):4.146728201311917e-01):8.024485635790890e-02):5.461146023965726e-02):2.262413702368146e-02):9.703970825643715e-02):3.481560763261991e-02,((12:4.364976969384236e-01,13:3.965330308983090e-01):1.047637784165172e-01,(((28:6.720857834934831e-01,16:6.450428025292503e-01):7.366323791376261e-02,17:4.874385226620832e-01):1.101696698930578e-01,((19:3.632479498768445e-01,18:3.693970381041267e-01):1.730264987301390e-01,(14:4.008794072392160e-01,15:2.861130311110124e-01):5.780494016024577e-02):3.792262469817287e-02):1.062314792151775e-01):1.123976134646174e-01):1.186283674294245e-02,10:5.278209663702973e-01):5.392664263581992e-02,9:2.240904780541870e-01):1.610919846439376e-01,43:3.881043794983823e-01):9.840227520022024e-02):1.695136246627582e-01,1:5.501456678329045e-04);
	tree mcmc.tree_2 = (((43:3.538387398022538e-01,(((11:5.615364448080219e-01,(((31:8.709916383614243e-01,(((((29:4.279795028093772e-01,30:3.910323480826761e-01):3.128364437936219e-01,(21:1.955040161883076e-01,20:1.430803734441306e-01):4.906124244859614e-01):3.956133763232077e-02,22:5.303952123001963e-01):6.690449340993299e-02,(25:3.932977507853450e-01,24:4.141273385039692e-01):8.981414866398293e-02):9.270676927705437e-02,23:5.343167565687463e-01):1.418501188194630e-02):7.115126431963170e-02,((45:4.386110137958226e-01,27:5.935949627336475e-01):8.542737217707581e-02,((33:6.815299362179984e-01,34:5.423955474316006e-01):2.335384128973082e-01,(32:7.710508009155100e-01,44:3.983401467498366e+00):1.021896130100383e-01):1.028476168169373e-01):5.456579667002511e-02):1.406839907967301e-02,((((8:3.406798110141490e-01,((40:2.036121370492305e-01,39:3.114273407988516e-01):3.898441531048580e-02,(36:3.060070696727447e-01,35:2.306840890800606e-01):1.309116651040608e-01):9.345986959931268e-02):2.917331936896661e-02,(38:1.856023354132378e-01,37:2.821796626454269e-01):9.605789928153735e-02):1.659829475234285e-01,26:2.843833651791765e-01):6.649269858253760e-02,(42:5.709075156318598e-01,41:4.479781007650547e-01):1.609776601248875e-01):5.385857494971831e-02):1.268795256917628e-01):3.172776460607706e-02,((((19:4.222218033881526e-01,18:4.603205146153794e-01):2.181012379705345e-01,(17:4.808226694224573e-01,(28:8.157273184031667e-01,16:4.877381190262781e-01):1.041526844100275e-01):3.675081741062421e-02):6.075563499984607e-02,(14:4.061895809646527e-01,15:3.409674719304361e-01):4.855099676988996e-02):1.339152571528015e-01,(12:4.036581209770181e-01,13:4.119424330980938e-01):1.112177658378267e-01):4.849424788954809e-02):4.267920886624037e-02,(9:3.098729734804450e-01,10:4.318292429139782e-01):2.173685704188068e-02):2.500808079769238e-01):1.512407528938410e-01,(((2:2.833241926964689e-04,(4:3.037692721897611e-03,3:1.238608639107707e-03):3.331740657904458e-04):3.339626438808639e-04,7:1.427404705291299e-03):8.579220909986168e-02,5:1.207660648958517e-01):5.144087706954243e-02):1.157140486642287e-01,6:2.237925249721631e-03,1:6.899129854548525e-04);
	tree mcmc.tree_3 = (((5:1.260898906562416e-01,(4:2.349299469963186e-03,(7:6.087570137590928e-04,(2:2.050558268996927e-04,3:1.622178593832686e-03):2.324044244983501e-03):2.289885078641344e-03):1.046473228345490e-01):6.245869308250255e-02,(((((11:4.640467750833916e-01,(((((((21:1.544733730504844e-01,20:1.198904813804894e-01):5.793722014056247e-01,31:9.058510092007617e-01):1.122876783076492e-01,(((30:5.783015243752674e-01,29:3.282036780787299e-01):3.574333659800910e-01,24:5.152510035679377e-01):4.483748987544615e-02,(25:2.934606946012938e-01,22:5.186471776546587e-01):1.040260818215602e-01):1.083264729664338e-02):3.948337534292373e-02,23:5.442588107902915e-01):6.524509813379464e-02,((45:3.604024342874028e-01,27:4.988938162703087e-01):9.118607019387875e-02,((32:7.062230637885925e-01,44:3.786598970239853e+00):1.266544972231975e-01,(34:5.119365711540772e-01,33:6.511953278774646e-01):1.126676627126397e-01):1.406838257342238e-01):4.399251264097238e-02):6.857233587107642e-02,((((39:2.666546489393530e-01,40:2.109758444727687e-01):4.873829039355585e-02,(35:2.057849436107698e-01,36:3.812098452371496e-01):1.329963518012069e-01):8.194837244233581e-02,(8:4.093041642841382e-01,(38:2.046826038542281e-01,37:3.018884438596616e-01):3.403240323344097e-02):4.662012843906545e-02):1.743322158004648e-01,26:3.727999154044816e-01):6.364155303032243e-02):3.903233288147542e-02,(42:5.518960050881270e-01,41:4.046226976851020e-01):1.340958265065745e-01):8.046714717915367e-02):6.191292349252508e-02,((12:3.890459204845443e-01,13:3.918342002293891e-01):1.210636032637972e-01,(((16:5.395891824013258e-01,28:6.756956256782169e-01):7.982956737510902e-02,17:4.481426160698251e-01):5.771638437963779e-02,(15:3.473963436358258e-01,((18:2.723336259947552e-01,19:5.148518022516388e-01):1.126280210930104e-01,14:3.400298989215441e-01):6.303600508238379e-02):5.810718542793124e-02):7.674260296659290e-02):3.816747727256284e-02):2.247183350147740e-02,10:4.035421435965111e-01):4.745388499019079e-02,9:2.307365859475319e-01):1.480840650029979e-01,43:3.582009787584621e-01):1.734320589789962e-01):1.568280506348589e-01,6:1.808351767605468e-03,1:1.063363413006973e-03);
	tree mcmc.tree_4 = (((43:3.420061748349983e-01,((10:6.094251990053905e-01,((((14:3.828065689274955e-01,15:3.829872910060848e-01):7.508809943187482e-02,((19:4.009872445337902e-01,18:3.142791726056013e-01):2.086488363675098e-01,((16:5.807990869597491e-01,28:7.444590340425891e-01):8.498102177120553e-02,17:4.723796592222008e-01):4.183948144570139e-02):5.112835615183070e-02):1.389248867533623e-01,(12:4.196947729210171e-01,13:4.014010336642078e-01):7.802957909112020e-02):7.027308125403200e-02,(11:4.300280868576835e-01,(((((8:3.322086869398110e-01,((40:2.187559139835510e-01,39:2.656535975721801e-01):5.994865328363058e-02,(35:1.238793530820158e-01,36:3.662800282637894e-01):2.224821198015532e-01):4.314501858765935e-02):5.632189551219165e-02,(38:2.050286890698474e-01,37:2.737474266817110e-01):4.613972178477248e-02):2.230336494168093e-01,26:2.982646503816569e-01):7.195631165342171e-02,((23:5.433447294243583e-01,(31:8.594641392228781e-01,((25:4.285086182902924e-01,24:5.367271204952103e-01):5.199395558101642e-02,(((29:3.525725443350424e-01,30:6.169174506683354e-01):3.577345941322167e-01,(21:1.632869573167304e-01,20:1.644054667944937e-01):5.008515200893482e-01):4.111932428028910e-02,22:5.564373376470448e-01):5.020035878750811e-02):1.351667442286434e-02):7.396609616719313e-02):6.524957479969981e-02,((27:3.461064712870373e-01,45:3.624949444836902e-01):1.801897193761332e-01,((34:5.798772038111251e-01,33:6.216165793013149e-01):3.605668590658942e-01,(32:7.630597977137088e-01,44:3.771463695324635e+00):1.821359030733658e-01):2.461320063215197e-02):5.113241650920657e-02):3.168756122294186e-02):1.478306658429470e-02,(42:6.232235150747925e-01,41:5.264902897801516e-01):9.944297038312427e-02):1.126978495570745e-01):9.047157249019216e-02):3.717544282390991e-02):7.116648019760777e-02,9:2.265162446960126e-01):2.196995485371134e-01):1.216305854394331e-01,((((2:1.908092079064579e-03,4:6.337543657981862e-03):2.326767726318954e-03,7:7.092705341935321e-04):9.246507550796566e-03,3:2.420921703173003e-03):8.749684760311838e-02,5:1.457576500014373e-01):7.885159063064488e-02):1.293485258693770e-01,6:4.463995659482837e-03,1:1.551489500603849e-03);
	tree mcmc.tree_5 = (6:2.266590364166673e-03,(((3:5.107360281009225e-04,((4:1.797379795172521e-03,2:2.623354195824931e-03):1.537207965810153e-03,7:7.463048446444224e-04):2.269957480498583e-03):9.067307373593389e-02,5:1.032369264581986e-01):6.770128070556646e-02,((10:4.437248476170182e-01,(9:2.550482240349881e-01,(((13:4.235961029748492e-01,12:4.475909688996876e-01):1.029758079569933e-01,(((19:3.957067571757077e-01,18:3.432043687223331e-01):1.912814822004451e-01,(14:3.702160488915703e-01,15:2.793417429909016e-01):1.027146234394111e-01):3.112300955446901e-02,((16:4.689421323100473e-01,28:7.056422892607405e-01):7.672139012095344e-02,17:5.109939346727546e-01):7.487603882279618e-02):1.360147560139073e-01):6.939848683978338e-02,(11:5.272983003169940e-01,((((27:4.028416378703634e-01,45:3.835668713733026e-01):6.995913520167894e-02,((34:7.332166175107008e-01,33:8.613352057092897e-01):1.387865332005775e-01,(32:4.489449761726554e-01,44:3.030388209229909e+00):2.972904807206513e-01):1.219272128959818e-01):4.383476699607716e-02,(((25:4.777941817021740e-01,24:4.552004029434809e-01):4.893843612168616e-02,(22:7.114879368499324e-01,((30:4.425063889947173e-01,29:3.753607894463575e-01):3.592824261279433e-01,(21:1.571270100962152e-01,20:1.700581141668882e-01):5.488887114699162e-01):6.104483457044541e-02):3.109364062229633e-02):4.950101892381335e-02,(31:9.912771881117042e-01,23:4.451046334729981e-01):6.673984817109105e-02):3.408433598802493e-02):5.024600887675431e-02,((26:4.128607091521664e-01,(((37:2.662354383269635e-01,38:1.496098380048124e-01):5.196228023948998e-02,8:3.312816545749568e-01):4.117563414942164e-02,((36:3.701883428570261e-01,35:1.705923638005588e-01):1.548665247925121e-01,(40:1.922920167364733e-01,39:2.566392674413712e-01):6.475919338749651e-02):2.081322750578999e-02):1.782771356710700e-01):4.433133806245203e-02,(42:6.230471321558158e-01,41:5.124881137439747e-01):1.473632915029669e-01):3.453690088243206e-02):1.398286942198419e-01):2.127753694155709e-02):8.585679491343545e-03):6.507196496745310e-02):1.016762872132357e-01,43:4.111722110159681e-01):1.790495536748657e-01):1.756849141254928e-01,1:2.105100487940247e-03);
	tree mcmc.tree_6 = (6:8.849875413655102e-03,((5:1.139528668203188e-01,((3:6.672939936508410e-04,4:5.710078185464000e-03):5.678148208052919e-04,(7:4.873471758962955e-03,2:2.277772660522851e-03):1.119870436793511e-03):1.194347758456519e-01):5.758622465196842e-02,(((10:5.022505262519029e-01,((11:4.120863198013933e-01,((42:6.036503945657701e-01,41:3.967837764797244e-01):1.408110793072740e-01,(((((22:6.171040058556341e-01,((29:4.586904041720899e-01,30:3.977484641734409e-01):3.028243961978082e-01,(21:1.459832709970638e-01,20:1.170620131541647e-01):5.193061252244717e-01):7.794308417983442e-02):1.008318910377941e-01,(25:4.577518215532395e-01,24:4.835574299293325e-01):4.992481575241770e-02):6.464142240745649e-02,((45:3.847515924975047e-01,27:4.453644182172735e-01):1.323133650105268e-01,((34:5.128184422955617e-01,33:6.516690137949293e-01):2.301901881881646e-01,(32:6.747778823787849e-01,44:4.028123350238604e+00):1.037509891363456e-01):1.562246117383760e-01):4.667085328252366e-02):5.674140038491525e-02,((26:3.011432283094617e-01,((8:3.591016311993134e-01,((36:3.854002413572664e-01,35:1.551336088999992e-01):1.369948956948381e-01,(40:2.423832235513200e-01,39:3.288487562467445e-01):3.513695972811012e-02):1.186299321891147e-01):1.254134809106671e-02,(38:1.437648414880556e-01,37:3.017046876392175e-01):6.097220713934311e-02):1.547881964197843e-01):1.104796276546335e-01,23:4.805930771296687e-01):1.765187069004808e-02):1.323116394344321e-02,31:9.815811587326748e-01):6.769771371071981e-02):6.015010699622875e-02):4.783902419893057e-02,(((15:2.741065763174839e-01,14:3.795372647805992e-01):9.422875243683555e-02,(((16:5.252806939128062e-01,17:4.196453297893659e-01):5.605675032960759e-02,28:8.761985733295128e-01):2.525211882537749e-02,(19:4.952838637048227e-01,18:3.503232281029340e-01):1.684064007235537e-01):5.180246849097596e-02):1.178468450949617e-01,(12:4.658683879979927e-01,13:4.076206675050922e-01):7.507310352996248e-02):5.422104446479837e-02):3.504723809833896e-02):6.348669779004894e-02,9:2.286315918073709e-01):1.998283910650145e-01,43:3.778806220726271e-01):1.361780538459349e-01):1.487789016109208e-01,1:2.020349509938943e-03);
	tree mcmc.tree_7 = (((43:3.294203493185944e-01,(((((((25:3.120437665023006e-01,24:4.495231714259468e-01):8.880144463149155e-02,((23:4.689387352489462e-01,(22:5.415700413982634e-01,((20:1.416332052916450e-01,21:1.081038226380669e-01):4.986393508485245e-01,(29:3.703693516509950e-01,30:4.038233577248398e-01):3.779873792052015e-01):4.996095991642495e-02):3.244885793614410e-02):5.788553659106052e-03,31:7.023240175345357e-01):2.195245489853906e-02):1.345687287035455e-01,(((32:6.060459002872015e-01,44:3.532350004979914e+00):1.230195230799654e-01,(33:7.386206501390670e-01,34:4.086659875975225e-01):2.242870837062507e-01):9.969096498488521e-02,(45:4.134326304461974e-01,27:3.809611937782699e-01):9.651949563344621e-02):2.223143076381329e-02):2.803603095050908e-02,((41:2.986330454649135e-01,42:6.591187226213520e-01):1.369001329728555e-01,(((38:1.820137492540940e-01,37:1.992445669212595e-01):7.056058057086344e-02,(8:2.610582376444570e-01,((39:2.748004621563304e-01,40:1.746666953431004e-01):5.362647144153759e-02,(36:4.174324158896885e-01,35:1.836843342380730e-01):1.017925520606136e-01):3.460766501857178e-02):5.291520832564140e-03):1.826540223720476e-01,26:3.185997186418537e-01):6.240687477222625e-02):2.544757545489069e-02):1.076731978676809e-01,11:3.295432359477096e-01):4.302172668108242e-02,((13:3.770389818914440e-01,12:4.543402500124945e-01):2.802386634937225e-02,((((16:4.985078491794011e-01,28:8.250234028946594e-01):8.977163709009317e-02,17:4.376643126589216e-01):6.103839820053322e-02,15:3.542644871395083e-01):1.405425215351098e-02,((18:2.449919643592545e-01,19:3.510436533977986e-01):1.632653353873770e-01,14:4.009906298233582e-01):6.280944216480341e-02):1.174610286408157e-01):4.895231747318902e-02):6.681537121732517e-02,(9:2.251497362735751e-01,10:3.560493498547131e-01):5.678695288996544e-02):2.084010926475786e-01):1.366959818195050e-01,(5:1.459218287495665e-01,(3:2.332791771038271e-04,((2:8.636130438470263e-04,4:5.206727932769020e-03):1.492755284178448e-03,7:6.085159612466741e-05):1.024269742280823e-03):1.025592319140140e-01):2.631618546100951e-02):1.365654768034434e-01,6:2.110855058034797e-03,1:1.783708078783369e-04);
	tree mcmc.tree_8 = (((5:8.867502062978355e-02,(2:1.444491947817540e-03,(3:4.926235128113668e-03,(7:1.481654549986868e-04,4:4.795842831936859e-03):1.323069226681608e-03):8.152830178013578e-03):1.391437109010421e-01):5.330652077001795e-02,(((9:2.766924070856481e-01,10:4.583795373138774e-01):1.123237141345478e-01,((11:4.263112905378325e-01,((((((34:4.625251344193487e-01,33:5.817186772992436e-01):2.247543788968418e-01,(44:3.766863606083528e+00,32:5.739039246912645e-01):2.810558575853025e-01):1.442477871880583e-01,(27:5.795479333593364e-01,45:3.724819204613439e-01):1.520902521770702e-01):3.901868152077990e-02,(31:8.757785747770951e-01,(((24:5.114481694329956e-01,25:5.238181133137834e-01):1.002095184879887e-01,(((30:4.780945491725374e-01,29:3.918564913450377e-01):3.223404696804653e-01,(20:1.216985501300690e-01,21:1.193925829624624e-01):5.260640723560374e-01):1.081405012848183e-01,22:5.301511972691095e-01):1.199465184948369e-02):8.988266664665226e-02,23:4.755804356139866e-01):1.064138141621270e-02):4.539636179717926e-02):5.465347187150001e-02,(((8:3.376039731716812e-01,((36:3.749047106486452e-01,35:2.369099333199159e-01):1.630379987561800e-01,(40:2.101528674464427e-01,39:2.920140612501581e-01):4.828739636152447e-02):8.397252593224944e-02):4.247202565439966e-02,(38:1.450018953808530e-01,37:2.255648482407568e-01):4.040128146657927e-02):2.223541757669311e-01,26:2.407427405665145e-01):1.030743277233371e-01):2.572365826274924e-02,(41:4.473571075982580e-01,42:5.910612894025720e-01):1.006422314751565e-01):7.558743260969922e-02):6.728670427588505e-02,((((17:5.100362513567277e-01,(14:4.180637185168896e-01,15:3.201647140529712e-01):6.864908655852853e-02):2.246519122986429e-02,((19:4.205627865184380e-01,18:2.721911125957824e-01):1.625787142603763e-01,28:8.362067839187479e-01):4.414142368035294e-02):3.069158318183470e-02,16:6.295228201548596e-01):6.598414388073158e-02,(12:4.173068000072395e-01,13:3.869849506892736e-01):9.724312950115223e-02):7.877353411284350e-02):4.552548241065266e-02):2.045304111479764e-01,43:4.082338586111474e-01):1.452233836240111e-01):9.283172091465748e-02,6:3.692578839009177e-03,1:4.348837826165978e-05);
end;

begin mrbayes;
	startvals
		Tau(1,3)=mcmc.tree_1
		Tau(1,1)=mcmc.tree_2
		Tau(1,2)=mcmc.tree_3
		Tau(1,4)=mcmc.tree_4
		Tau(2,2)=mcmc.tree_5
		Tau(2,1)=mcmc.tree_6
		Tau(2,4)=mcmc.tree_7
		Tau(2,3)=mcmc.tree_8
		V(1,3)=mcmc.tree_1
		V(1,1)=mcmc.tree_2
		V(1,2)=mcmc.tree_3
		V(1,4)=mcmc.tree_4
		V(2,2)=mcmc.tree_5
		V(2,1)=mcmc.tree_6
		V(2,4)=mcmc.tree_7
		V(2,3)=mcmc.tree_8
		Alpha(1,3)=(8.727251667369733e-01)
		Alpha(1,1)=(9.160982849669902e-01)
		Alpha(1,2)=(9.505228743270600e-01)
		Alpha(1,4)=(8.579098801478148e-01)
		Alpha(2,2)=(8.465080353481540e-01)
		Alpha(2,1)=(8.659291704659792e-01)
		Alpha(2,4)=(9.774578344808333e-01)
		Alpha(2,3)=(8.824093460431349e-01)
		Pinvar(1,3)=(4.187865250287164e-02)
		Pinvar(1,1)=(3.301398050460714e-02)
		Pinvar(1,2)=(5.447606140887819e-02)
		Pinvar(1,4)=(2.936825501083147e-02)
		Pinvar(2,2)=(2.266682519361531e-02)
		Pinvar(2,1)=(2.618461108303945e-02)
		Pinvar(2,4)=(5.899095519477520e-02)
		Pinvar(2,3)=(5.861425699760264e-02)
	;
	propset
		Multiplier(Alpha)$lambda(1,3)=6.706061492907587e-01
		Multiplier(Alpha)$lambda(1,1)=6.252690291896291e-01
		Multiplier(Alpha)$lambda(1,2)=6.315530874055405e-01
		Multiplier(Alpha)$lambda(1,4)=7.049888618013995e-01
		Multiplier(Alpha)$lambda(2,2)=6.639335066164854e-01
		Multiplier(Alpha)$lambda(2,1)=6.841532921366148e-01
		Multiplier(Alpha)$lambda(2,4)=7.192305815137252e-01
		Multiplier(Alpha)$lambda(2,3)=6.841532921366147e-01
		Slider(Pinvar)$delta(1,3)=2.857651118063148e-01
		Slider(Pinvar)$delta(1,1)=2.484322533384803e-01
		Slider(Pinvar)$delta(1,2)=2.637944459354138e-01
		Slider(Pinvar)$delta(1,4)=2.691234472349247e-01
		Slider(Pinvar)$delta(2,2)=2.611696473423103e-01
		Slider(Pinvar)$delta(2,1)=2.585709659315832e-01
		Slider(Pinvar)$delta(2,4)=2.801065834699064e-01
		Slider(Pinvar)$delta(2,3)=2.745601015016901e-01
		Multiplier(V)$lambda(1,3)=3.409733923589821e+00
		Multiplier(V)$lambda(1,1)=3.409733923589821e+00
		Multiplier(V)$lambda(1,2)=3.478615117981023e+00
		Multiplier(V)$lambda(1,4)=3.656967528950123e+00
		Multiplier(V)$lambda(2,2)=3.620580094063174e+00
		Multiplier(V)$lambda(2,1)=3.211166478195957e+00
		Multiplier(V)$lambda(2,4)=3.806211205003002e+00
		Multiplier(V)$lambda(2,3)=3.922127593380023e+00
		TLMultiplier(V)$lambda(1,3)=4.133892069749449e-01
		TLMultiplier(V)$lambda(1,1)=3.703281627713171e-01
		TLMultiplier(V)$lambda(1,2)=3.893152936955212e-01
		TLMultiplier(V)$lambda(1,4)=4.389517679134003e-01
		TLMultiplier(V)$lambda(2,2)=3.932279774455833e-01
		TLMultiplier(V)$lambda(2,1)=3.558073878113640e-01
		TLMultiplier(V)$lambda(2,4)=4.478191818323645e-01
		TLMultiplier(V)$lambda(2,3)=4.052035522361722e-01
	;
end;
```
