## Supplementary material for "Discovery of novel papillomaviruses in the critically-endangered Malayan and Chinese pangolins": L1_proteins.linsi2.manual-edit.nexus.ckp~

```
#NEXUS
[ID: 9917746885]
[generation: 998000]

begin trees;
	translate
       1 MJ18,
       2 MJ23,
       3 Mj33,
       4 MJ55,
       5 MJ74,
       6 MP15A,
       7 MP15B,
       8 MP15C,
       9 Castor_canadensis_papillomavirus_1,
      10 Sylvilagus_floridianus_papillomavirus_1,
      11 Human_papillomavirus_type_1a,
      12 Lambdapapillomavirus_2,
      13 Talpa_europaea_papillomavirus_1,
      14 Eptesicus_serotinus_papillomavirus_1,
      15 Rhinolophus_ferrumequinum_papillomavirus_1,
      16 Miniopterus_schreibersii_papillomavirus_1,
      17 Eidolon_helvum_papillomavirus_1,
      18 Erethizon_dorsatum_papillomavirus_1,
      19 Human_papillomavirus_type_41,
      20 Equus_caballus_papillomavirus_3,
      21 Equus_caballus_papillomavirus_6,
      22 Equus_caballus_papillomavirus_1,
      23 Equus_caballus_papillomavirus_8,
      24 Canis_familiaris_papillomavirus_3,
      25 Zalophus_californianus_papillomavirus_1,
      26 Felis_domesticus_papillomavirus_2,
      27 Iotapapillomavirus_1,
      28 Equus_asinus_papillomavirus_1,
      29 Alces_alces_papillomavirus_1,
      30 Bos_taurus_papillomavirus_5,
      31 Ovis_aries_papillomavirus_3,
      32 Rousettus_aegyptiacus_papillomavirus_1,
      33 Tursiops_truncatus_papillomavirus_1,
      34 Omikronpapillomavirus_1,
      35 Saimiri_sciureus_papillomavirus_1,
      36 Human_papillomavirus_type_32,
      37 Phocoena_phocoena_papillomavirus_4,
      38 Sus_scrofa_papillomavirus_1,
      39 Myotis_ricketti_papillomavirus_1,
      40 Ursus_maritimus_papillomavirus_1,
      41 Morelia_spilota_papillomavirus_1,
      42 Trichechus_manatus_latirostris_papillomavirus_1,
      43 Tree_shrew_papillomavirus_1,
      44 Sparus_aurata_papillomavirus_1,
      45 Tree_shrew_papillomavirus_2;
	tree mcmc.tree_1 = (6:1.264327023858407e-03,((5:1.273009819786011e-01,((2:3.518318865578419e-03,3:2.431397323420080e-04):3.588244029557843e-03,(4:5.061581485194267e-03,7:5.096555096571964e-03):6.062264726368596e-03):1.167164591163511e-01):7.746308681217513e-02,((9:2.987521800137019e-01,(10:5.353387784413211e-01,((11:4.779436612953462e-01,((((((35:1.974863417331380e-01,36:3.444369842275208e-01):1.284551453407151e-01,(40:2.099120002287183e-01,39:3.560647545016407e-01):5.985108911576531e-02):1.152766907815823e-01,((38:2.029878988152222e-01,37:2.945442412812719e-01):5.519008602785776e-02,8:2.815132377652722e-01):1.185510627255093e-02):1.729638611905518e-01,26:3.101320838454360e-01):9.652609551343588e-02,(42:7.101145331647407e-01,41:4.936274428059835e-01):9.024047880840672e-02):3.794928338334015e-02,(((((22:6.677639771355498e-01,((20:1.166823489632164e-01,21:1.139433849948774e-01):5.653878754303691e-01,(30:4.179999232303405e-01,29:4.348127225437469e-01):3.307468908649346e-01):7.242484115003987e-02):4.178508723402041e-02,(24:4.442520895951496e-01,25:4.343432476720636e-01):5.375809702662354e-02):1.017998323752491e-01,31:9.093260268474775e-01):3.555835640173128e-02,23:5.439761077465413e-01):2.851266540152498e-02,((27:5.329925271564629e-01,45:4.836751279802004e-01):1.051465613274661e-01,((33:7.599656836593931e-01,34:5.455777077425940e-01):2.192378004645669e-01,(44:4.065992835919392e+00,32:5.867606594290393e-01):3.784078457140625e-01):1.126192196233222e-01):7.867799968206557e-02):2.749869422928016e-02):7.179296810826899e-02):4.799538234617937e-02,((12:5.172129222827622e-01,13:4.383274987872014e-01):1.406323213820659e-01,((14:4.444424091403831e-01,15:3.029210930743321e-01):1.015566293887860e-01,(((28:7.150250963953947e-01,16:5.995183605987062e-01):9.427196039801498e-02,(19:4.271195127742161e-01,18:3.213616152690560e-01):1.776458486535727e-01):8.134140928959166e-02,17:5.185807901509705e-01):2.951670294566192e-02):1.155162583900600e-01):4.594061081503346e-02):3.835201802524352e-02):2.478742276396216e-02):1.915842746053213e-01,43:3.398954325580110e-01):1.628433281730758e-01):1.333329589003853e-01,1:2.057380223466984e-02);
	tree mcmc.tree_2 = (((43:3.478224306251101e-01,(((11:4.145640339830656e-01,(((((((((29:4.886392278278994e-01,30:4.237244902557933e-01):3.565844958483538e-01,(21:1.247484503295881e-01,20:1.418793110426989e-01):4.112465095448782e-01):3.832823792498054e-02,22:5.431564657991915e-01):4.772388256841611e-02,(25:3.899962837171146e-01,24:5.003414883648977e-01):1.444733101572748e-01):8.280183984457827e-02,31:8.636802560689691e-01):5.950311154931832e-02,23:5.231837706006834e-01):4.367437482394733e-02,((45:3.128610708198626e-01,27:4.771722018149330e-01):9.509705668017755e-02,((33:7.327466130761188e-01,34:5.221575507884630e-01):2.155668568059315e-01,(32:7.023972005034158e-01,44:3.804718052589801e+00):1.552308066127344e-01):7.655018746819971e-02):3.593597480166798e-02):1.602395612607276e-02,(((38:1.669492006142089e-01,37:2.798109563365603e-01):4.085424507460931e-02,(((40:2.019029516704233e-01,39:2.740115961915038e-01):8.174857063601837e-02,(36:3.530652304935876e-01,35:1.495377763753147e-01):1.574703983956331e-01):8.749743607121552e-02,8:3.293128281162869e-01):2.738652364402456e-02):1.615283146216989e-01,26:3.527509991684097e-01):6.725551547797130e-02):1.167825916635996e-01,(42:6.114936140092528e-01,41:4.349469183319639e-01):1.660717715560254e-01):7.164650042385974e-02):1.510801790950089e-02,(((14:4.041885108454885e-01,15:3.139650860569993e-01):8.604432483220671e-02,(((16:5.525175496778147e-01,28:7.758041602750686e-01):1.391863090056395e-02,17:5.931367543273278e-01):1.089758999502613e-01,(19:4.270956254243410e-01,18:3.055486709617770e-01):1.092854102703738e-01):6.464807244515629e-02):9.296531772957595e-02,(12:4.485198231071519e-01,13:4.084844566053110e-01):4.935787944948243e-02):7.735365710725875e-02):5.505082733489006e-02,(9:2.435221530348804e-01,10:3.955455607722954e-01):3.368770920161122e-02):1.910498516665434e-01):1.655430087512131e-01,(((3:2.999861453981841e-05,4:4.029668643796353e-03):4.859095761267844e-04,(2:7.544794748561906e-03,7:3.303759555334862e-03):1.051619691261758e-03):1.425133992322009e-01,5:9.028126489591613e-02):9.342594013303560e-02):1.036454055901224e-01,6:2.549025565838043e-03,1:2.219455916077198e-04);
	tree mcmc.tree_3 = (((5:1.390719042075126e-01,(((4:2.471895937974334e-03,3:7.631963464085809e-04):1.621484356348476e-03,7:1.391081669617277e-03):5.678343727884743e-03,2:3.452257239406259e-03):1.120814806081724e-01):5.711977935387900e-02,((10:4.439468095730139e-01,(((11:4.183819036763214e-01,(((((((39:3.793172467887526e-01,40:2.317737434851453e-01):6.822700409030051e-02,(35:2.029417247060586e-01,36:4.382820182849061e-01):1.000154306521950e-01):8.676340918142936e-02,8:3.561871429462224e-01):1.013396184697156e-01,(38:1.524005888578936e-01,37:2.434922792516931e-01):4.991387561914138e-02):1.703779929342111e-01,26:4.095503548293405e-01):9.878271498515082e-02,(42:7.067981676594790e-01,41:5.757896017525268e-01):1.459614284502675e-01):3.615957118433519e-02,((((31:9.986170688463154e-01,24:5.785891357819187e-01):7.915569118658033e-02,(25:4.895455421512042e-01,(22:6.354096045847790e-01,((30:5.254868523773206e-01,29:3.382199927120394e-01):3.241055605353382e-01,(21:1.771335669666894e-01,20:1.061363355960404e-01):6.578114106411922e-01):4.893147338227285e-02):3.056877844704124e-02):3.483555780003712e-02):6.232542772589409e-02,23:4.882493087040667e-01):7.898731368242531e-02,((45:4.691462611832107e-01,27:5.480745328334705e-01):1.175677086509248e-01,((32:4.166455522580979e-01,44:4.159880106666740e+00):2.838163765844491e-01,(34:4.985040739428906e-01,33:8.080829232845261e-01):1.745491176367645e-01):1.211872094450468e-01):3.714765570292344e-02):1.977186270741049e-02):1.174348437326902e-01):3.352625616676505e-02,((12:3.833018057800992e-01,13:4.304610304541073e-01):5.218404138861844e-02,((15:2.733717824151194e-01,14:4.650357376376058e-01):8.621116404095928e-02,(((18:2.536623461865725e-01,19:3.742954848382811e-01):1.801451583099006e-01,28:8.775189425094889e-01):5.572083864757552e-02,(16:5.441200319851901e-01,17:4.613566570138832e-01):7.504797397065822e-02):7.166569760457941e-02):6.752105027919475e-02):7.607562556195430e-02):4.064587665678009e-02,9:3.633934165258357e-01):3.536534504479049e-02):1.516818334080626e-01,43:3.935122619101905e-01):1.690068368868765e-01):1.559264089782152e-01,6:5.238049155583296e-04,1:1.168809458398254e-03);
	tree mcmc.tree_4 = (((43:3.545609989684476e-01,(((((14:3.994790372027658e-01,15:3.451316947431035e-01):6.314542677136113e-02,((17:4.663806833411973e-01,16:5.206588413834314e-01):1.373670544758280e-01,(28:7.734120787287210e-01,(19:3.926979558175940e-01,18:3.077823305371112e-01):1.493576290900037e-01):6.932282547784746e-02):7.950432474953929e-02):1.108784843613044e-01,(12:4.342245897972675e-01,13:3.931031910161436e-01):5.632960146708362e-02):7.417182454796814e-02,(11:3.767220966238499e-01,(((23:4.573120253277064e-01,(31:7.849210787150757e-01,((25:4.353402977904379e-01,24:5.256317898475480e-01):9.020574717423935e-02,((29:3.452840940084116e-01,30:4.934932563483267e-01):3.851886096849488e-01,((21:1.868835026015129e-01,20:1.116755972621677e-01):5.636965269075930e-01,22:5.449345534385578e-01):6.290029638248812e-02):6.266078558575899e-02):6.473446565976555e-02):8.724250381648499e-02):2.488641517061190e-02,((27:2.906888800182322e-01,45:3.894497913306715e-01):8.619083550162934e-02,((32:7.474694375303335e-01,(34:6.343469065195124e-01,33:6.123238864520707e-01):1.828428937686465e-01):1.372103834502932e-01,44:4.621435902593919e+00):5.306600926379622e-02):1.281550209914495e-02):3.093039490404596e-02,((((8:3.082515011556086e-01,(38:1.612329930896161e-01,37:2.566907383721330e-01):5.637661558571360e-02):5.702473512300589e-02,((39:2.601619531401178e-01,40:1.872057982772826e-01):2.515075082007777e-02,(35:1.306641242240462e-01,36:3.587082140810587e-01):1.376436103237969e-01):1.120884884275284e-01):2.056952705104052e-01,26:3.463324603664512e-01):6.866861168601912e-02,(42:6.103401136160153e-01,41:5.282858588236071e-01):7.552499250172272e-02):3.459438867074916e-02):1.158971662155370e-01):3.924205773696510e-02):2.010940340682800e-02,(10:5.471239780903366e-01,9:2.464059134333798e-01):4.312122719430634e-02):1.566859555624449e-01):1.858805785035129e-01,(((3:2.018190615908623e-03,(7:7.327886507335783e-04,2:2.207165059266580e-03):2.372503619312830e-03):7.146007946345343e-03,4:5.839196097000520e-03):8.472933961471063e-02,5:1.651785615946906e-01):7.570019777540481e-02):5.845523317486688e-02,6:5.200236857872754e-03,1:7.693578834911221e-04);
	tree mcmc.tree_5 = (6:1.533954919117982e-03,(((((4:2.196467221418964e-03,2:3.325165125079921e-03):1.797960529690692e-03,7:3.198504354064129e-03):1.691234831947031e-04,3:5.580977764022811e-04):1.192714651939514e-01,5:8.535947707907032e-02):9.475770124060053e-02,(((9:2.203708751699183e-01,10:4.916095654871476e-01):4.905555812844957e-02,(((13:4.151428876963196e-01,12:4.370932386071637e-01):9.757685317542694e-02,(((19:4.490354636569046e-01,18:3.178492035956865e-01):1.419889932332214e-01,(17:4.894580906095905e-01,(28:6.531709240175291e-01,16:7.273650123959277e-01):7.547977562296805e-02):7.053018738056874e-02):1.130216961319136e-01,(14:4.564935374904143e-01,15:4.384142543693031e-01):3.913116544651331e-02):1.071137892999242e-01):2.303678230573399e-02,(11:5.050753086142246e-01,((((31:8.321636121471249e-01,((24:4.761545867441079e-01,((30:5.441436962295342e-01,29:3.508392325496536e-01):3.930791173826503e-01,(21:1.613250532203558e-01,20:1.016868944453163e-01):5.834390419319777e-01):2.309784872455765e-02):5.044112188298038e-02,(25:4.576575415324335e-01,22:6.595083124392070e-01):9.191508254994066e-02):3.908656266085402e-02):6.836797501650396e-02,23:4.836117428836421e-01):5.525650502704942e-02,((27:4.096090381673630e-01,45:3.672850886713577e-01):2.109446460840922e-01,((34:5.005259098879644e-01,33:8.250342255652728e-01):2.732120002668937e-01,(32:4.457217370623631e-01,44:4.285843939560967e+00):3.721916918387987e-01):8.694633760761031e-02):2.585269041466706e-02):5.682054753609694e-02,((26:2.685987799753465e-01,((8:3.073219996898702e-01,((36:3.466511977235905e-01,35:1.764434215005360e-01):1.681803124315724e-01,(40:2.797470052179200e-01,39:3.095014522221647e-01):2.231921112119276e-02):5.324961882198732e-02):4.574589660377155e-02,(37:2.550149433369996e-01,38:1.409610728796553e-01):8.751486557723598e-02):1.701995347641760e-01):9.703269232991281e-02,(42:5.967888050570761e-01,41:4.808481350027635e-01):6.297714565683413e-02):5.271207595410834e-02):1.090447925579499e-01):3.944377229809076e-02):3.722995378315887e-02):2.072718922053167e-01,43:4.378106789905991e-01):1.207482351171787e-01):8.615154197365132e-02,1:5.216630478484024e-03);
	tree mcmc.tree_6 = (6:5.574651344345918e-04,((5:1.127218985816660e-01,(7:8.688049793814484e-04,(4:6.514708382243941e-03,(3:4.968056151403119e-04,2:4.605778848715249e-04):5.586255893753311e-03):1.218047694193073e-03):1.236392498916043e-01):6.756550982613439e-02,((((11:4.039703269835890e-01,(31:9.811118318991996e-01,((((45:3.817812936127675e-01,27:4.725835304425107e-01):1.085713120318286e-01,((34:5.088594618080853e-01,33:8.136432269709454e-01):1.801780226708966e-01,(32:5.780830720690656e-01,44:3.997026064280326e+00):1.560203348967682e-01):1.075092680615390e-01):4.223454079108099e-02,(23:4.481303924513009e-01,((25:3.956258162535259e-01,24:4.642999093337583e-01):1.327512977801315e-01,(22:5.456307773757820e-01,((29:4.551492944729512e-01,30:3.946778288789348e-01):3.167322578489521e-01,(21:1.153720259453542e-01,20:1.161582893648496e-01):5.076847076236585e-01):4.944210015900662e-02):3.878864737130584e-02):6.586127580767789e-02):9.659426034272847e-02):2.788205628953736e-02,((26:2.871728117763402e-01,(((36:2.841811261087723e-01,35:1.906332800727407e-01):1.220497479963946e-01,(40:1.981496298946963e-01,39:3.223406167896486e-01):6.840560477386587e-02):7.803784113176727e-02,(8:3.167424974596330e-01,(38:1.988203445953321e-01,37:2.993755144410051e-01):4.573400039901693e-02):3.555644405990657e-02):1.773866009321113e-01):3.661386306928440e-02,(42:6.157097675592985e-01,41:4.520349473207320e-01):1.059708517227327e-01):5.189741501105769e-02):9.988237156363907e-03):1.258922543479948e-01):4.071319154731042e-02,(((15:2.878310689853965e-01,14:3.897945955847429e-01):7.806210318105129e-02,(((28:7.125929740236696e-01,16:5.139642120937075e-01):5.011327506220965e-02,17:4.314062575977510e-01):1.116865801633615e-01,(19:4.521444281298240e-01,18:2.996280289782367e-01):2.306485734888547e-01):5.079067351832947e-02):1.126720048681994e-01,(12:3.998626997802331e-01,13:3.989745418151636e-01):6.877023921691071e-02):1.890426713400402e-02):5.240431478457162e-02,(9:2.353836286969117e-01,10:5.351245305492038e-01):1.020884621499154e-01):2.538223707991347e-01,43:3.749633673758492e-01):1.453350770299543e-01):1.857658146706410e-01,1:1.833046117447242e-04);
	tree mcmc.tree_7 = (((43:3.592705373850649e-01,(9:3.711430929546649e-01,(((((((31:9.848963205547067e-01,(((22:5.906440212551353e-01,((20:1.068883676569526e-01,21:2.164441004916038e-01):4.585359247923962e-01,(29:4.039301041172813e-01,30:4.167721861840785e-01):3.409408608094537e-01):1.293876398063235e-01):2.670289470460457e-02,(25:4.697573265979182e-01,24:5.228450642224369e-01):1.437186148357679e-01):3.629867402068393e-02,23:5.020124559186709e-01):3.185983371809882e-02):8.333214510879389e-02,(((32:6.609623137325358e-01,44:3.447821258805008e+00):1.905261614794801e-01,(33:8.065534338640309e-01,34:4.727352750762309e-01):1.434458674821101e-01):5.016642122191140e-02,(45:4.508955309535949e-01,27:4.278010358332687e-01):7.437796242249856e-02):8.161213783392061e-02):6.289006788715360e-04,(((((39:3.297571558111240e-01,40:1.904939923383385e-01):9.361497904567891e-02,(36:4.636744892181771e-01,35:2.688026058164295e-01):1.180400451079322e-01):7.755262225167231e-02,8:2.825480624179686e-01):3.521332091375720e-02,(38:1.994651794614896e-01,37:3.056298974944672e-01):6.106823377656816e-02):2.485602762125453e-01,26:3.119072499972075e-01):1.012397760450383e-01):6.979002879903168e-02,(41:4.522084315405119e-01,42:5.150827711871653e-01):1.646223258741028e-01):1.241669700424846e-01,11:3.499109034111146e-01):5.432889755828248e-02,((13:4.112040981058203e-01,12:3.717803340351064e-01):6.267688751090389e-02,((17:4.519329117273458e-01,((18:3.928434269265190e-01,19:3.828532216140317e-01):2.219050520573271e-01,(28:9.397343183773715e-01,16:5.481366590394170e-01):1.518120384156157e-01):5.500881047401539e-02):1.108315943020932e-02,(15:3.247734510697212e-01,14:4.373261073913919e-01):1.451359205901391e-01):7.231270236884074e-02):8.876312992322118e-02):9.604497236793504e-02,10:5.968541385129723e-01):2.310905449986914e-02):1.344665021356851e-01):1.582179689979293e-01,(5:1.334413279008968e-01,(7:2.192822594517790e-03,((3:4.113573495836006e-03,2:4.391455487809092e-04):1.158136011275668e-03,4:1.292240327430127e-03):3.551960335668450e-04):1.536050099824955e-01):8.299885513210137e-02):1.416677922868772e-01,6:3.379632503278799e-03,1:2.580750220981727e-03);
	tree mcmc.tree_8 = (((5:7.827315327707529e-02,((7:2.389736431908927e-03,(2:2.003024077358423e-04,4:7.175347421611022e-03):3.206981556344749e-04):2.315315796191363e-04,3:2.406878580433646e-03):1.608167764091124e-01):2.325069777247586e-02,(((((11:3.537995092903404e-01,((41:4.577079964801322e-01,42:6.047371864098405e-01):7.073944303523838e-02,(((((34:4.745255654218739e-01,33:6.174616833811094e-01):2.587579138750057e-01,(44:3.854020792048619e+00,32:3.045223269778436e-01):5.239174583795728e-01):1.129192797792063e-01,(27:4.130582725764204e-01,45:4.348742881058002e-01):1.250769834514218e-01):4.788987804987371e-02,((23:4.939213258341948e-01,31:9.269503201694551e-01):1.888821605474397e-02,((24:5.687097458953880e-01,25:3.808704537540423e-01):1.089310998289526e-01,(((20:1.333809130837920e-01,21:1.817363666890093e-01):5.332574852244307e-01,(30:4.954761364033323e-01,29:3.672978357174339e-01):3.411431897515618e-01):1.079693354901576e-01,22:5.424177647167272e-01):1.948679143172690e-02):6.068737317382282e-02):4.749150305715931e-02):1.959544383049337e-02,(((8:3.364881237240525e-01,((36:3.069385084176285e-01,35:1.962413918165111e-01):1.328054589191049e-01,(40:2.311982541501476e-01,39:3.179743865700592e-01):1.076807256845788e-01):5.086210510518260e-02):2.888783882057611e-02,(38:2.034144352211610e-01,37:2.472636885275984e-01):6.920312470436514e-02):2.043180850294547e-01,26:2.254447759844543e-01):7.650612234242543e-02):5.592100601138925e-02):9.448693017032558e-02):3.360236463383227e-02,(((14:4.295454372754218e-01,15:3.018250192587195e-01):1.326528146958464e-01,((17:4.766462859148846e-01,((19:4.724379826928674e-01,18:3.823012393136846e-01):1.662027133647820e-01,28:8.170176569518699e-01):2.272969438921566e-02):2.409533735413056e-02,16:6.196975210454537e-01):5.681512314134927e-02):9.566862183888995e-02,(12:4.307510531354610e-01,13:3.643583555450892e-01):5.453139453543305e-02):3.175947583993375e-02):5.144002961531090e-02,10:5.390514640339501e-01):2.684671327695609e-02,9:2.814201446386593e-01):2.321125797038022e-01,43:4.176795189941662e-01):1.525003832191503e-01):1.389401359119814e-01,6:8.917019799591381e-04,1:4.902554292099317e-03);
end;

begin mrbayes;
	startvals
		Tau(1,3)=mcmc.tree_1
		Tau(1,1)=mcmc.tree_2
		Tau(1,2)=mcmc.tree_3
		Tau(1,4)=mcmc.tree_4
		Tau(2,3)=mcmc.tree_5
		Tau(2,1)=mcmc.tree_6
		Tau(2,4)=mcmc.tree_7
		Tau(2,2)=mcmc.tree_8
		V(1,3)=mcmc.tree_1
		V(1,1)=mcmc.tree_2
		V(1,2)=mcmc.tree_3
		V(1,4)=mcmc.tree_4
		V(2,3)=mcmc.tree_5
		V(2,1)=mcmc.tree_6
		V(2,4)=mcmc.tree_7
		V(2,2)=mcmc.tree_8
		Alpha(1,3)=(9.323204814182602e-01)
		Alpha(1,1)=(8.855169224057085e-01)
		Alpha(1,2)=(8.566647273880867e-01)
		Alpha(1,4)=(9.377189283274286e-01)
		Alpha(2,3)=(9.868965297904234e-01)
		Alpha(2,1)=(9.058498308999022e-01)
		Alpha(2,4)=(9.234861642273765e-01)
		Alpha(2,2)=(9.135149048586587e-01)
		Pinvar(1,3)=(3.126534999466379e-02)
		Pinvar(1,1)=(3.443376430432503e-02)
		Pinvar(1,2)=(4.237834717056581e-02)
		Pinvar(1,4)=(2.442082049786689e-02)
		Pinvar(2,3)=(4.122229673967211e-02)
		Pinvar(2,1)=(3.196283781076475e-02)
		Pinvar(2,4)=(3.425484709608734e-02)
		Pinvar(2,2)=(1.575469185920830e-02)
	;
	propset
		Multiplier(Alpha)$lambda(1,3)=6.706061492907587e-01
		Multiplier(Alpha)$lambda(1,1)=6.252690291896291e-01
		Multiplier(Alpha)$lambda(1,2)=6.315530874055405e-01
		Multiplier(Alpha)$lambda(1,4)=7.120741176549811e-01
		Multiplier(Alpha)$lambda(2,3)=6.841532921366147e-01
		Multiplier(Alpha)$lambda(2,1)=6.773458531388015e-01
		Multiplier(Alpha)$lambda(2,4)=7.192305815137252e-01
		Multiplier(Alpha)$lambda(2,2)=6.639335066164854e-01
		Slider(Pinvar)$delta(1,3)=2.857651118063148e-01
		Slider(Pinvar)$delta(1,1)=2.509290389936283e-01
		Slider(Pinvar)$delta(1,2)=2.637944459354138e-01
		Slider(Pinvar)$delta(1,4)=2.691234472349247e-01
		Slider(Pinvar)$delta(2,3)=2.745601015016901e-01
		Slider(Pinvar)$delta(2,1)=2.585709659315832e-01
		Slider(Pinvar)$delta(2,4)=2.829217014351544e-01
		Slider(Pinvar)$delta(2,2)=2.611696473423103e-01
		Multiplier(V)$lambda(1,3)=3.342216668231780e+00
		Multiplier(V)$lambda(1,1)=3.308961056736572e+00
		Multiplier(V)$lambda(1,2)=3.342216668231780e+00
		Multiplier(V)$lambda(1,4)=3.584554720202793e+00
		Multiplier(V)$lambda(2,3)=3.844464263570915e+00
		Multiplier(V)$lambda(2,1)=3.308961056736571e+00
		Multiplier(V)$lambda(2,4)=3.806211205003002e+00
		Multiplier(V)$lambda(2,2)=3.548887804801571e+00
		TLMultiplier(V)$lambda(1,3)=4.092759156392446e-01
		TLMultiplier(V)$lambda(1,1)=3.666433359843773e-01
		TLMultiplier(V)$lambda(1,2)=3.932279774455832e-01
		TLMultiplier(V)$lambda(1,4)=4.345841248465654e-01
		TLMultiplier(V)$lambda(2,3)=4.133892069749445e-01
		TLMultiplier(V)$lambda(2,1)=3.593833115086496e-01
		TLMultiplier(V)$lambda(2,4)=4.568657293950638e-01
		TLMultiplier(V)$lambda(2,2)=3.893152936955214e-01
	;
end;
```
