## Supplementary material for "Discovery of novel papillomaviruses in the critically-endangered Malayan and Chinese pangolins": L1_proteins.linsi2.manual-edit.nexus.con.tre

```
#NEXUS
[ID: 9917746885]
begin taxa;
	dimensions ntax=45;
	taxlabels
		MJ18
		MJ23
		Mj33
		MJ55
		MJ74
		MP15A
		MP15B
		MP15C
		Castor_canadensis_papillomavirus_1
		Sylvilagus_floridianus_papillomavirus_1
		Human_papillomavirus_type_1a
		Lambdapapillomavirus_2
		Talpa_europaea_papillomavirus_1
		Eptesicus_serotinus_papillomavirus_1
		Rhinolophus_ferrumequinum_papillomavirus_1
		Miniopterus_schreibersii_papillomavirus_1
		Eidolon_helvum_papillomavirus_1
		Erethizon_dorsatum_papillomavirus_1
		Human_papillomavirus_type_41
		Equus_caballus_papillomavirus_3
		Equus_caballus_papillomavirus_6
		Equus_caballus_papillomavirus_1
		Equus_caballus_papillomavirus_8
		Canis_familiaris_papillomavirus_3
		Zalophus_californianus_papillomavirus_1
		Felis_domesticus_papillomavirus_2
		Iotapapillomavirus_1
		Equus_asinus_papillomavirus_1
		Alces_alces_papillomavirus_1
		Bos_taurus_papillomavirus_5
		Ovis_aries_papillomavirus_3
		Rousettus_aegyptiacus_papillomavirus_1
		Tursiops_truncatus_papillomavirus_1
		Omikronpapillomavirus_1
		Saimiri_sciureus_papillomavirus_1
		Human_papillomavirus_type_32
		Phocoena_phocoena_papillomavirus_4
		Sus_scrofa_papillomavirus_1
		Myotis_ricketti_papillomavirus_1
		Ursus_maritimus_papillomavirus_1
		Morelia_spilota_papillomavirus_1
		Trichechus_manatus_latirostris_papillomavirus_1
		Tree_shrew_papillomavirus_1
		Sparus_aurata_papillomavirus_1
		Tree_shrew_papillomavirus_2
		;
end;
begin trees;
	translate
		1	MJ18,
		2	MJ23,
		3	Mj33,
		4	MJ55,
		5	MJ74,
		6	MP15A,
		7	MP15B,
		8	MP15C,
		9	Castor_canadensis_papillomavirus_1,
		10	Sylvilagus_floridianus_papillomavirus_1,
		11	Human_papillomavirus_type_1a,
		12	Lambdapapillomavirus_2,
		13	Talpa_europaea_papillomavirus_1,
		14	Eptesicus_serotinus_papillomavirus_1,
		15	Rhinolophus_ferrumequinum_papillomavirus_1,
		16	Miniopterus_schreibersii_papillomavirus_1,
		17	Eidolon_helvum_papillomavirus_1,
		18	Erethizon_dorsatum_papillomavirus_1,
		19	Human_papillomavirus_type_41,
		20	Equus_caballus_papillomavirus_3,
		21	Equus_caballus_papillomavirus_6,
		22	Equus_caballus_papillomavirus_1,
		23	Equus_caballus_papillomavirus_8,
		24	Canis_familiaris_papillomavirus_3,
		25	Zalophus_californianus_papillomavirus_1,
		26	Felis_domesticus_papillomavirus_2,
		27	Iotapapillomavirus_1,
		28	Equus_asinus_papillomavirus_1,
		29	Alces_alces_papillomavirus_1,
		30	Bos_taurus_papillomavirus_5,
		31	Ovis_aries_papillomavirus_3,
		32	Rousettus_aegyptiacus_papillomavirus_1,
		33	Tursiops_truncatus_papillomavirus_1,
		34	Omikronpapillomavirus_1,
		35	Saimiri_sciureus_papillomavirus_1,
		36	Human_papillomavirus_type_32,
		37	Phocoena_phocoena_papillomavirus_4,
		38	Sus_scrofa_papillomavirus_1,
		39	Myotis_ricketti_papillomavirus_1,
		40	Ursus_maritimus_papillomavirus_1,
		41	Morelia_spilota_papillomavirus_1,
		42	Trichechus_manatus_latirostris_papillomavirus_1,
		43	Tree_shrew_papillomavirus_1,
		44	Sparus_aurata_papillomavirus_1,
		45	Tree_shrew_papillomavirus_2
		;
tree con_50_majrule = [&U] (44[&prob=1.00000000e+00,prob_stddev=0.00000000e+00,prob_range={1.00000000e+00,1.00000000e+00},prob(percent)="100",prob+-sd="100+-0"]:3.917050e+00[&length_mean=3.93507302e+00,length_median=3.91705000e+00,length_95%HPD={3.16723200e+00,4.75685000e+00}],32[&prob=1.00000000e+00,prob_stddev=0.00000000e+00,prob_range={1.00000000e+00,1.00000000e+00},prob(percent)="100",prob+-sd="100+-0"]:5.708496e-01[&length_mean=5.76040848e-01,length_median=5.70849600e-01,length_95%HPD={3.38062900e-01,8.02860700e-01}],((((((((((1[&prob=1.00000000e+00,prob_stddev=0.00000000e+00,prob_range={1.00000000e+00,1.00000000e+00},prob(percent)="100",prob+-sd="100+-0"]:1.394634e-03[&length_mean=2.00343080e-03,length_median=1.39463400e-03,length_95%HPD={1.46062800e-07,5.95967700e-03}],6[&prob=1.00000000e+00,prob_stddev=0.00000000e+00,prob_range={1.00000000e+00,1.00000000e+00},prob(percent)="100",prob+-sd="100+-0"]:1.466793e-03[&length_mean=2.09070985e-03,length_median=1.46679300e-03,length_95%HPD={1.49777900e-06,6.13381500e-03}])[&prob=9.99666889e-01,prob_stddev=4.71090460e-04,prob_range={9.99333777e-01,1.00000000e+00},prob(percent)="100",prob+-sd="100+-0"]:1.317741e-01[&length_mean=1.32313741e-01,length_median=1.31774100e-01,length_95%HPD={8.70723500e-02,1.76949900e-01}],((2[&prob=1.00000000e+00,prob_stddev=0.00000000e+00,prob_range={1.00000000e+00,1.00000000e+00},prob(percent)="100",prob+-sd="100+-0"]:1.400040e-03[&length_mean=2.01860361e-03,length_median=1.40004000e-03,length_95%HPD={1.47753700e-06,6.06988700e-03}],3[&prob=1.00000000e+00,prob_stddev=0.00000000e+00,prob_range={1.00000000e+00,1.00000000e+00},prob(percent)="100",prob+-sd="100+-0"]:1.359275e-03[&length_mean=1.96138815e-03,length_median=1.35927500e-03,length_95%HPD={2.54110400e-06,6.04475400e-03}],4[&prob=1.00000000e+00,prob_stddev=0.00000000e+00,prob_range={1.00000000e+00,1.00000000e+00},prob(percent)="100",prob+-sd="100+-0"]:3.418705e-03[&length_mean=4.07446895e-03,length_median=3.41870500e-03,length_95%HPD={2.85187900e-05,9.85877200e-03}],7[&prob=1.00000000e+00,prob_stddev=0.00000000e+00,prob_range={1.00000000e+00,1.00000000e+00},prob(percent)="100",prob+-sd="100+-0"]:1.425137e-03[&length_mean=2.08409816e-03,length_median=1.42513700e-03,length_95%HPD={1.53608900e-06,6.21323800e-03}])[&prob=1.00000000e+00,prob_stddev=0.00000000e+00,prob_range={1.00000000e+00,1.00000000e+00},prob(percent)="100",prob+-sd="100+-0"]:1.143182e-01[&length_mean=1.15351716e-01,length_median=1.14318200e-01,length_95%HPD={7.71167800e-02,1.55843600e-01}],5[&prob=1.00000000e+00,prob_stddev=0.00000000e+00,prob_range={1.00000000e+00,1.00000000e+00},prob(percent)="100",prob+-sd="100+-0"]:1.117464e-01[&length_mean=1.12273043e-01,length_median=1.11746400e-01,length_95%HPD={7.41275300e-02,1.50814800e-01}])[&prob=9.98334444e-01,prob_stddev=4.71090460e-04,prob_range={9.98001332e-01,9.98667555e-01},prob(percent)="100",prob+-sd="100+-0"]:6.016231e-02[&length_mean=6.13881581e-02,length_median=6.01623100e-02,length_95%HPD={2.75395500e-02,9.89383900e-02}])[&prob=9.99666889e-01,prob_stddev=4.71090460e-04,prob_range={9.99333777e-01,1.00000000e+00},prob(percent)="100",prob+-sd="100+-0"]:1.459670e-01[&length_mean=1.46750181e-01,length_median=1.45967000e-01,length_95%HPD={9.19119800e-02,2.02546400e-01}],43[&prob=1.00000000e+00,prob_stddev=0.00000000e+00,prob_range={1.00000000e+00,1.00000000e+00},prob(percent)="100",prob+-sd="100+-0"]:3.527370e-01[&length_mean=3.54774227e-01,length_median=3.52737000e-01,length_95%HPD={2.83430100e-01,4.39667600e-01}])[&prob=9.99666889e-01,prob_stddev=4.71090460e-04,prob_range={9.99333777e-01,1.00000000e+00},prob(percent)="100",prob+-sd="100+-0"]:1.687678e-01[&length_mean=1.70039446e-01,length_median=1.68767800e-01,length_95%HPD={1.09288800e-01,2.39473300e-01}],9[&prob=1.00000000e+00,prob_stddev=0.00000000e+00,prob_range={1.00000000e+00,1.00000000e+00},prob(percent)="100",prob+-sd="100+-0"]:2.656864e-01[&length_mean=2.66500472e-01,length_median=2.65686400e-01,length_95%HPD={1.93544500e-01,3.38129200e-01}],10[&prob=1.00000000e+00,prob_stddev=0.00000000e+00,prob_range={1.00000000e+00,1.00000000e+00},prob(percent)="100",prob+-sd="100+-0"]:4.645610e-01[&length_mean=4.65964847e-01,length_median=4.64561000e-01,length_95%HPD={3.74050500e-01,5.58778800e-01}])[&prob=9.68354430e-01,prob_stddev=3.29763322e-03,prob_range={9.66022652e-01,9.70686209e-01},prob(percent)="97",prob+-sd="97+-0"]:4.060079e-02[&length_mean=4.26708180e-02,length_median=4.06007900e-02,length_95%HPD={1.15935700e-02,7.95926300e-02}],((12[&prob=1.00000000e+00,prob_stddev=0.00000000e+00,prob_range={1.00000000e+00,1.00000000e+00},prob(percent)="100",prob+-sd="100+-0"]:4.287450e-01[&length_mean=4.31002225e-01,length_median=4.28745000e-01,length_95%HPD={3.46056200e-01,5.38863200e-01}],13[&prob=1.00000000e+00,prob_stddev=0.00000000e+00,prob_range={1.00000000e+00,1.00000000e+00},prob(percent)="100",prob+-sd="100+-0"]:4.183716e-01[&length_mean=4.22291866e-01,length_median=4.18371600e-01,length_95%HPD={3.34926100e-01,5.16228400e-01}])[&prob=9.88674217e-01,prob_stddev=0.00000000e+00,prob_range={9.88674217e-01,9.88674217e-01},prob(percent)="99",prob+-sd="99+-0"]:7.933606e-02[&length_mean=8.09314829e-02,length_median=7.93360600e-02,length_95%HPD={2.28897800e-02,1.37299100e-01}],((14[&prob=1.00000000e+00,prob_stddev=0.00000000e+00,prob_range={1.00000000e+00,1.00000000e+00},prob(percent)="100",prob+-sd="100+-0"]:4.061510e-01[&length_mean=4.08162804e-01,length_median=4.06151000e-01,length_95%HPD={3.25908700e-01,5.00805200e-01}],15[&prob=1.00000000e+00,prob_stddev=0.00000000e+00,prob_range={1.00000000e+00,1.00000000e+00},prob(percent)="100",prob+-sd="100+-0"]:2.886932e-01[&length_mean=2.89746707e-01,length_median=2.88693200e-01,length_95%HPD={2.16441200e-01,3.72147600e-01}])[&prob=9.70686209e-01,prob_stddev=9.42180921e-03,prob_range={9.64023984e-01,9.77348434e-01},prob(percent)="97",prob+-sd="97+-1"]:7.508203e-02[&length_mean=7.71788070e-02,length_median=7.50820300e-02,length_95%HPD={2.87816100e-02,1.28781300e-01}],(((16[&prob=1.00000000e+00,prob_stddev=0.00000000e+00,prob_range={1.00000000e+00,1.00000000e+00},prob(percent)="100",prob+-sd="100+-0"]:5.322283e-01[&length_mean=5.35662649e-01,length_median=5.32228300e-01,length_95%HPD={4.09309000e-01,6.63922500e-01}],28[&prob=1.00000000e+00,prob_stddev=0.00000000e+00,prob_range={1.00000000e+00,1.00000000e+00},prob(percent)="100",prob+-sd="100+-0"]:7.558545e-01[&length_mean=7.60078755e-01,length_median=7.55854500e-01,length_95%HPD={6.17296400e-01,9.14970400e-01}])[&prob=7.11858761e-01,prob_stddev=2.96786990e-02,prob_range={6.90872751e-01,7.32844770e-01},prob(percent)="71",prob+-sd="71+-3"]:5.890374e-02[&length_mean=6.33871255e-02,length_median=5.89037400e-02,length_95%HPD={6.74588300e-05,1.28584200e-01}],17[&prob=1.00000000e+00,prob_stddev=0.00000000e+00,prob_range={1.00000000e+00,1.00000000e+00},prob(percent)="100",prob+-sd="100+-0"]:4.702655e-01[&length_mean=4.72845860e-01,length_median=4.70265500e-01,length_95%HPD={3.62688900e-01,5.78899400e-01}])[&prob=8.73750833e-01,prob_stddev=1.64881661e-02,prob_range={8.62091939e-01,8.85409727e-01},prob(percent)="87",prob+-sd="87+-2"]:7.371344e-02[&length_mean=7.57742615e-02,length_median=7.37134400e-02,length_95%HPD={1.99239900e-02,1.35004100e-01}],(18[&prob=1.00000000e+00,prob_stddev=0.00000000e+00,prob_range={1.00000000e+00,1.00000000e+00},prob(percent)="100",prob+-sd="100+-0"]:3.293275e-01[&length_mean=3.31222300e-01,length_median=3.29327500e-01,length_95%HPD={2.43537700e-01,4.18473200e-01}],19[&prob=1.00000000e+00,prob_stddev=0.00000000e+00,prob_range={1.00000000e+00,1.00000000e+00},prob(percent)="100",prob+-sd="100+-0"]:4.144781e-01[&length_mean=4.17010551e-01,length_median=4.14478100e-01,length_95%HPD={3.26951500e-01,5.09645600e-01}])[&prob=1.00000000e+00,prob_stddev=0.00000000e+00,prob_range={1.00000000e+00,1.00000000e+00},prob(percent)="100",prob+-sd="100+-0"]:1.962523e-01[&length_mean=1.97797851e-01,length_median=1.96252300e-01,length_95%HPD={1.23615000e-01,2.75715900e-01}])[&prob=7.83144570e-01,prob_stddev=4.71090460e-04,prob_range={7.82811459e-01,7.83477682e-01},prob(percent)="78",prob+-sd="78+-0"]:5.390313e-02[&length_mean=5.56222913e-02,length_median=5.39031300e-02,length_95%HPD={1.39526600e-02,1.02304400e-01}])[&prob=9.99666889e-01,prob_stddev=4.71090460e-04,prob_range={9.99333777e-01,1.00000000e+00},prob(percent)="100",prob+-sd="100+-0"]:1.005288e-01[&length_mean=1.01910652e-01,length_median=1.00528800e-01,length_95%HPD={5.03245200e-02,1.50981800e-01}])[&prob=9.99333777e-01,prob_stddev=9.42180921e-04,prob_range={9.98667555e-01,1.00000000e+00},prob(percent)="100",prob+-sd="100+-0"]:5.279696e-02[&length_mean=5.43213591e-02,length_median=5.27969600e-02,length_95%HPD={1.78072500e-02,8.86060300e-02}])[&prob=9.98667555e-01,prob_stddev=9.42180921e-04,prob_range={9.98001332e-01,9.99333777e-01},prob(percent)="100",prob+-sd="100+-0"]:3.942667e-02[&length_mean=4.13163022e-02,length_median=3.94266700e-02,length_95%HPD={9.76344600e-03,7.55534600e-02}],11[&prob=1.00000000e+00,prob_stddev=0.00000000e+00,prob_range={1.00000000e+00,1.00000000e+00},prob(percent)="100",prob+-sd="100+-0"]:4.180312e-01[&length_mean=4.20351904e-01,length_median=4.18031200e-01,length_95%HPD={3.32155600e-01,5.08082700e-01}])[&prob=9.99666889e-01,prob_stddev=4.71090460e-04,prob_range={9.99333777e-01,1.00000000e+00},prob(percent)="100",prob+-sd="100+-0"]:1.002959e-01[&length_mean=1.01723273e-01,length_median=1.00295900e-01,length_95%HPD={5.46603400e-02,1.56404800e-01}],((((8[&prob=1.00000000e+00,prob_stddev=0.00000000e+00,prob_range={1.00000000e+00,1.00000000e+00},prob(percent)="100",prob+-sd="100+-0"]:3.063914e-01[&length_mean=3.08522898e-01,length_median=3.06391400e-01,length_95%HPD={2.35069300e-01,3.80944700e-01}],((35[&prob=1.00000000e+00,prob_stddev=0.00000000e+00,prob_range={1.00000000e+00,1.00000000e+00},prob(percent)="100",prob+-sd="100+-0"]:1.953919e-01[&length_mean=1.96317978e-01,length_median=1.95391900e-01,length_95%HPD={1.36129700e-01,2.54785700e-01}],36[&prob=1.00000000e+00,prob_stddev=0.00000000e+00,prob_range={1.00000000e+00,1.00000000e+00},prob(percent)="100",prob+-sd="100+-0"]:3.639329e-01[&length_mean=3.67069905e-01,length_median=3.63932900e-01,length_95%HPD={2.86273900e-01,4.52423900e-01}])[&prob=1.00000000e+00,prob_stddev=0.00000000e+00,prob_range={1.00000000e+00,1.00000000e+00},prob(percent)="100",prob+-sd="100+-0"]:1.260960e-01[&length_mean=1.27921447e-01,length_median=1.26096000e-01,length_95%HPD={7.62540500e-02,1.79812100e-01}],(39[&prob=1.00000000e+00,prob_stddev=0.00000000e+00,prob_range={1.00000000e+00,1.00000000e+00},prob(percent)="100",prob+-sd="100+-0"]:3.067801e-01[&length_mean=3.07858501e-01,length_median=3.06780100e-01,length_95%HPD={2.39431900e-01,3.78908700e-01}],40[&prob=1.00000000e+00,prob_stddev=0.00000000e+00,prob_range={1.00000000e+00,1.00000000e+00},prob(percent)="100",prob+-sd="100+-0"]:2.159198e-01[&length_mean=2.17807268e-01,length_median=2.15919800e-01,length_95%HPD={1.62222900e-01,2.76823700e-01}])[&prob=9.94670220e-01,prob_stddev=9.42180921e-04,prob_range={9.94003997e-01,9.95336442e-01},prob(percent)="99",prob+-sd="99+-0"]:4.899245e-02[&length_mean=5.05730600e-02,length_median=4.89924500e-02,length_95%HPD={1.65284800e-02,8.79542700e-02}])[&prob=1.00000000e+00,prob_stddev=0.00000000e+00,prob_range={1.00000000e+00,1.00000000e+00},prob(percent)="100",prob+-sd="100+-0"]:6.534297e-02[&length_mean=6.67542473e-02,length_median=6.53429700e-02,length_95%HPD={2.80543900e-02,1.08670700e-01}])[&prob=6.13257828e-01,prob_stddev=1.17772615e-02,prob_range={6.04930047e-01,6.21585610e-01},prob(percent)="61",prob+-sd="61+-1"]:3.738071e-02[&length_mean=3.92630038e-02,length_median=3.73807100e-02,length_95%HPD={1.12942200e-02,7.59507100e-02}],(37[&prob=1.00000000e+00,prob_stddev=0.00000000e+00,prob_range={1.00000000e+00,1.00000000e+00},prob(percent)="100",prob+-sd="100+-0"]:2.687144e-01[&length_mean=2.70339814e-01,length_median=2.68714400e-01,length_95%HPD={2.10429400e-01,3.34302100e-01}],38[&prob=1.00000000e+00,prob_stddev=0.00000000e+00,prob_range={1.00000000e+00,1.00000000e+00},prob(percent)="100",prob+-sd="100+-0"]:1.655454e-01[&length_mean=1.66525466e-01,length_median=1.65545400e-01,length_95%HPD={1.13943800e-01,2.14153200e-01}])[&prob=9.88674217e-01,prob_stddev=9.42180921e-04,prob_range={9.88007995e-01,9.89340440e-01},prob(percent)="99",prob+-sd="99+-0"]:5.793475e-02[&length_mean=5.99415565e-02,length_median=5.79347500e-02,length_95%HPD={2.54621400e-02,1.04073300e-01}])[&prob=1.00000000e+00,prob_stddev=0.00000000e+00,prob_range={1.00000000e+00,1.00000000e+00},prob(percent)="100",prob+-sd="100+-0"]:1.748475e-01[&length_mean=1.77186662e-01,length_median=1.74847500e-01,length_95%HPD={1.16709800e-01,2.37021200e-01}],26[&prob=1.00000000e+00,prob_stddev=0.00000000e+00,prob_range={1.00000000e+00,1.00000000e+00},prob(percent)="100",prob+-sd="100+-0"]:3.010524e-01[&length_mean=3.01711179e-01,length_median=3.01052400e-01,length_95%HPD={2.28676600e-01,3.82686500e-01}])[&prob=9.86675550e-01,prob_stddev=3.76872368e-03,prob_range={9.84010660e-01,9.89340440e-01},prob(percent)="99",prob+-sd="99+-0"]:7.268793e-02[&length_mean=7.42722372e-02,length_median=7.26879300e-02,length_95%HPD={2.81882400e-02,1.21614100e-01}],(41[&prob=1.00000000e+00,prob_stddev=0.00000000e+00,prob_range={1.00000000e+00,1.00000000e+00},prob(percent)="100",prob+-sd="100+-0"]:4.564424e-01[&length_mean=4.59284338e-01,length_median=4.56442400e-01,length_95%HPD={3.60260500e-01,5.75053700e-01}],42[&prob=1.00000000e+00,prob_stddev=0.00000000e+00,prob_range={1.00000000e+00,1.00000000e+00},prob(percent)="100",prob+-sd="100+-0"]:5.674625e-01[&length_mean=5.71783909e-01,length_median=5.67462500e-01,length_95%HPD={4.62787500e-01,6.97863500e-01}])[&prob=9.99333777e-01,prob_stddev=0.00000000e+00,prob_range={9.99333777e-01,9.99333777e-01},prob(percent)="100",prob+-sd="100+-0"]:1.216472e-01[&length_mean=1.22225605e-01,length_median=1.21647200e-01,length_95%HPD={6.00905000e-02,1.91219200e-01}])[&prob=6.45569620e-01,prob_stddev=1.79014375e-02,prob_range={6.32911392e-01,6.58227848e-01},prob(percent)="65",prob+-sd="65+-2"]:4.312868e-02[&length_mean=4.52054788e-02,length_median=4.31286800e-02,length_95%HPD={1.17158500e-02,8.34138600e-02}])[&prob=9.44703531e-01,prob_stddev=1.31905329e-02,prob_range={9.35376416e-01,9.54030646e-01},prob(percent)="94",prob+-sd="94+-1"]:2.893121e-02[&length_mean=3.07277955e-02,length_median=2.89312100e-02,length_95%HPD={4.37255100e-03,5.73121700e-02}],((((((20[&prob=1.00000000e+00,prob_stddev=0.00000000e+00,prob_range={1.00000000e+00,1.00000000e+00},prob(percent)="100",prob+-sd="100+-0"]:1.371984e-01[&length_mean=1.38526929e-01,length_median=1.37198400e-01,length_95%HPD={8.00609600e-02,1.91185500e-01}],21[&prob=1.00000000e+00,prob_stddev=0.00000000e+00,prob_range={1.00000000e+00,1.00000000e+00},prob(percent)="100",prob+-sd="100+-0"]:1.483752e-01[&length_mean=1.49002323e-01,length_median=1.48375200e-01,length_95%HPD={9.58666100e-02,2.14809300e-01}])[&prob=1.00000000e+00,prob_stddev=0.00000000e+00,prob_range={1.00000000e+00,1.00000000e+00},prob(percent)="100",prob+-sd="100+-0"]:5.299960e-01[&length_mean=5.31740347e-01,length_median=5.29996000e-01,length_95%HPD={4.16672400e-01,6.53319900e-01}],(29[&prob=1.00000000e+00,prob_stddev=0.00000000e+00,prob_range={1.00000000e+00,1.00000000e+00},prob(percent)="100",prob+-sd="100+-0"]:3.685114e-01[&length_mean=3.71231165e-01,length_median=3.68511400e-01,length_95%HPD={2.74352800e-01,4.80371900e-01}],30[&prob=1.00000000e+00,prob_stddev=0.00000000e+00,prob_range={1.00000000e+00,1.00000000e+00},prob(percent)="100",prob+-sd="100+-0"]:4.738245e-01[&length_mean=4.77015032e-01,length_median=4.73824500e-01,length_95%HPD={3.67365700e-01,5.94545000e-01}])[&prob=1.00000000e+00,prob_stddev=0.00000000e+00,prob_range={1.00000000e+00,1.00000000e+00},prob(percent)="100",prob+-sd="100+-0"]:3.447323e-01[&length_mean=3.47643934e-01,length_median=3.44732300e-01,length_95%HPD={2.46434700e-01,4.60876100e-01}])[&prob=8.26449034e-01,prob_stddev=1.36616234e-02,prob_range={8.16788807e-01,8.36109260e-01},prob(percent)="83",prob+-sd="83+-1"]:6.278172e-02[&length_mean=6.49070484e-02,length_median=6.27817200e-02,length_95%HPD={1.13660200e-02,1.22250600e-01}],22[&prob=1.00000000e+00,prob_stddev=0.00000000e+00,prob_range={1.00000000e+00,1.00000000e+00},prob(percent)="100",prob+-sd="100+-0"]:5.537946e-01[&length_mean=5.57981918e-01,length_median=5.53794600e-01,length_95%HPD={4.37944000e-01,6.82878000e-01}])[&prob=9.39706862e-01,prob_stddev=2.77943372e-02,prob_range={9.20053298e-01,9.59360426e-01},prob(percent)="94",prob+-sd="94+-3"]:4.918443e-02[&length_mean=5.11258060e-02,length_median=4.91844300e-02,length_95%HPD={1.37695800e-02,9.43078200e-02}],(24[&prob=1.00000000e+00,prob_stddev=0.00000000e+00,prob_range={1.00000000e+00,1.00000000e+00},prob(percent)="100",prob+-sd="100+-0"]:5.013613e-01[&length_mean=5.02938365e-01,length_median=5.01361300e-01,length_95%HPD={3.99880300e-01,6.16314300e-01}],25[&prob=1.00000000e+00,prob_stddev=0.00000000e+00,prob_range={1.00000000e+00,1.00000000e+00},prob(percent)="100",prob+-sd="100+-0"]:4.204940e-01[&length_mean=4.22650921e-01,length_median=4.20494000e-01,length_95%HPD={3.21602800e-01,5.21963800e-01}])[&prob=9.35709527e-01,prob_stddev=2.30834326e-02,prob_range={9.19387075e-01,9.52031979e-01},prob(percent)="94",prob+-sd="94+-2"]:8.130773e-02[&length_mean=8.24851736e-02,length_median=8.13077300e-02,length_95%HPD={2.16703400e-02,1.36234800e-01}])[&prob=9.37708195e-01,prob_stddev=1.36616234e-02,prob_range={9.28047968e-01,9.47368421e-01},prob(percent)="94",prob+-sd="94+-1"]:5.190710e-02[&length_mean=5.40409413e-02,length_median=5.19071000e-02,length_95%HPD={1.18159700e-02,1.00539000e-01}],31[&prob=1.00000000e+00,prob_stddev=0.00000000e+00,prob_range={1.00000000e+00,1.00000000e+00},prob(percent)="100",prob+-sd="100+-0"]:8.693044e-01[&length_mean=8.71016587e-01,length_median=8.69304400e-01,length_95%HPD={7.10350000e-01,1.03357000e+00}])[&prob=6.68221186e-01,prob_stddev=2.44967039e-02,prob_range={6.50899400e-01,6.85542971e-01},prob(percent)="67",prob+-sd="67+-2"]:3.866387e-02[&length_mean=4.08375257e-02,length_median=3.86638700e-02,length_95%HPD={1.10923400e-04,8.15985600e-02}],23[&prob=1.00000000e+00,prob_stddev=0.00000000e+00,prob_range={1.00000000e+00,1.00000000e+00},prob(percent)="100",prob+-sd="100+-0"]:4.912898e-01[&length_mean=4.93178022e-01,length_median=4.91289800e-01,length_95%HPD={3.91209900e-01,5.94755900e-01}])[&prob=9.22718188e-01,prob_stddev=1.03639901e-02,prob_range={9.15389740e-01,9.30046636e-01},prob(percent)="92",prob+-sd="92+-1"]:5.556573e-02[&length_mean=5.68753126e-02,length_median=5.55657300e-02,length_95%HPD={1.70667000e-02,9.96553900e-02}])[&prob=9.96668887e-01,prob_stddev=1.88436184e-03,prob_range={9.95336442e-01,9.98001332e-01},prob(percent)="100",prob+-sd="100+-0"]:4.638198e-02[&length_mean=4.83808365e-02,length_median=4.63819800e-02,length_95%HPD={1.37374400e-02,8.47217100e-02}],(27[&prob=1.00000000e+00,prob_stddev=0.00000000e+00,prob_range={1.00000000e+00,1.00000000e+00},prob(percent)="100",prob+-sd="100+-0"]:4.464503e-01[&length_mean=4.48811257e-01,length_median=4.46450300e-01,length_95%HPD={3.47491000e-01,5.45031200e-01}],45[&prob=1.00000000e+00,prob_stddev=0.00000000e+00,prob_range={1.00000000e+00,1.00000000e+00},prob(percent)="100",prob+-sd="100+-0"]:3.931020e-01[&length_mean=3.96155793e-01,length_median=3.93102000e-01,length_95%HPD={3.05330700e-01,4.89552200e-01}])[&prob=9.99666889e-01,prob_stddev=4.71090460e-04,prob_range={9.99333777e-01,1.00000000e+00},prob(percent)="100",prob+-sd="100+-0"]:9.524253e-02[&length_mean=9.70241732e-02,length_median=9.52425300e-02,length_95%HPD={4.46295900e-02,1.56368400e-01}])[&prob=9.99333777e-01,prob_stddev=9.42180921e-04,prob_range={9.98667555e-01,1.00000000e+00},prob(percent)="100",prob+-sd="100+-0"]:1.121335e-01[&length_mean=1.14179567e-01,length_median=1.12133500e-01,length_95%HPD={4.47025400e-02,1.84224500e-01}],(33[&prob=1.00000000e+00,prob_stddev=0.00000000e+00,prob_range={1.00000000e+00,1.00000000e+00},prob(percent)="100",prob+-sd="100+-0"]:6.848973e-01[&length_mean=6.90242557e-01,length_median=6.84897300e-01,length_95%HPD={5.55331900e-01,8.38599300e-01}],34[&prob=1.00000000e+00,prob_stddev=0.00000000e+00,prob_range={1.00000000e+00,1.00000000e+00},prob(percent)="100",prob+-sd="100+-0"]:4.613352e-01[&length_mean=4.64679021e-01,length_median=4.61335200e-01,length_95%HPD={3.61072900e-01,5.79784700e-01}])[&prob=1.00000000e+00,prob_stddev=0.00000000e+00,prob_range={1.00000000e+00,1.00000000e+00},prob(percent)="100",prob+-sd="100+-0"]:2.067376e-01[&length_mean=2.09584653e-01,length_median=2.06737600e-01,length_95%HPD={1.18881900e-01,3.07233300e-01}])[&prob=9.64690207e-01,prob_stddev=1.88436184e-03,prob_range={9.63357761e-01,9.66022652e-01},prob(percent)="96",prob+-sd="96+-0"]:2.037778e-01[&length_mean=2.11466512e-01,length_median=2.03777800e-01,length_95%HPD={9.98757700e-03,4.02735600e-01}]);
end;
```
