## Supplementary material for "Discovery of novel papillomaviruses in the critically-endangered Malayan and Chinese pangolins": L1_proteins.linsi2.manual-edit.nexus.lstat

```
[ID: 9917746885]
run	arithmetic_mean	harmonic_mean	values_discarded
1	-2.764413e+04	-2.768190e+04	no
2	-2.764375e+04	-2.767668e+04	no
all	-2.764392e+04	-2.768121e+04	no
```
