## Supplementary material for "Discovery of novel papillomaviruses in the critically-endangered Malayan and Chinese pangolins": L1_proteins.linsi2.manual-edit.nexus.mcmc

```
[ID: 9917746885]
[ Gen -- Generation]
[ <name1>(<name2>)$acc_run2 -- Acceptance rate of move <name1> changing parameter 1 in run 2]
[ Swap(1<>2)$acc_run3 -- Acceptance rate of swaps between chains 1 and 2 in run 3]
[ StdDev(s) -- Average standard deviation of split frequencies]
Gen	Multiplier(Alpha)$acc_run1	Multiplier(Alpha)$lambda_run1	Slider(Pinvar)$acc_run1	Slider(Pinvar)$delta_run1	ExtSPR(Tau)$acc_run1	ExtTBR(Tau)$acc_run1	NNI(Tau)$acc_run1	ParsSPR(Tau)$acc_run1	Multiplier(V)$acc_run1	Multiplier(V)$lambda_run1	Nodeslider(V)$acc_run1	TLMultiplier(V)$acc_run1	TLMultiplier(V)$lambda_run1	Swap(1<>2)$acc(1)	Swap(1<>3)$acc(1)	Swap(1<>4)$acc(1)	Swap(2<>3)$acc(1)	Swap(2<>4)$acc(1)	Swap(3<>4)$acc(1)	Multiplier(Alpha)$acc_run2	Multiplier(Alpha)$lambda_run2	Slider(Pinvar)$acc_run2	Slider(Pinvar)$delta_run2	ExtSPR(Tau)$acc_run2	ExtTBR(Tau)$acc_run2	NNI(Tau)$acc_run2	ParsSPR(Tau)$acc_run2	Multiplier(V)$acc_run2	Multiplier(V)$lambda_run2	Nodeslider(V)$acc_run2	TLMultiplier(V)$acc_run2	TLMultiplier(V)$lambda_run2	Swap(1<>2)$acc(2)	Swap(1<>3)$acc(2)	Swap(1<>4)$acc(2)	Swap(2<>3)$acc(2)	Swap(2<>4)$acc(2)	Swap(3<>4)$acc(2)	AvgStdDev(s)
5000	NA	8.109302e-01	NA	1.000000e-01	0.120000	0.050000	0.160000	0.060000	0.400000	1.676376e+00	0.260000	0.050000	1.358844e+00	0.323821	0.111111	0.002427	0.327607	0.007117	0.078180	NA	8.109302e-01	NA	1.000000e-01	0.060000	0.080000	0.060000	0.070000	0.410000	1.676376e+00	0.280000	0.070000	1.358844e+00	0.177057	0.012151	0.003559	0.153276	0.020478	0.180095	0.112872
10000	0.220000	8.028613e-01	0.370000	1.010050e-01	0.070000	0.060000	0.150000	0.120000	0.390000	2.027157e+00	0.300000	0.090000	1.318684e+00	0.439039	0.122363	0.020564	0.380308	0.079442	0.287647	0.290000	8.190802e-01	0.300000	1.010050e-01	0.090000	0.050000	0.110000	0.080000	0.300000	2.027157e+00	0.260000	0.060000	1.318684e+00	0.382822	0.137359	0.026930	0.385078	0.073833	0.293656	0.091368
15000	0.190000	7.948727e-01	0.260000	1.020201e-01	0.080000	0.060000	0.150000	0.080000	0.280000	2.402799e+00	0.310000	0.060000	1.279711e+00	0.422026	0.124702	0.034059	0.443859	0.139781	0.407320	0.210000	8.109302e-01	0.310000	1.020201e-01	0.100000	0.070000	0.170000	0.100000	0.290000	2.426947e+00	0.270000	0.080000	1.279711e+00	0.471158	0.179579	0.042468	0.438654	0.107620	0.342970	0.066679
20000	0.190000	7.869636e-01	0.330000	1.030455e-01	0.110000	0.070000	0.070000	0.160000	0.320000	2.848049e+00	0.260000	0.040000	1.241890e+00	0.468901	0.178132	0.079636	0.512983	0.193203	0.461220	0.210000	8.028613e-01	0.310000	1.030455e-01	0.100000	0.050000	0.080000	0.110000	0.360000	2.682192e+00	0.290000	0.120000	1.241890e+00	0.479903	0.179799	0.047777	0.463407	0.132353	0.384731	0.066181
25000	0.190000	7.713807e-01	0.360000	1.040811e-01	0.150000	0.080000	0.080000	0.120000	0.280000	3.024163e+00	0.240000	0.050000	1.205186e+00	0.468803	0.180639	0.081203	0.529779	0.227173	0.505815	0.250000	7.948727e-01	0.360000	1.040811e-01	0.120000	0.090000	0.080000	0.080000	0.280000	3.116262e+00	0.280000	0.050000	1.217299e+00	0.513639	0.205724	0.074394	0.498054	0.180278	0.447503	0.065844
30000	0.190000	7.713807e-01	0.340000	1.051271e-01	0.050000	0.100000	0.120000	0.090000	0.280000	3.375807e+00	0.280000	0.070000	1.169568e+00	0.496777	0.206800	0.097449	0.533948	0.250510	0.553233	0.190000	7.869636e-01	0.220000	1.030455e-01	0.070000	0.070000	0.060000	0.090000	0.270000	3.211166e+00	0.260000	0.120000	1.181322e+00	0.500407	0.209541	0.078627	0.510373	0.201412	0.479546	0.067725
35000	0.200000	7.637053e-01	0.360000	1.061837e-01	0.080000	0.060000	0.090000	0.080000	0.160000	3.342217e+00	0.230000	0.070000	1.146409e+00	0.507964	0.213233	0.099593	0.538821	0.255293	0.552176	0.230000	7.791332e-01	0.360000	1.040811e-01	0.100000	0.020000	0.100000	0.170000	0.270000	3.409734e+00	0.250000	0.040000	1.146409e+00	0.506570	0.205363	0.076739	0.510462	0.216978	0.508793	0.066255
40000	0.200000	7.561063e-01	0.340000	1.072508e-01	0.090000	0.070000	0.120000	0.180000	0.280000	3.444002e+00	0.300000	0.110000	1.101457e+00	0.518378	0.228136	0.103350	0.552922	0.260351	0.560441	0.210000	7.713807e-01	0.390000	1.051271e-01	0.100000	0.060000	0.120000	0.130000	0.170000	3.342217e+00	0.310000	0.060000	1.123708e+00	0.525265	0.214212	0.077648	0.513669	0.215786	0.516518	0.069016
45000	0.250000	7.561063e-01	0.430000	1.083287e-01	0.050000	0.080000	0.140000	0.090000	0.290000	3.409734e+00	0.310000	0.080000	1.079647e+00	0.524903	0.242634	0.109460	0.567194	0.276995	0.573665	0.280000	7.791332e-01	0.230000	1.040811e-01	0.110000	0.060000	0.170000	0.130000	0.250000	3.375807e+00	0.320000	0.090000	1.090498e+00	0.529825	0.211227	0.073877	0.511126	0.216697	0.521241	0.063817
50000	0.250000	7.561063e-01	0.360000	1.094174e-01	0.120000	0.100000	0.100000	0.120000	0.220000	3.243439e+00	0.240000	0.110000	1.047739e+00	0.531231	0.243789	0.106659	0.567617	0.278461	0.583748	0.160000	7.713807e-01	0.300000	1.051271e-01	0.090000	0.070000	0.110000	0.090000	0.240000	3.179215e+00	0.230000	0.080000	1.058269e+00	0.530625	0.203985	0.070298	0.497959	0.211286	0.532689	0.057798
55000	0.240000	7.411344e-01	0.270000	1.105171e-01	0.130000	0.060000	0.130000	0.130000	0.230000	3.054556e+00	0.210000	0.140000	1.016773e+00	0.537445	0.244854	0.102763	0.563830	0.270412	0.580462	0.240000	7.637053e-01	0.340000	1.061837e-01	0.060000	0.050000	0.070000	0.080000	0.300000	3.548888e+00	0.330000	0.070000	1.026992e+00	0.537652	0.213132	0.069851	0.508837	0.213026	0.528634	0.052769
60000	0.230000	7.337600e-01	0.330000	1.116278e-01	0.070000	0.040000	0.110000	0.090000	0.200000	3.147581e+00	0.320000	0.150000	9.867232e-01	0.547090	0.240691	0.098924	0.553191	0.259448	0.581847	0.240000	7.561063e-01	0.310000	1.072508e-01	0.090000	0.080000	0.050000	0.100000	0.210000	3.444002e+00	0.170000	0.050000	9.966399e-01	0.528952	0.216990	0.072275	0.520261	0.225826	0.535477	0.044974
65000	0.230000	7.337600e-01	0.330000	1.116278e-01	0.080000	0.030000	0.120000	0.060000	0.350000	3.054556e+00	0.230000	0.110000	9.575611e-01	0.537752	0.235001	0.095999	0.552174	0.261850	0.587790	0.220000	7.485829e-01	0.290000	1.083287e-01	0.050000	0.030000	0.100000	0.050000	0.260000	3.409734e+00	0.280000	0.160000	9.671848e-01	0.521437	0.211958	0.070773	0.525960	0.230293	0.543460	0.043068
70000	0.150000	7.264590e-01	0.290000	1.127497e-01	0.070000	0.030000	0.090000	0.110000	0.330000	3.276036e+00	0.280000	0.080000	9.292609e-01	0.546410	0.241129	0.097330	0.554733	0.265694	0.590571	0.300000	7.561063e-01	0.270000	1.094174e-01	0.090000	0.060000	0.100000	0.130000	0.210000	3.375807e+00	0.310000	0.090000	9.386001e-01	0.528457	0.222947	0.080362	0.538734	0.245384	0.552593	0.039823
75000	0.220000	7.192306e-01	0.320000	1.138828e-01	0.080000	0.080000	0.050000	0.120000	0.240000	3.375807e+00	0.290000	0.140000	9.017971e-01	0.544378	0.241613	0.096808	0.556598	0.270131	0.596529	0.200000	7.485829e-01	0.320000	1.105171e-01	0.060000	0.030000	0.190000	0.080000	0.230000	3.342217e+00	0.230000	0.080000	9.108603e-01	0.534261	0.229550	0.079997	0.544051	0.242374	0.549051	0.038379
80000	0.210000	7.120741e-01	0.310000	1.150274e-01	0.110000	0.050000	0.110000	0.080000	0.210000	3.276036e+00	0.290000	0.120000	8.751450e-01	0.551246	0.247189	0.102012	0.561886	0.279982	0.604818	0.210000	7.411344e-01	0.350000	1.116278e-01	0.100000	0.050000	0.120000	0.100000	0.270000	3.375807e+00	0.360000	0.060000	8.839403e-01	0.534149	0.228768	0.079014	0.547161	0.241769	0.551475	0.036592
85000	0.300000	7.192306e-01	0.290000	1.161834e-01	0.150000	0.080000	0.060000	0.090000	0.260000	3.409734e+00	0.290000	0.080000	8.492805e-01	0.551554	0.245452	0.098325	0.557658	0.273669	0.598209	0.200000	7.337600e-01	0.270000	1.127497e-01	0.100000	0.010000	0.070000	0.060000	0.270000	3.656968e+00	0.320000	0.130000	8.578159e-01	0.543350	0.239775	0.080373	0.554587	0.240300	0.544235	0.032270
90000	0.210000	7.120741e-01	0.310000	1.173511e-01	0.100000	0.040000	0.170000	0.080000	0.200000	3.444002e+00	0.250000	0.110000	8.241805e-01	0.555826	0.246771	0.096444	0.555948	0.271228	0.598572	0.200000	7.264590e-01	0.180000	1.116278e-01	0.160000	0.020000	0.080000	0.070000	0.230000	3.548888e+00	0.190000	0.230000	8.324636e-01	0.548098	0.239040	0.078018	0.551141	0.234096	0.545302	0.031531
95000	0.270000	7.192306e-01	0.330000	1.185305e-01	0.090000	0.050000	0.140000	0.090000	0.260000	3.548888e+00	0.320000	0.150000	7.998223e-01	0.557506	0.251545	0.098794	0.560526	0.275360	0.602318	0.190000	7.192306e-01	0.340000	1.127497e-01	0.090000	0.050000	0.090000	0.100000	0.180000	3.375807e+00	0.270000	0.140000	8.078606e-01	0.553149	0.236829	0.076836	0.547406	0.229043	0.540491	0.028433
100000	0.230000	7.120741e-01	0.310000	1.197217e-01	0.030000	0.100000	0.090000	0.140000	0.330000	3.620580e+00	0.260000	0.080000	7.761839e-01	0.561792	0.255128	0.102793	0.567060	0.282475	0.607826	0.260000	7.264590e-01	0.280000	1.138828e-01	0.080000	0.060000	0.080000	0.070000	0.280000	3.243439e+00	0.200000	0.060000	7.839847e-01	0.556184	0.238759	0.078655	0.547039	0.229767	0.546404	0.022859
105000	0.240000	7.049889e-01	0.340000	1.209250e-01	0.100000	0.050000	0.060000	0.080000	0.220000	3.375807e+00	0.340000	0.120000	7.532442e-01	0.566761	0.264068	0.111691	0.576278	0.294486	0.614421	0.180000	7.192306e-01	0.260000	1.150274e-01	0.110000	0.070000	0.100000	0.140000	0.270000	3.342217e+00	0.250000	0.100000	7.608145e-01	0.558195	0.242009	0.082173	0.550268	0.235444	0.550662	0.022382
110000	0.260000	7.120741e-01	0.320000	1.221403e-01	0.100000	0.050000	0.100000	0.110000	0.240000	3.085255e+00	0.310000	0.110000	7.383290e-01	0.570132	0.267950	0.114211	0.579716	0.297102	0.614235	0.140000	7.120741e-01	0.250000	1.138828e-01	0.110000	0.040000	0.100000	0.050000	0.260000	3.375807e+00	0.260000	0.180000	7.457493e-01	0.559532	0.244512	0.087270	0.554182	0.246561	0.559925	0.019879
115000	0.180000	7.049889e-01	0.320000	1.221403e-01	0.080000	0.020000	0.130000	0.160000	0.350000	3.276036e+00	0.250000	0.100000	7.165081e-01	0.568590	0.263826	0.112188	0.579093	0.295394	0.612925	0.290000	7.192306e-01	0.320000	1.150274e-01	0.090000	0.040000	0.100000	0.160000	0.290000	3.342217e+00	0.270000	0.110000	7.237091e-01	0.559644	0.248094	0.089779	0.558279	0.251128	0.561603	0.015984
120000	0.190000	6.979741e-01	0.320000	1.233678e-01	0.110000	0.070000	0.080000	0.080000	0.240000	3.276036e+00	0.320000	0.130000	6.953321e-01	0.570967	0.264158	0.108928	0.577694	0.288887	0.605212	0.250000	7.120741e-01	0.400000	1.161834e-01	0.060000	0.050000	0.150000	0.060000	0.350000	3.276036e+00	0.270000	0.120000	7.023203e-01	0.562819	0.247073	0.089282	0.553891	0.248034	0.562846	0.017385
125000	0.220000	6.910291e-01	0.330000	1.246077e-01	0.070000	0.060000	0.110000	0.160000	0.280000	3.375807e+00	0.220000	0.120000	6.747819e-01	0.574987	0.270963	0.113846	0.583914	0.294982	0.607018	0.270000	7.192306e-01	0.350000	1.173511e-01	0.050000	0.050000	0.100000	0.110000	0.240000	3.243439e+00	0.280000	0.080000	6.815636e-01	0.567948	0.253077	0.092857	0.557622	0.253461	0.566720	0.018400
130000	0.210000	6.841533e-01	0.300000	1.258600e-01	0.110000	0.060000	0.100000	0.100000	0.200000	3.276036e+00	0.340000	0.150000	6.548391e-01	0.577871	0.276455	0.118481	0.589039	0.299655	0.609419	0.160000	7.120741e-01	0.310000	1.185305e-01	0.070000	0.050000	0.060000	0.130000	0.240000	3.054556e+00	0.300000	0.150000	6.614203e-01	0.568839	0.254232	0.093384	0.561591	0.256545	0.568485	0.018038
135000	0.220000	6.773459e-01	0.290000	1.271249e-01	0.050000	0.020000	0.090000	0.080000	0.200000	3.308961e+00	0.360000	0.170000	6.418724e-01	0.575249	0.274407	0.117078	0.586625	0.298711	0.612020	0.160000	7.120741e-01	0.320000	1.197217e-01	0.090000	0.040000	0.100000	0.140000	0.220000	3.211166e+00	0.290000	0.190000	6.418724e-01	0.572268	0.254301	0.092767	0.559574	0.254384	0.568265	0.015367
140000	0.250000	6.706061e-01	0.190000	1.258600e-01	0.080000	0.050000	0.080000	0.070000	0.180000	3.478615e+00	0.280000	0.200000	6.167042e-01	0.574272	0.274018	0.118352	0.587146	0.301122	0.614121	0.150000	7.049889e-01	0.290000	1.209250e-01	0.150000	0.040000	0.100000	0.070000	0.280000	3.375807e+00	0.300000	0.200000	6.291625e-01	0.569864	0.253695	0.093088	0.562374	0.258282	0.573256	0.016415
145000	0.220000	6.639335e-01	0.310000	1.271249e-01	0.130000	0.020000	0.120000	0.070000	0.350000	3.342217e+00	0.300000	0.120000	5.984779e-01	0.573582	0.274186	0.117927	0.587529	0.300741	0.611591	0.250000	6.979741e-01	0.370000	1.221403e-01	0.060000	0.060000	0.110000	0.090000	0.270000	3.243439e+00	0.240000	0.140000	6.105679e-01	0.567916	0.254404	0.093244	0.566234	0.260518	0.573326	0.016199
150000	0.240000	6.573273e-01	0.240000	1.258600e-01	0.120000	0.040000	0.110000	0.120000	0.270000	3.243439e+00	0.240000	0.170000	5.866272e-01	0.574121	0.273474	0.118397	0.588245	0.303304	0.613511	0.210000	6.910291e-01	0.330000	1.233678e-01	0.130000	0.070000	0.080000	0.100000	0.310000	3.179215e+00	0.200000	0.180000	5.866272e-01	0.568735	0.256214	0.094665	0.567810	0.264463	0.576329	0.015750
155000	0.300000	6.639335e-01	0.330000	1.271249e-01	0.050000	0.020000	0.150000	0.080000	0.230000	3.211166e+00	0.200000	0.110000	5.692898e-01	0.573251	0.274326	0.118888	0.589982	0.304620	0.613213	0.230000	6.841533e-01	0.320000	1.246077e-01	0.080000	0.050000	0.160000	0.060000	0.190000	3.211166e+00	0.190000	0.140000	5.750112e-01	0.567304	0.256728	0.096145	0.568982	0.267117	0.578454	0.014597
160000	0.170000	6.573273e-01	0.350000	1.284025e-01	0.090000	0.080000	0.090000	0.090000	0.280000	3.276036e+00	0.250000	0.150000	5.524647e-01	0.570886	0.273164	0.118224	0.589008	0.304455	0.613803	0.250000	6.773459e-01	0.340000	1.258600e-01	0.040000	0.080000	0.140000	0.100000	0.250000	3.085255e+00	0.260000	0.150000	5.580171e-01	0.565082	0.254986	0.096911	0.569138	0.269946	0.582862	0.013861
165000	0.190000	6.507867e-01	0.400000	1.296930e-01	0.090000	0.050000	0.080000	0.080000	0.200000	3.054556e+00	0.200000	0.210000	5.361369e-01	0.570255	0.272688	0.117043	0.588962	0.304606	0.614180	0.210000	6.706061e-01	0.270000	1.271249e-01	0.130000	0.040000	0.110000	0.100000	0.210000	3.024163e+00	0.310000	0.160000	5.469676e-01	0.567781	0.259514	0.097003	0.571923	0.270646	0.583589	0.014969
170000	0.320000	6.573273e-01	0.240000	1.284025e-01	0.080000	0.020000	0.060000	0.050000	0.330000	3.116262e+00	0.260000	0.230000	5.202917e-01	0.566176	0.269643	0.116045	0.589843	0.307784	0.616952	0.230000	6.639335e-01	0.270000	1.284025e-01	0.070000	0.020000	0.160000	0.110000	0.260000	3.276036e+00	0.260000	0.180000	5.308022e-01	0.568307	0.260101	0.096568	0.571479	0.270905	0.584693	0.014841
175000	0.250000	6.507867e-01	0.280000	1.296930e-01	0.100000	0.050000	0.100000	0.120000	0.260000	3.116262e+00	0.320000	0.250000	5.049147e-01	0.566776	0.268673	0.115102	0.589134	0.305311	0.616601	0.300000	6.706061e-01	0.340000	1.296930e-01	0.080000	0.030000	0.070000	0.120000	0.280000	3.308961e+00	0.390000	0.160000	5.099892e-01	0.568859	0.262425	0.097705	0.573177	0.270493	0.583859	0.015435
180000	0.200000	6.443113e-01	0.240000	1.284025e-01	0.080000	0.090000	0.070000	0.060000	0.250000	3.085255e+00	0.280000	0.190000	4.899922e-01	0.565149	0.267807	0.114527	0.589570	0.307160	0.619630	0.300000	6.706061e-01	0.260000	1.309964e-01	0.080000	0.060000	0.070000	0.040000	0.200000	3.308961e+00	0.350000	0.210000	4.949167e-01	0.566141	0.260729	0.096822	0.572107	0.269567	0.584779	0.015744
185000	0.200000	6.443113e-01	0.380000	1.296930e-01	0.050000	0.030000	0.110000	0.110000	0.270000	3.211166e+00	0.240000	0.100000	4.802897e-01	0.565090	0.267612	0.114767	0.590793	0.309052	0.622665	0.230000	6.639335e-01	0.330000	1.323130e-01	0.100000	0.040000	0.100000	0.040000	0.240000	3.342217e+00	0.290000	0.180000	4.899922e-01	0.565200	0.259774	0.096065	0.572655	0.270154	0.585079	0.015636
190000	0.300000	6.507867e-01	0.320000	1.309964e-01	0.120000	0.070000	0.070000	0.080000	0.210000	3.243439e+00	0.230000	0.200000	4.660950e-01	0.566901	0.268695	0.116656	0.590975	0.308661	0.623957	0.300000	6.706061e-01	0.330000	1.323130e-01	0.090000	0.040000	0.090000	0.120000	0.240000	3.276036e+00	0.320000	0.170000	4.755108e-01	0.566383	0.262000	0.097134	0.574210	0.272017	0.586631	0.014834
195000	0.310000	6.573273e-01	0.330000	1.323130e-01	0.090000	0.100000	0.110000	0.150000	0.290000	3.179215e+00	0.270000	0.210000	4.523198e-01	0.564039	0.266876	0.115212	0.591332	0.309206	0.623346	0.240000	6.639335e-01	0.350000	1.349859e-01	0.100000	0.070000	0.080000	0.120000	0.220000	3.243439e+00	0.230000	0.220000	4.660950e-01	0.567923	0.263361	0.098817	0.574722	0.274097	0.589407	0.014227
200000	0.310000	6.639335e-01	0.290000	1.336427e-01	0.050000	0.060000	0.120000	0.100000	0.180000	3.147581e+00	0.220000	0.250000	4.389518e-01	0.565994	0.268918	0.116241	0.592112	0.310436	0.625247	0.220000	6.573273e-01	0.350000	1.349859e-01	0.120000	0.040000	0.130000	0.080000	0.210000	3.478615e+00	0.310000	0.180000	4.614573e-01	0.566955	0.262999	0.099623	0.575851	0.276023	0.591814	0.014215
205000	0.190000	6.573273e-01	0.350000	1.349859e-01	0.100000	0.050000	0.100000	0.200000	0.260000	3.478615e+00	0.300000	0.210000	4.345841e-01	0.568248	0.271036	0.117568	0.592569	0.310663	0.624964	0.260000	6.639335e-01	0.260000	1.363425e-01	0.090000	0.070000	0.100000	0.100000	0.220000	3.478615e+00	0.270000	0.170000	4.478192e-01	0.566641	0.264375	0.100055	0.577421	0.277967	0.592626	0.014933
210000	0.260000	6.639335e-01	0.370000	1.363425e-01	0.100000	0.040000	0.060000	0.110000	0.250000	3.375807e+00	0.260000	0.200000	4.217402e-01	0.569065	0.272517	0.117662	0.593871	0.312350	0.626101	0.240000	6.573273e-01	0.280000	1.377128e-01	0.050000	0.080000	0.130000	0.100000	0.300000	3.409734e+00	0.270000	0.260000	4.433633e-01	0.567788	0.266273	0.101339	0.579145	0.279802	0.594161	0.014564
215000	0.140000	6.573273e-01	0.380000	1.377128e-01	0.120000	0.080000	0.110000	0.120000	0.240000	3.276036e+00	0.260000	0.230000	4.092759e-01	0.567996	0.272842	0.118050	0.595064	0.315225	0.627020	0.200000	6.507867e-01	0.340000	1.390968e-01	0.120000	0.080000	0.130000	0.090000	0.230000	3.409734e+00	0.350000	0.270000	4.478192e-01	0.566783	0.267804	0.102866	0.581204	0.282172	0.595036	0.014685
220000	0.220000	6.507867e-01	0.380000	1.377128e-01	0.040000	0.090000	0.090000	0.120000	0.280000	3.211166e+00	0.300000	0.280000	4.052036e-01	0.568941	0.271730	0.117056	0.594102	0.313902	0.627301	0.310000	6.573273e-01	0.300000	1.404948e-01	0.080000	0.060000	0.060000	0.100000	0.220000	3.308961e+00	0.320000	0.230000	4.345841e-01	0.567625	0.268376	0.101513	0.580913	0.278489	0.590397	0.013976
225000	0.220000	6.443113e-01	0.300000	1.390968e-01	0.100000	0.070000	0.070000	0.100000	0.330000	3.375807e+00	0.240000	0.220000	4.011717e-01	0.571010	0.275085	0.120184	0.595854	0.316958	0.628897	0.300000	6.639335e-01	0.370000	1.419068e-01	0.090000	0.050000	0.130000	0.070000	0.260000	3.211166e+00	0.350000	0.230000	4.259788e-01	0.567081	0.267180	0.099965	0.578534	0.275556	0.589159	0.013753
230000	0.210000	6.379003e-01	0.300000	1.404948e-01	0.060000	0.030000	0.090000	0.070000	0.240000	3.276036e+00	0.340000	0.240000	3.893153e-01	0.570715	0.274781	0.120586	0.595957	0.317917	0.630592	0.270000	6.706061e-01	0.330000	1.433329e-01	0.080000	0.080000	0.210000	0.090000	0.260000	3.179215e+00	0.200000	0.260000	4.217402e-01	0.565310	0.264813	0.098660	0.576731	0.275703	0.590540	0.013613
235000	0.240000	6.315531e-01	0.280000	1.419068e-01	0.070000	0.050000	0.090000	0.080000	0.240000	3.243439e+00	0.350000	0.210000	3.854415e-01	0.572102	0.277012	0.121681	0.596806	0.319394	0.631266	0.260000	6.773459e-01	0.270000	1.447735e-01	0.080000	0.060000	0.050000	0.120000	0.230000	3.147581e+00	0.300000	0.260000	4.259788e-01	0.567082	0.267388	0.100224	0.578707	0.278918	0.592555	0.013305
240000	0.220000	6.252690e-01	0.320000	1.433329e-01	0.100000	0.070000	0.070000	0.130000	0.270000	3.375807e+00	0.250000	0.250000	3.893153e-01	0.574056	0.279279	0.122588	0.598148	0.320978	0.632655	0.270000	6.841533e-01	0.350000	1.462285e-01	0.100000	0.090000	0.100000	0.090000	0.350000	3.179215e+00	0.270000	0.230000	4.133892e-01	0.569601	0.270137	0.103898	0.580999	0.282153	0.595319	0.013080
245000	0.240000	6.190475e-01	0.390000	1.447735e-01	0.190000	0.040000	0.080000	0.090000	0.200000	3.342217e+00	0.240000	0.200000	3.932280e-01	0.572106	0.278419	0.121691	0.599003	0.322154	0.632502	0.220000	6.773459e-01	0.280000	1.476981e-01	0.080000	0.050000	0.070000	0.120000	0.330000	3.147581e+00	0.270000	0.180000	4.011717e-01	0.567889	0.270039	0.103486	0.582200	0.282090	0.593248	0.012342
250000	0.190000	6.128879e-01	0.310000	1.462285e-01	0.110000	0.060000	0.150000	0.070000	0.240000	3.308961e+00	0.310000	0.190000	3.854415e-01	0.572332	0.278530	0.121425	0.599464	0.322012	0.632356	0.240000	6.706061e-01	0.320000	1.491825e-01	0.110000	0.060000	0.130000	0.070000	0.320000	3.276036e+00	0.290000	0.210000	3.893153e-01	0.567578	0.268108	0.102347	0.579350	0.280551	0.594360	0.012686
255000	0.300000	6.190475e-01	0.300000	1.476981e-01	0.100000	0.040000	0.050000	0.080000	0.120000	3.276036e+00	0.280000	0.300000	3.854415e-01	0.571328	0.278198	0.121216	0.600937	0.322907	0.633185	0.220000	6.639335e-01	0.350000	1.506818e-01	0.090000	0.020000	0.120000	0.060000	0.190000	3.409734e+00	0.280000	0.230000	3.778093e-01	0.567751	0.268800	0.103224	0.581109	0.281698	0.595283	0.012016
260000	0.190000	6.128879e-01	0.310000	1.491825e-01	0.110000	0.070000	0.130000	0.060000	0.240000	3.375807e+00	0.310000	0.200000	3.893153e-01	0.569367	0.275646	0.120501	0.599509	0.322925	0.633813	0.220000	6.573273e-01	0.270000	1.521962e-01	0.050000	0.040000	0.090000	0.150000	0.350000	3.620580e+00	0.270000	0.200000	3.778093e-01	0.567471	0.270099	0.103948	0.581786	0.282898	0.596820	0.011678
265000	0.260000	6.190475e-01	0.420000	1.506818e-01	0.090000	0.040000	0.090000	0.080000	0.250000	3.308961e+00	0.260000	0.250000	3.816063e-01	0.569260	0.275440	0.120560	0.598344	0.323411	0.635347	0.200000	6.507867e-01	0.350000	1.537258e-01	0.060000	0.090000	0.100000	0.110000	0.240000	3.444002e+00	0.330000	0.300000	3.816063e-01	0.568815	0.272281	0.105570	0.582904	0.284472	0.598153	0.010934
270000	0.260000	6.252690e-01	0.300000	1.521962e-01	0.110000	0.050000	0.070000	0.120000	0.200000	3.211166e+00	0.300000	0.190000	3.666433e-01	0.569715	0.275602	0.120744	0.598309	0.324271	0.635666	0.280000	6.573273e-01	0.320000	1.552707e-01	0.060000	0.070000	0.090000	0.120000	0.290000	3.444002e+00	0.430000	0.230000	3.778093e-01	0.570008	0.273304	0.106568	0.582535	0.284472	0.599639	0.011129
275000	0.260000	6.315531e-01	0.310000	1.537258e-01	0.060000	0.060000	0.110000	0.100000	0.340000	3.116262e+00	0.220000	0.240000	3.703282e-01	0.571438	0.275160	0.120011	0.596178	0.322765	0.635229	0.280000	6.573273e-01	0.330000	1.568312e-01	0.060000	0.100000	0.110000	0.080000	0.260000	3.409734e+00	0.310000	0.280000	3.740500e-01	0.571888	0.275294	0.108032	0.583743	0.285210	0.600022	0.011145
280000	0.260000	6.315531e-01	0.300000	1.552707e-01	0.110000	0.020000	0.120000	0.050000	0.290000	3.308961e+00	0.280000	0.280000	3.778093e-01	0.572525	0.273844	0.119160	0.594205	0.320532	0.634040	0.300000	6.573273e-01	0.250000	1.552707e-01	0.110000	0.090000	0.080000	0.110000	0.220000	3.308961e+00	0.220000	0.310000	3.778093e-01	0.573300	0.276995	0.108650	0.584811	0.286109	0.600490	0.011188
285000	0.160000	6.252690e-01	0.330000	1.568312e-01	0.090000	0.040000	0.090000	0.090000	0.240000	3.211166e+00	0.230000	0.290000	3.816063e-01	0.573849	0.275511	0.119849	0.595196	0.321255	0.634065	0.300000	6.573273e-01	0.250000	1.537258e-01	0.110000	0.020000	0.090000	0.090000	0.200000	3.276036e+00	0.210000	0.280000	3.778093e-01	0.572541	0.275847	0.108926	0.584614	0.287412	0.601758	0.011622
290000	0.220000	6.190475e-01	0.300000	1.584074e-01	0.080000	0.070000	0.130000	0.100000	0.270000	3.375807e+00	0.240000	0.240000	3.778093e-01	0.575038	0.277423	0.121936	0.597013	0.324253	0.635723	0.240000	6.507867e-01	0.330000	1.552707e-01	0.090000	0.070000	0.080000	0.090000	0.300000	3.179215e+00	0.250000	0.280000	3.893153e-01	0.574212	0.276683	0.109405	0.584815	0.288119	0.602599	0.011380
295000	0.320000	6.252690e-01	0.370000	1.599994e-01	0.150000	0.070000	0.150000	0.140000	0.260000	3.342217e+00	0.270000	0.230000	3.740500e-01	0.574853	0.277995	0.122124	0.597994	0.324664	0.635079	0.280000	6.573273e-01	0.450000	1.568312e-01	0.080000	0.100000	0.100000	0.070000	0.310000	3.375807e+00	0.250000	0.260000	3.932280e-01	0.576009	0.278619	0.110620	0.585974	0.289194	0.603772	0.011202
300000	0.240000	6.190475e-01	0.370000	1.599994e-01	0.120000	0.090000	0.120000	0.110000	0.200000	3.211166e+00	0.240000	0.310000	3.778093e-01	0.572996	0.277014	0.121365	0.599177	0.326578	0.635998	0.230000	6.507867e-01	0.280000	1.584074e-01	0.090000	0.050000	0.090000	0.110000	0.190000	3.409734e+00	0.230000	0.210000	3.893153e-01	0.575908	0.277988	0.110396	0.585957	0.289396	0.603547	0.011028
305000	0.280000	6.252690e-01	0.270000	1.616074e-01	0.110000	0.020000	0.080000	0.090000	0.280000	3.342217e+00	0.180000	0.210000	3.703282e-01	0.571058	0.276178	0.121179	0.600028	0.328426	0.638311	0.160000	6.443113e-01	0.340000	1.599994e-01	0.080000	0.040000	0.090000	0.110000	0.200000	3.444002e+00	0.310000	0.270000	3.854415e-01	0.575791	0.276768	0.109778	0.584839	0.288007	0.602684	0.010810
310000	0.260000	6.315531e-01	0.290000	1.632316e-01	0.060000	0.050000	0.160000	0.100000	0.260000	3.444002e+00	0.270000	0.230000	3.629952e-01	0.572055	0.276156	0.120546	0.599055	0.327644	0.638027	0.230000	6.379003e-01	0.310000	1.616074e-01	0.090000	0.090000	0.140000	0.110000	0.200000	3.409734e+00	0.210000	0.370000	3.893153e-01	0.577274	0.278942	0.110651	0.586365	0.289375	0.603296	0.010339
315000	0.190000	6.252690e-01	0.250000	1.616074e-01	0.100000	0.040000	0.030000	0.100000	0.270000	3.342217e+00	0.190000	0.320000	3.666433e-01	0.572442	0.276177	0.120686	0.598627	0.327491	0.637885	0.190000	6.315531e-01	0.210000	1.599994e-01	0.060000	0.080000	0.120000	0.110000	0.270000	3.308961e+00	0.200000	0.180000	3.778093e-01	0.578573	0.281155	0.112472	0.587784	0.291693	0.605400	0.010341
320000	0.240000	6.190475e-01	0.340000	1.632316e-01	0.040000	0.050000	0.090000	0.100000	0.230000	3.308961e+00	0.240000	0.240000	3.703282e-01	0.572706	0.276397	0.121216	0.598844	0.328120	0.638815	0.280000	6.379003e-01	0.340000	1.616074e-01	0.140000	0.030000	0.130000	0.100000	0.270000	3.211166e+00	0.360000	0.250000	3.740500e-01	0.579253	0.281956	0.112608	0.588251	0.291717	0.605283	0.010340
325000	0.310000	6.252690e-01	0.330000	1.648721e-01	0.130000	0.060000	0.090000	0.100000	0.250000	3.147581e+00	0.240000	0.190000	3.666433e-01	0.573074	0.276862	0.121935	0.599272	0.327896	0.638909	0.270000	6.443113e-01	0.310000	1.632316e-01	0.070000	0.060000	0.130000	0.100000	0.290000	3.375807e+00	0.260000	0.190000	3.778093e-01	0.580557	0.282442	0.112950	0.587590	0.292649	0.606444	0.010465
330000	0.160000	6.190475e-01	0.330000	1.665291e-01	0.110000	0.060000	0.080000	0.120000	0.270000	3.308961e+00	0.220000	0.270000	3.740500e-01	0.572884	0.277265	0.123088	0.599777	0.329869	0.639234	0.300000	6.507867e-01	0.360000	1.648721e-01	0.090000	0.060000	0.090000	0.130000	0.280000	3.375807e+00	0.260000	0.280000	3.854415e-01	0.581339	0.283637	0.114117	0.588554	0.294712	0.607786	0.009979
335000	0.260000	6.252690e-01	0.310000	1.682028e-01	0.090000	0.070000	0.100000	0.110000	0.210000	3.276036e+00	0.310000	0.310000	3.854415e-01	0.570744	0.275035	0.121882	0.598971	0.329705	0.640489	0.330000	6.573273e-01	0.320000	1.665291e-01	0.100000	0.030000	0.090000	0.090000	0.250000	3.342217e+00	0.210000	0.220000	3.740500e-01	0.581937	0.283955	0.114152	0.588769	0.295283	0.607922	0.010011
340000	0.300000	6.315531e-01	0.340000	1.716007e-01	0.080000	0.040000	0.050000	0.130000	0.240000	3.342217e+00	0.310000	0.280000	3.893153e-01	0.571051	0.275402	0.121197	0.599461	0.327992	0.638136	0.310000	6.639335e-01	0.250000	1.648721e-01	0.070000	0.060000	0.130000	0.090000	0.370000	3.308961e+00	0.320000	0.180000	3.703282e-01	0.582171	0.283555	0.114393	0.588156	0.295977	0.608043	0.010164
345000	0.360000	6.379003e-01	0.450000	1.733253e-01	0.040000	0.020000	0.140000	0.070000	0.320000	3.478615e+00	0.350000	0.230000	3.854415e-01	0.571877	0.276631	0.120698	0.599661	0.326031	0.634344	0.300000	6.706061e-01	0.310000	1.665291e-01	0.050000	0.080000	0.090000	0.070000	0.190000	3.276036e+00	0.300000	0.210000	3.740500e-01	0.581208	0.282883	0.114179	0.588531	0.297051	0.609284	0.010359
350000	0.210000	6.315531e-01	0.360000	1.750673e-01	0.120000	0.030000	0.130000	0.110000	0.290000	3.444002e+00	0.280000	0.310000	3.971800e-01	0.572166	0.277656	0.121179	0.600717	0.327115	0.635782	0.300000	6.773459e-01	0.260000	1.682028e-01	0.120000	0.050000	0.130000	0.100000	0.290000	3.243439e+00	0.270000	0.380000	3.703282e-01	0.581720	0.283501	0.114908	0.589201	0.298428	0.611103	0.010592
355000	0.310000	6.379003e-01	0.360000	1.750673e-01	0.090000	0.060000	0.060000	0.090000	0.200000	3.308961e+00	0.290000	0.290000	4.011717e-01	0.571477	0.276155	0.120355	0.599735	0.326152	0.635593	0.320000	6.841533e-01	0.270000	1.698932e-01	0.040000	0.060000	0.080000	0.050000	0.310000	3.342217e+00	0.320000	0.200000	3.629952e-01	0.582371	0.284222	0.115368	0.589767	0.299018	0.611605	0.010822
360000	0.300000	6.443113e-01	0.260000	1.768267e-01	0.080000	0.030000	0.100000	0.100000	0.180000	3.409734e+00	0.290000	0.260000	3.971800e-01	0.572784	0.278232	0.122300	0.600640	0.327401	0.636025	0.320000	6.841533e-01	0.340000	1.716007e-01	0.070000	0.060000	0.100000	0.070000	0.290000	3.375807e+00	0.270000	0.260000	3.740500e-01	0.583225	0.286086	0.116783	0.590873	0.300921	0.612665	0.010907
365000	0.190000	6.379003e-01	0.310000	1.786038e-01	0.120000	0.130000	0.100000	0.080000	0.240000	3.308961e+00	0.310000	0.260000	4.052036e-01	0.573586	0.279487	0.123585	0.601806	0.328408	0.636847	0.220000	6.706061e-01	0.340000	1.733253e-01	0.140000	0.090000	0.120000	0.060000	0.240000	3.409734e+00	0.220000	0.220000	3.629952e-01	0.583145	0.285719	0.116632	0.591435	0.301369	0.613743	0.011281
370000	0.220000	6.315531e-01	0.290000	1.803988e-01	0.080000	0.070000	0.120000	0.100000	0.320000	3.478615e+00	0.240000	0.230000	3.971800e-01	0.574663	0.279935	0.123840	0.601591	0.328280	0.636452	0.230000	6.639335e-01	0.340000	1.750673e-01	0.130000	0.100000	0.200000	0.080000	0.210000	3.478615e+00	0.280000	0.280000	3.666433e-01	0.584277	0.286379	0.117357	0.591839	0.301897	0.613977	0.010920
375000	0.260000	6.379003e-01	0.210000	1.786038e-01	0.100000	0.060000	0.090000	0.060000	0.260000	3.375807e+00	0.300000	0.180000	3.893153e-01	0.575445	0.279242	0.123408	0.600299	0.327360	0.636702	0.230000	6.639335e-01	0.380000	1.768267e-01	0.070000	0.050000	0.130000	0.080000	0.270000	3.375807e+00	0.230000	0.350000	3.740500e-01	0.583765	0.286002	0.117131	0.592768	0.302442	0.613444	0.011067
380000	0.320000	6.443113e-01	0.290000	1.803988e-01	0.150000	0.070000	0.120000	0.080000	0.240000	3.276036e+00	0.400000	0.260000	3.932280e-01	0.577201	0.281816	0.125360	0.601615	0.329304	0.637369	0.210000	6.573273e-01	0.290000	1.786038e-01	0.040000	0.090000	0.100000	0.080000	0.270000	3.342217e+00	0.250000	0.240000	3.703282e-01	0.584460	0.286447	0.117536	0.592208	0.303082	0.614853	0.011743
385000	0.170000	6.379003e-01	0.300000	1.822119e-01	0.100000	0.040000	0.100000	0.110000	0.250000	3.478615e+00	0.210000	0.250000	3.854415e-01	0.578870	0.283471	0.125938	0.602068	0.328859	0.636554	0.160000	6.507867e-01	0.420000	1.803988e-01	0.080000	0.050000	0.070000	0.100000	0.220000	3.308961e+00	0.210000	0.200000	3.593833e-01	0.584913	0.286765	0.117625	0.592386	0.302840	0.614278	0.011791
390000	0.170000	6.379003e-01	0.250000	1.803988e-01	0.030000	0.050000	0.080000	0.050000	0.240000	3.243439e+00	0.240000	0.250000	3.816063e-01	0.577842	0.283107	0.125418	0.602285	0.328147	0.635884	0.250000	6.443113e-01	0.400000	1.822119e-01	0.050000	0.080000	0.140000	0.070000	0.270000	3.444002e+00	0.210000	0.280000	3.558074e-01	0.585475	0.287368	0.118193	0.592899	0.303323	0.614559	0.012025
395000	0.210000	6.315531e-01	0.320000	1.822119e-01	0.110000	0.030000	0.090000	0.100000	0.200000	3.409734e+00	0.310000	0.230000	3.778093e-01	0.578700	0.283574	0.125352	0.602454	0.328367	0.635382	0.180000	6.379003e-01	0.370000	1.840431e-01	0.100000	0.030000	0.110000	0.090000	0.210000	3.308961e+00	0.320000	0.250000	3.522670e-01	0.585117	0.286624	0.118199	0.592435	0.303849	0.615607	0.011986
400000	0.260000	6.379003e-01	0.290000	1.840431e-01	0.070000	0.060000	0.090000	0.130000	0.260000	3.584555e+00	0.300000	0.240000	3.666433e-01	0.579437	0.283158	0.125047	0.601471	0.327306	0.635734	0.140000	6.315531e-01	0.320000	1.858928e-01	0.080000	0.040000	0.120000	0.110000	0.370000	3.375807e+00	0.330000	0.240000	3.487619e-01	0.585073	0.285822	0.118056	0.591609	0.303848	0.616461	0.011968
405000	0.340000	6.443113e-01	0.370000	1.858928e-01	0.080000	0.040000	0.080000	0.120000	0.250000	3.375807e+00	0.220000	0.300000	3.703282e-01	0.580436	0.284968	0.127040	0.603588	0.329248	0.636946	0.240000	6.252690e-01	0.310000	1.877611e-01	0.080000	0.060000	0.110000	0.100000	0.240000	3.179215e+00	0.210000	0.270000	3.593833e-01	0.585102	0.284891	0.117561	0.590886	0.303024	0.616632	0.012372
410000	0.260000	6.507867e-01	0.300000	1.877611e-01	0.080000	0.080000	0.090000	0.110000	0.250000	3.409734e+00	0.190000	0.200000	3.666433e-01	0.579976	0.284841	0.126558	0.603785	0.328885	0.635957	0.260000	6.315531e-01	0.310000	1.877611e-01	0.050000	0.050000	0.100000	0.110000	0.240000	3.243439e+00	0.260000	0.240000	3.558074e-01	0.584857	0.284340	0.117432	0.590705	0.302562	0.617174	0.011776
415000	0.210000	6.443113e-01	0.300000	1.896481e-01	0.100000	0.050000	0.110000	0.080000	0.300000	3.478615e+00	0.350000	0.330000	3.703282e-01	0.580563	0.285675	0.126845	0.603871	0.329383	0.636454	0.240000	6.252690e-01	0.240000	1.877611e-01	0.110000	0.040000	0.120000	0.130000	0.200000	3.308961e+00	0.270000	0.200000	3.452917e-01	0.584085	0.284099	0.117711	0.591145	0.303746	0.618312	0.011410
420000	0.230000	6.379003e-01	0.260000	1.915541e-01	0.070000	0.050000	0.120000	0.100000	0.280000	3.243439e+00	0.240000	0.260000	3.666433e-01	0.580369	0.286052	0.127336	0.604313	0.330051	0.636703	0.230000	6.190475e-01	0.320000	1.896481e-01	0.110000	0.070000	0.040000	0.140000	0.190000	3.276036e+00	0.300000	0.340000	3.418560e-01	0.585333	0.285878	0.118731	0.592286	0.305209	0.619184	0.011708
425000	0.270000	6.443113e-01	0.260000	1.915541e-01	0.090000	0.040000	0.120000	0.130000	0.250000	3.375807e+00	0.280000	0.260000	3.703282e-01	0.581207	0.287272	0.128163	0.604906	0.331368	0.637495	0.190000	6.128879e-01	0.320000	1.896481e-01	0.120000	0.040000	0.120000	0.090000	0.260000	3.548888e+00	0.270000	0.220000	3.317526e-01	0.586123	0.285345	0.118367	0.591279	0.304450	0.619267	0.012325
430000	0.290000	6.507867e-01	0.420000	1.934792e-01	0.070000	0.110000	0.120000	0.100000	0.230000	3.342217e+00	0.320000	0.220000	3.740500e-01	0.581405	0.287358	0.127816	0.605516	0.331554	0.637895	0.290000	6.190475e-01	0.280000	1.915541e-01	0.080000	0.030000	0.100000	0.110000	0.240000	3.513576e+00	0.320000	0.480000	3.384545e-01	0.587017	0.286694	0.118953	0.592755	0.305399	0.619022	0.011965
435000	0.210000	6.443113e-01	0.360000	1.954237e-01	0.070000	0.010000	0.120000	0.100000	0.210000	3.409734e+00	0.320000	0.230000	3.666433e-01	0.582574	0.287893	0.128021	0.605705	0.331543	0.637698	0.300000	6.252690e-01	0.310000	1.934792e-01	0.110000	0.050000	0.090000	0.150000	0.180000	3.513576e+00	0.290000	0.290000	3.418560e-01	0.586543	0.286296	0.119064	0.593352	0.306155	0.619597	0.011875
440000	0.220000	6.379003e-01	0.380000	1.973878e-01	0.040000	0.020000	0.130000	0.080000	0.230000	3.409734e+00	0.160000	0.190000	3.629952e-01	0.583421	0.289123	0.128012	0.606429	0.331667	0.637505	0.220000	6.190475e-01	0.340000	1.954237e-01	0.100000	0.060000	0.120000	0.070000	0.170000	3.409734e+00	0.210000	0.330000	3.452917e-01	0.585786	0.285874	0.118806	0.594055	0.305514	0.618239	0.012394
445000	0.290000	6.443113e-01	0.370000	1.993716e-01	0.100000	0.030000	0.090000	0.070000	0.300000	3.444002e+00	0.230000	0.250000	3.629952e-01	0.583214	0.288981	0.127767	0.606454	0.331372	0.637786	0.210000	6.128879e-01	0.250000	1.934792e-01	0.130000	0.060000	0.080000	0.130000	0.240000	3.243439e+00	0.300000	0.260000	3.418560e-01	0.586543	0.286624	0.119255	0.594409	0.305700	0.618708	0.012173
450000	0.170000	6.379003e-01	0.360000	2.033991e-01	0.100000	0.020000	0.070000	0.090000	0.240000	3.513576e+00	0.320000	0.240000	3.558074e-01	0.582710	0.288551	0.127642	0.606425	0.331687	0.638412	0.300000	6.190475e-01	0.310000	1.954237e-01	0.130000	0.130000	0.140000	0.160000	0.250000	3.276036e+00	0.290000	0.270000	3.522670e-01	0.587612	0.287898	0.119796	0.594713	0.306221	0.618920	0.012570
455000	0.210000	6.315531e-01	0.310000	2.054433e-01	0.110000	0.040000	0.100000	0.050000	0.240000	3.375807e+00	0.300000	0.230000	3.522670e-01	0.582479	0.288002	0.126990	0.606561	0.330955	0.637753	0.360000	6.252690e-01	0.230000	1.934792e-01	0.090000	0.050000	0.120000	0.130000	0.310000	3.308961e+00	0.240000	0.240000	3.522670e-01	0.587185	0.288578	0.119405	0.595339	0.305639	0.617288	0.012548
460000	0.220000	6.252690e-01	0.310000	2.054433e-01	0.070000	0.060000	0.090000	0.080000	0.230000	3.375807e+00	0.330000	0.190000	3.418560e-01	0.581546	0.287086	0.126639	0.606350	0.331073	0.638625	0.180000	6.190475e-01	0.300000	1.954237e-01	0.040000	0.060000	0.110000	0.100000	0.310000	3.276036e+00	0.270000	0.240000	3.487619e-01	0.587290	0.288641	0.119471	0.595055	0.305271	0.617268	0.012985
465000	0.270000	6.315531e-01	0.340000	2.075081e-01	0.100000	0.040000	0.130000	0.120000	0.280000	3.211166e+00	0.270000	0.310000	3.522670e-01	0.581486	0.287172	0.126420	0.605702	0.330366	0.637919	0.360000	6.252690e-01	0.310000	1.973878e-01	0.120000	0.080000	0.080000	0.120000	0.260000	3.375807e+00	0.310000	0.260000	3.593833e-01	0.587294	0.289000	0.119988	0.595721	0.305811	0.618338	0.012610
470000	0.250000	6.252690e-01	0.280000	2.095936e-01	0.100000	0.070000	0.090000	0.090000	0.250000	3.375807e+00	0.320000	0.270000	3.629952e-01	0.582141	0.287488	0.126210	0.606125	0.329528	0.636779	0.230000	6.190475e-01	0.280000	1.993716e-01	0.090000	0.070000	0.130000	0.060000	0.350000	3.211166e+00	0.230000	0.280000	3.558074e-01	0.587719	0.289363	0.120613	0.596302	0.306558	0.618804	0.012209
475000	0.230000	6.190475e-01	0.300000	2.117000e-01	0.080000	0.080000	0.080000	0.140000	0.220000	3.276036e+00	0.320000	0.230000	3.593833e-01	0.583422	0.288439	0.126051	0.606606	0.328630	0.635537	0.250000	6.128879e-01	0.260000	2.013753e-01	0.020000	0.090000	0.080000	0.060000	0.220000	3.179215e+00	0.330000	0.290000	3.593833e-01	0.586746	0.287980	0.119854	0.595530	0.305896	0.618879	0.012038
480000	0.360000	6.252690e-01	0.280000	2.138276e-01	0.150000	0.060000	0.090000	0.120000	0.290000	3.308961e+00	0.240000	0.270000	3.666433e-01	0.584274	0.288818	0.125194	0.606997	0.326730	0.633084	0.260000	6.190475e-01	0.330000	2.033991e-01	0.040000	0.070000	0.150000	0.060000	0.260000	3.211166e+00	0.260000	0.280000	3.558074e-01	0.586422	0.286961	0.119458	0.594881	0.305606	0.619216	0.012462
485000	0.320000	6.315531e-01	0.260000	2.159766e-01	0.090000	0.040000	0.100000	0.060000	0.240000	3.308961e+00	0.280000	0.270000	3.778093e-01	0.582042	0.287231	0.124284	0.606668	0.326590	0.633356	0.270000	6.252690e-01	0.330000	2.054433e-01	0.060000	0.090000	0.120000	0.060000	0.280000	3.409734e+00	0.260000	0.240000	3.522670e-01	0.585971	0.287171	0.119904	0.595485	0.306806	0.620350	0.012660
490000	0.220000	6.252690e-01	0.350000	2.181472e-01	0.040000	0.030000	0.100000	0.080000	0.260000	3.276036e+00	0.250000	0.270000	3.740500e-01	0.582651	0.288094	0.124821	0.607447	0.327300	0.633538	0.240000	6.190475e-01	0.280000	2.075081e-01	0.080000	0.080000	0.080000	0.050000	0.240000	3.276036e+00	0.270000	0.210000	3.558074e-01	0.586167	0.287137	0.119882	0.595527	0.306497	0.619984	0.012722
495000	0.270000	6.315531e-01	0.290000	2.203396e-01	0.090000	0.080000	0.150000	0.090000	0.250000	3.211166e+00	0.240000	0.290000	3.778093e-01	0.582665	0.288450	0.124764	0.607562	0.327336	0.633438	0.320000	6.252690e-01	0.320000	2.095936e-01	0.090000	0.080000	0.060000	0.080000	0.290000	3.375807e+00	0.290000	0.330000	3.593833e-01	0.587317	0.288850	0.121572	0.596535	0.308289	0.621376	0.012863
500000	0.240000	6.252690e-01	0.330000	2.225541e-01	0.130000	0.080000	0.060000	0.120000	0.240000	3.116262e+00	0.340000	0.240000	3.666433e-01	0.583037	0.288766	0.124968	0.607549	0.327498	0.633830	0.280000	6.315531e-01	0.320000	2.095936e-01	0.080000	0.060000	0.100000	0.070000	0.220000	3.409734e+00	0.240000	0.240000	3.558074e-01	0.587578	0.289123	0.122064	0.596897	0.309477	0.622573	0.012597
505000	0.280000	6.315531e-01	0.270000	2.247908e-01	0.130000	0.090000	0.130000	0.090000	0.320000	3.085255e+00	0.260000	0.310000	3.703282e-01	0.583582	0.289034	0.125565	0.607669	0.328179	0.634115	0.330000	6.379003e-01	0.290000	2.138276e-01	0.110000	0.050000	0.120000	0.110000	0.220000	3.375807e+00	0.210000	0.270000	3.629952e-01	0.587296	0.289295	0.121702	0.596985	0.309027	0.622214	0.012127
510000	0.240000	6.252690e-01	0.300000	2.270500e-01	0.100000	0.040000	0.100000	0.150000	0.260000	3.276036e+00	0.270000	0.280000	3.778093e-01	0.583269	0.288978	0.125300	0.608114	0.328033	0.633916	0.330000	6.443113e-01	0.290000	2.138276e-01	0.080000	0.030000	0.100000	0.140000	0.300000	3.478615e+00	0.260000	0.230000	3.666433e-01	0.587768	0.290143	0.122287	0.597778	0.310042	0.622668	0.012016
515000	0.300000	6.315531e-01	0.280000	2.293319e-01	0.070000	0.070000	0.110000	0.100000	0.310000	3.375807e+00	0.260000	0.200000	3.816063e-01	0.583489	0.288579	0.125042	0.607715	0.327241	0.633506	0.230000	6.379003e-01	0.270000	2.159766e-01	0.070000	0.030000	0.110000	0.120000	0.250000	3.513576e+00	0.270000	0.290000	3.703282e-01	0.588371	0.290420	0.121637	0.597083	0.308723	0.620958	0.011561
520000	0.300000	6.315531e-01	0.290000	2.316367e-01	0.090000	0.080000	0.050000	0.150000	0.220000	3.409734e+00	0.260000	0.220000	3.703282e-01	0.583617	0.289308	0.125463	0.608117	0.327149	0.633499	0.260000	6.443113e-01	0.310000	2.181472e-01	0.060000	0.070000	0.110000	0.120000	0.260000	3.584555e+00	0.300000	0.290000	3.778093e-01	0.588644	0.291138	0.122363	0.597820	0.309262	0.621710	0.011536
525000	0.240000	6.252690e-01	0.290000	2.316367e-01	0.100000	0.060000	0.110000	0.100000	0.240000	3.548888e+00	0.270000	0.230000	3.666433e-01	0.583652	0.289661	0.125161	0.607920	0.326688	0.632181	0.250000	6.379003e-01	0.260000	2.203396e-01	0.080000	0.080000	0.060000	0.030000	0.230000	3.548888e+00	0.330000	0.230000	3.778093e-01	0.589308	0.292536	0.124003	0.599301	0.311422	0.623002	0.011419
530000	0.230000	6.190475e-01	0.280000	2.339647e-01	0.120000	0.050000	0.050000	0.120000	0.260000	3.375807e+00	0.350000	0.270000	3.703282e-01	0.583971	0.289443	0.125099	0.606945	0.325681	0.631618	0.220000	6.315531e-01	0.340000	2.225541e-01	0.150000	0.020000	0.130000	0.040000	0.260000	3.444002e+00	0.230000	0.210000	3.740500e-01	0.589661	0.293195	0.124993	0.599715	0.312813	0.624143	0.011472
535000	0.270000	6.190475e-01	0.190000	2.316367e-01	0.100000	0.060000	0.080000	0.100000	0.290000	3.444002e+00	0.300000	0.260000	3.740500e-01	0.583974	0.289936	0.126064	0.607504	0.326733	0.632161	0.280000	6.379003e-01	0.270000	2.247908e-01	0.080000	0.080000	0.120000	0.100000	0.240000	3.409734e+00	0.260000	0.240000	3.593833e-01	0.589778	0.293784	0.125361	0.600217	0.313374	0.624305	0.011567
540000	0.290000	6.252690e-01	0.190000	2.293319e-01	0.060000	0.020000	0.100000	0.120000	0.180000	3.276036e+00	0.200000	0.220000	3.740500e-01	0.584109	0.289913	0.125842	0.607305	0.325901	0.630970	0.290000	6.443113e-01	0.250000	2.225541e-01	0.070000	0.060000	0.120000	0.150000	0.270000	3.342217e+00	0.320000	0.200000	3.522670e-01	0.589009	0.293377	0.124842	0.600253	0.313461	0.623845	0.011741
545000	0.310000	6.315531e-01	0.240000	2.270500e-01	0.150000	0.060000	0.050000	0.080000	0.250000	3.243439e+00	0.210000	0.340000	3.778093e-01	0.584980	0.290184	0.125926	0.606690	0.325221	0.630880	0.320000	6.507867e-01	0.360000	2.247908e-01	0.090000	0.050000	0.110000	0.080000	0.270000	3.375807e+00	0.230000	0.280000	3.558074e-01	0.589137	0.294069	0.125411	0.600773	0.314579	0.624317	0.011912
550000	0.280000	6.379003e-01	0.320000	2.293319e-01	0.050000	0.070000	0.120000	0.050000	0.270000	3.308961e+00	0.230000	0.270000	3.816063e-01	0.584134	0.289712	0.125451	0.606195	0.325110	0.630836	0.180000	6.443113e-01	0.280000	2.270500e-01	0.090000	0.030000	0.110000	0.110000	0.240000	3.243439e+00	0.200000	0.240000	3.522670e-01	0.589692	0.295051	0.126100	0.601506	0.315417	0.625101	0.011521
555000	0.190000	6.315531e-01	0.310000	2.316367e-01	0.070000	0.020000	0.060000	0.120000	0.350000	3.375807e+00	0.350000	0.180000	3.854415e-01	0.584569	0.289402	0.125444	0.605460	0.324856	0.631371	0.210000	6.379003e-01	0.320000	2.293319e-01	0.090000	0.020000	0.090000	0.100000	0.170000	3.211166e+00	0.260000	0.310000	3.558074e-01	0.589312	0.294260	0.125740	0.600913	0.314596	0.624692	0.012014
560000	0.320000	6.379003e-01	0.240000	2.293319e-01	0.160000	0.070000	0.120000	0.100000	0.370000	3.409734e+00	0.180000	0.300000	3.971800e-01	0.584715	0.289414	0.124924	0.605382	0.324057	0.630586	0.200000	6.315531e-01	0.310000	2.316367e-01	0.080000	0.100000	0.090000	0.080000	0.270000	3.308961e+00	0.360000	0.210000	3.593833e-01	0.588588	0.293320	0.125083	0.600481	0.314206	0.624913	0.011301
565000	0.290000	6.443113e-01	0.250000	2.270500e-01	0.080000	0.080000	0.090000	0.160000	0.230000	3.116262e+00	0.310000	0.220000	3.932280e-01	0.585030	0.289957	0.125630	0.605973	0.325140	0.631444	0.250000	6.252690e-01	0.220000	2.293319e-01	0.120000	0.040000	0.140000	0.100000	0.160000	3.548888e+00	0.280000	0.230000	3.558074e-01	0.589040	0.293922	0.125087	0.601094	0.313387	0.624271	0.010983
570000	0.200000	6.379003e-01	0.200000	2.247908e-01	0.070000	0.040000	0.080000	0.140000	0.210000	3.308961e+00	0.260000	0.250000	3.932280e-01	0.585329	0.290573	0.126173	0.606461	0.326074	0.632073	0.260000	6.315531e-01	0.380000	2.316367e-01	0.100000	0.050000	0.120000	0.090000	0.220000	3.243439e+00	0.290000	0.320000	3.593833e-01	0.589353	0.293452	0.124760	0.600637	0.313103	0.624654	0.011117
575000	0.280000	6.443113e-01	0.330000	2.270500e-01	0.050000	0.030000	0.090000	0.150000	0.200000	3.211166e+00	0.280000	0.250000	3.816063e-01	0.585103	0.290842	0.126443	0.606683	0.326194	0.632115	0.230000	6.252690e-01	0.220000	2.293319e-01	0.100000	0.050000	0.170000	0.050000	0.170000	3.342217e+00	0.310000	0.200000	3.629952e-01	0.590211	0.294607	0.125289	0.601246	0.313541	0.624879	0.011361
580000	0.260000	6.507867e-01	0.340000	2.293319e-01	0.090000	0.060000	0.140000	0.050000	0.300000	3.211166e+00	0.320000	0.290000	3.854415e-01	0.584974	0.290317	0.125902	0.605952	0.325428	0.631898	0.230000	6.252690e-01	0.320000	2.316367e-01	0.110000	0.060000	0.120000	0.140000	0.250000	3.179215e+00	0.350000	0.280000	3.593833e-01	0.591207	0.295980	0.126539	0.602123	0.315020	0.625784	0.011462
585000	0.210000	6.443113e-01	0.200000	2.270500e-01	0.140000	0.060000	0.140000	0.140000	0.250000	3.276036e+00	0.310000	0.300000	3.816063e-01	0.583941	0.289555	0.125708	0.605846	0.325390	0.632449	0.270000	6.379003e-01	0.180000	2.293319e-01	0.070000	0.060000	0.150000	0.050000	0.250000	3.179215e+00	0.280000	0.270000	3.629952e-01	0.591903	0.296999	0.126502	0.602589	0.314511	0.624274	0.011126
590000	0.260000	6.507867e-01	0.270000	2.293319e-01	0.120000	0.070000	0.130000	0.110000	0.290000	3.375807e+00	0.300000	0.260000	3.893153e-01	0.583732	0.288761	0.125376	0.605315	0.325075	0.632635	0.270000	6.379003e-01	0.370000	2.316367e-01	0.110000	0.090000	0.060000	0.150000	0.210000	3.147581e+00	0.220000	0.330000	3.593833e-01	0.591998	0.295463	0.125614	0.600201	0.312698	0.624114	0.010943
595000	0.260000	6.507867e-01	0.340000	2.316367e-01	0.130000	0.060000	0.120000	0.090000	0.220000	3.375807e+00	0.340000	0.250000	3.778093e-01	0.583348	0.289080	0.125776	0.605934	0.326093	0.633166	0.230000	6.315531e-01	0.280000	2.339647e-01	0.040000	0.100000	0.130000	0.140000	0.300000	3.375807e+00	0.280000	0.330000	3.629952e-01	0.592031	0.295167	0.125772	0.600229	0.313200	0.625000	0.010684
600000	0.190000	6.443113e-01	0.240000	2.293319e-01	0.100000	0.020000	0.080000	0.090000	0.290000	3.308961e+00	0.330000	0.390000	3.816063e-01	0.584341	0.289826	0.126278	0.606403	0.326545	0.633436	0.230000	6.252690e-01	0.260000	2.363161e-01	0.090000	0.040000	0.120000	0.070000	0.250000	3.342217e+00	0.300000	0.230000	3.666433e-01	0.591821	0.293914	0.124925	0.598677	0.312103	0.624694	0.010535
605000	0.320000	6.507867e-01	0.300000	2.316367e-01	0.110000	0.070000	0.090000	0.090000	0.270000	3.620580e+00	0.350000	0.260000	3.854415e-01	0.583755	0.289398	0.126055	0.606595	0.326801	0.633742	0.310000	6.315531e-01	0.230000	2.339647e-01	0.090000	0.060000	0.160000	0.100000	0.310000	3.342217e+00	0.300000	0.230000	3.629952e-01	0.592194	0.294091	0.125208	0.598857	0.312271	0.625167	0.010561
610000	0.200000	6.443113e-01	0.270000	2.339647e-01	0.070000	0.050000	0.130000	0.090000	0.250000	3.444002e+00	0.260000	0.210000	3.740500e-01	0.583839	0.289101	0.125752	0.606143	0.326649	0.633839	0.220000	6.252690e-01	0.360000	2.363161e-01	0.080000	0.100000	0.080000	0.050000	0.240000	3.342217e+00	0.280000	0.270000	3.703282e-01	0.592759	0.294669	0.126075	0.599625	0.313395	0.625860	0.010729
615000	0.330000	6.507867e-01	0.340000	2.363161e-01	0.090000	0.050000	0.100000	0.050000	0.210000	3.211166e+00	0.260000	0.320000	3.778093e-01	0.583254	0.288750	0.125896	0.606237	0.327388	0.634311	0.290000	6.315531e-01	0.300000	2.386911e-01	0.100000	0.040000	0.070000	0.070000	0.210000	3.444002e+00	0.360000	0.240000	3.593833e-01	0.593379	0.295147	0.126172	0.599823	0.313706	0.626003	0.010636
620000	0.280000	6.573273e-01	0.250000	2.339647e-01	0.080000	0.040000	0.160000	0.140000	0.330000	3.584555e+00	0.260000	0.310000	3.778093e-01	0.583636	0.289005	0.126173	0.606487	0.327894	0.634718	0.250000	6.252690e-01	0.230000	2.363161e-01	0.080000	0.030000	0.110000	0.090000	0.280000	3.478615e+00	0.270000	0.260000	3.629952e-01	0.593333	0.295009	0.126075	0.599587	0.313756	0.626697	0.010582
625000	0.320000	6.639335e-01	0.270000	2.363161e-01	0.090000	0.050000	0.080000	0.070000	0.280000	3.513576e+00	0.340000	0.240000	3.666433e-01	0.584003	0.289604	0.126837	0.607045	0.329272	0.635728	0.240000	6.190475e-01	0.300000	2.386911e-01	0.090000	0.050000	0.140000	0.130000	0.270000	3.409734e+00	0.250000	0.330000	3.666433e-01	0.593312	0.295245	0.126117	0.600000	0.313809	0.626492	0.010389
630000	0.310000	6.706061e-01	0.280000	2.386911e-01	0.080000	0.040000	0.130000	0.070000	0.280000	3.444002e+00	0.280000	0.190000	3.629952e-01	0.584140	0.289770	0.127147	0.606970	0.329533	0.636165	0.220000	6.128879e-01	0.270000	2.410900e-01	0.080000	0.070000	0.070000	0.090000	0.250000	3.375807e+00	0.260000	0.240000	3.629952e-01	0.592488	0.294971	0.126070	0.600251	0.314290	0.627011	0.010237
635000	0.210000	6.639335e-01	0.240000	2.363161e-01	0.050000	0.080000	0.120000	0.120000	0.220000	3.478615e+00	0.270000	0.250000	3.666433e-01	0.584222	0.289316	0.126887	0.606727	0.329613	0.636321	0.260000	6.190475e-01	0.270000	2.435130e-01	0.110000	0.040000	0.100000	0.050000	0.210000	3.478615e+00	0.240000	0.220000	3.593833e-01	0.591310	0.293976	0.125516	0.599868	0.313886	0.627150	0.009925
640000	0.210000	6.639335e-01	0.260000	2.386911e-01	0.080000	0.020000	0.060000	0.070000	0.280000	3.276036e+00	0.340000	0.220000	3.629952e-01	0.584761	0.289334	0.127020	0.606763	0.329239	0.635651	0.210000	6.128879e-01	0.280000	2.459603e-01	0.070000	0.050000	0.110000	0.170000	0.220000	3.342217e+00	0.250000	0.260000	3.593833e-01	0.590982	0.293635	0.125054	0.599609	0.313612	0.626832	0.009715
645000	0.230000	6.573273e-01	0.280000	2.410900e-01	0.040000	0.080000	0.050000	0.040000	0.270000	3.116262e+00	0.260000	0.260000	3.740500e-01	0.583372	0.287959	0.126580	0.605761	0.328912	0.636177	0.290000	6.190475e-01	0.310000	2.484323e-01	0.120000	0.040000	0.120000	0.110000	0.320000	3.409734e+00	0.210000	0.210000	3.558074e-01	0.590970	0.293868	0.125039	0.599917	0.313655	0.626694	0.009981
650000	0.260000	6.639335e-01	0.280000	2.435130e-01	0.080000	0.050000	0.090000	0.090000	0.230000	3.342217e+00	0.200000	0.250000	3.703282e-01	0.584257	0.289104	0.127700	0.606462	0.330025	0.637135	0.270000	6.252690e-01	0.270000	2.509290e-01	0.050000	0.040000	0.110000	0.050000	0.320000	3.375807e+00	0.330000	0.310000	3.593833e-01	0.591401	0.293872	0.125524	0.600238	0.314035	0.627165	0.009848
655000	0.320000	6.706061e-01	0.290000	2.459603e-01	0.090000	0.070000	0.150000	0.120000	0.250000	3.409734e+00	0.280000	0.180000	3.593833e-01	0.584346	0.288879	0.127614	0.606083	0.329875	0.637334	0.220000	6.190475e-01	0.340000	2.534509e-01	0.080000	0.050000	0.120000	0.090000	0.310000	3.513576e+00	0.310000	0.230000	3.629952e-01	0.591587	0.294329	0.126002	0.600367	0.314504	0.627702	0.009585
660000	0.280000	6.773459e-01	0.170000	2.435130e-01	0.090000	0.110000	0.060000	0.110000	0.310000	3.444002e+00	0.330000	0.340000	3.629952e-01	0.584493	0.288996	0.127572	0.605946	0.329656	0.637163	0.250000	6.128879e-01	0.230000	2.509290e-01	0.130000	0.100000	0.100000	0.130000	0.250000	3.478615e+00	0.190000	0.250000	3.666433e-01	0.591328	0.294142	0.125997	0.600716	0.314929	0.628096	0.009421
665000	0.250000	6.706061e-01	0.250000	2.410900e-01	0.040000	0.080000	0.110000	0.100000	0.280000	3.243439e+00	0.300000	0.260000	3.740500e-01	0.585040	0.289505	0.127855	0.606108	0.329741	0.637379	0.310000	6.190475e-01	0.220000	2.484323e-01	0.060000	0.060000	0.120000	0.120000	0.300000	3.308961e+00	0.240000	0.370000	3.703282e-01	0.590685	0.293678	0.125695	0.600886	0.314500	0.627530	0.009466
670000	0.230000	6.639335e-01	0.300000	2.435130e-01	0.130000	0.070000	0.080000	0.100000	0.320000	3.308961e+00	0.320000	0.280000	3.778093e-01	0.585693	0.289611	0.128021	0.606109	0.329830	0.637470	0.260000	6.252690e-01	0.220000	2.459603e-01	0.090000	0.030000	0.070000	0.100000	0.240000	3.342217e+00	0.260000	0.230000	3.666433e-01	0.590333	0.292883	0.125219	0.600206	0.314155	0.627463	0.009376
675000	0.240000	6.573273e-01	0.240000	2.410900e-01	0.070000	0.030000	0.080000	0.060000	0.250000	3.211166e+00	0.230000	0.260000	3.893153e-01	0.585277	0.289726	0.127543	0.606428	0.329234	0.636114	0.230000	6.190475e-01	0.220000	2.459603e-01	0.110000	0.050000	0.090000	0.110000	0.330000	3.375807e+00	0.340000	0.250000	3.558074e-01	0.590587	0.293233	0.125320	0.600485	0.313993	0.626752	0.009491
680000	0.180000	6.507867e-01	0.170000	2.386911e-01	0.110000	0.060000	0.150000	0.090000	0.230000	3.147581e+00	0.280000	0.220000	3.778093e-01	0.584679	0.289258	0.127360	0.606524	0.329219	0.636176	0.280000	6.252690e-01	0.170000	2.435130e-01	0.150000	0.040000	0.130000	0.130000	0.200000	3.308961e+00	0.230000	0.240000	3.522670e-01	0.590614	0.293436	0.125487	0.600689	0.314149	0.626907	0.009520
685000	0.230000	6.443113e-01	0.260000	2.410900e-01	0.070000	0.030000	0.090000	0.100000	0.210000	3.243439e+00	0.230000	0.190000	3.740500e-01	0.584716	0.289558	0.127509	0.607066	0.329696	0.636334	0.320000	6.315531e-01	0.260000	2.459603e-01	0.160000	0.010000	0.100000	0.100000	0.260000	3.478615e+00	0.230000	0.220000	3.487619e-01	0.590838	0.293422	0.125762	0.600882	0.314366	0.627021	0.009504
690000	0.160000	6.379003e-01	0.270000	2.435130e-01	0.110000	0.070000	0.210000	0.110000	0.250000	3.116262e+00	0.310000	0.220000	3.778093e-01	0.583635	0.288947	0.127382	0.606727	0.329676	0.636700	0.320000	6.315531e-01	0.300000	2.484323e-01	0.080000	0.050000	0.060000	0.070000	0.240000	3.620580e+00	0.390000	0.310000	3.593833e-01	0.590977	0.293954	0.126368	0.601625	0.315732	0.627698	0.009660
695000	0.240000	6.315531e-01	0.270000	2.459603e-01	0.090000	0.050000	0.130000	0.130000	0.250000	3.375807e+00	0.320000	0.230000	3.740500e-01	0.583920	0.289302	0.127307	0.606948	0.329416	0.636825	0.200000	6.252690e-01	0.250000	2.459603e-01	0.100000	0.040000	0.100000	0.090000	0.310000	3.584555e+00	0.250000	0.270000	3.629952e-01	0.591637	0.294988	0.127131	0.602344	0.316734	0.627936	0.009505
700000	0.200000	6.252690e-01	0.310000	2.484323e-01	0.060000	0.050000	0.090000	0.090000	0.290000	3.308961e+00	0.310000	0.340000	3.816063e-01	0.584571	0.289901	0.127516	0.606875	0.329551	0.637322	0.270000	6.315531e-01	0.240000	2.435130e-01	0.070000	0.090000	0.060000	0.120000	0.270000	3.409734e+00	0.260000	0.330000	3.666433e-01	0.592051	0.295332	0.127142	0.602143	0.316654	0.627715	0.009727
705000	0.290000	6.315531e-01	0.260000	2.509290e-01	0.070000	0.040000	0.150000	0.080000	0.350000	3.276036e+00	0.220000	0.230000	3.778093e-01	0.585280	0.290863	0.128383	0.607596	0.330289	0.637847	0.260000	6.379003e-01	0.310000	2.459603e-01	0.120000	0.030000	0.100000	0.120000	0.310000	3.375807e+00	0.300000	0.320000	3.703282e-01	0.592543	0.296017	0.127069	0.602638	0.316516	0.627399	0.009687
710000	0.330000	6.379003e-01	0.180000	2.484323e-01	0.080000	0.060000	0.100000	0.130000	0.180000	3.276036e+00	0.290000	0.220000	3.666433e-01	0.584946	0.290758	0.128575	0.607793	0.330806	0.638520	0.240000	6.315531e-01	0.260000	2.484323e-01	0.060000	0.050000	0.080000	0.080000	0.350000	3.243439e+00	0.270000	0.260000	3.740500e-01	0.593356	0.296956	0.127486	0.603438	0.316801	0.627235	0.009489
715000	0.350000	6.443113e-01	0.270000	2.509290e-01	0.070000	0.030000	0.100000	0.130000	0.120000	3.276036e+00	0.220000	0.240000	3.629952e-01	0.584770	0.291043	0.128575	0.608223	0.330575	0.638345	0.310000	6.379003e-01	0.260000	2.509290e-01	0.070000	0.050000	0.130000	0.120000	0.300000	3.147581e+00	0.330000	0.280000	3.854415e-01	0.593252	0.296793	0.127258	0.603656	0.316356	0.626919	0.009362
720000	0.230000	6.379003e-01	0.270000	2.509290e-01	0.100000	0.090000	0.060000	0.100000	0.300000	3.243439e+00	0.270000	0.200000	3.522670e-01	0.584892	0.290292	0.128182	0.607528	0.329910	0.638370	0.200000	6.315531e-01	0.250000	2.484323e-01	0.080000	0.060000	0.120000	0.090000	0.200000	3.243439e+00	0.320000	0.290000	3.854415e-01	0.593454	0.297240	0.127648	0.603824	0.316713	0.627239	0.009468
725000	0.260000	6.443113e-01	0.250000	2.484323e-01	0.120000	0.030000	0.130000	0.130000	0.320000	3.276036e+00	0.350000	0.210000	3.558074e-01	0.585006	0.290793	0.128523	0.608103	0.330473	0.638712	0.270000	6.379003e-01	0.230000	2.459603e-01	0.070000	0.050000	0.110000	0.070000	0.240000	3.342217e+00	0.300000	0.220000	3.816063e-01	0.593581	0.297827	0.128036	0.604527	0.317312	0.627707	0.009806
730000	0.340000	6.507867e-01	0.230000	2.459603e-01	0.080000	0.060000	0.080000	0.050000	0.280000	3.308961e+00	0.280000	0.320000	3.593833e-01	0.585336	0.291313	0.128983	0.608182	0.331092	0.638875	0.240000	6.315531e-01	0.280000	2.484323e-01	0.060000	0.080000	0.050000	0.070000	0.260000	3.584555e+00	0.240000	0.250000	3.778093e-01	0.594236	0.298844	0.128913	0.605220	0.317781	0.628083	0.009765
735000	0.260000	6.573273e-01	0.170000	2.435130e-01	0.090000	0.060000	0.160000	0.090000	0.210000	3.342217e+00	0.300000	0.310000	3.629952e-01	0.585932	0.291722	0.128756	0.608073	0.330258	0.637763	0.240000	6.315531e-01	0.240000	2.459603e-01	0.060000	0.110000	0.100000	0.080000	0.290000	3.513576e+00	0.250000	0.330000	3.816063e-01	0.594652	0.298908	0.128550	0.605209	0.316919	0.627112	0.009868
740000	0.240000	6.507867e-01	0.270000	2.459603e-01	0.090000	0.130000	0.090000	0.120000	0.370000	3.308961e+00	0.260000	0.330000	3.666433e-01	0.586136	0.291413	0.128166	0.607562	0.328820	0.636062	0.200000	6.252690e-01	0.340000	2.484323e-01	0.090000	0.040000	0.070000	0.110000	0.290000	3.409734e+00	0.230000	0.200000	3.778093e-01	0.594637	0.299185	0.128999	0.605491	0.317828	0.627683	0.010011
745000	0.310000	6.573273e-01	0.230000	2.435130e-01	0.140000	0.070000	0.080000	0.100000	0.180000	3.409734e+00	0.230000	0.300000	3.778093e-01	0.585166	0.290738	0.127678	0.607654	0.328348	0.635523	0.250000	6.190475e-01	0.270000	2.509290e-01	0.090000	0.020000	0.090000	0.130000	0.260000	3.308961e+00	0.270000	0.180000	3.778093e-01	0.594720	0.298807	0.128809	0.605032	0.317843	0.628202	0.009896
750000	0.260000	6.639335e-01	0.230000	2.435130e-01	0.070000	0.050000	0.100000	0.060000	0.280000	3.243439e+00	0.330000	0.320000	3.816063e-01	0.584605	0.290807	0.127878	0.608020	0.328616	0.635260	0.250000	6.128879e-01	0.230000	2.484323e-01	0.150000	0.050000	0.130000	0.120000	0.230000	3.444002e+00	0.240000	0.230000	3.740500e-01	0.594743	0.299207	0.129044	0.605265	0.318302	0.628774	0.009622
755000	0.300000	6.706061e-01	0.290000	2.459603e-01	0.090000	0.060000	0.100000	0.150000	0.160000	3.342217e+00	0.290000	0.290000	3.778093e-01	0.584493	0.291189	0.128635	0.608824	0.329406	0.636161	0.240000	6.067895e-01	0.250000	2.459603e-01	0.090000	0.070000	0.110000	0.110000	0.260000	3.478615e+00	0.300000	0.270000	3.854415e-01	0.594742	0.299304	0.129275	0.605223	0.318691	0.629330	0.009628
760000	0.270000	6.773459e-01	0.230000	2.435130e-01	0.140000	0.060000	0.120000	0.150000	0.280000	3.478615e+00	0.270000	0.220000	3.740500e-01	0.585000	0.291868	0.128407	0.608957	0.328348	0.634117	0.230000	6.007519e-01	0.250000	2.459603e-01	0.100000	0.070000	0.080000	0.110000	0.210000	3.444002e+00	0.320000	0.310000	3.816063e-01	0.594783	0.299141	0.128814	0.605199	0.318029	0.628602	0.009485
765000	0.270000	6.841533e-01	0.300000	2.459603e-01	0.090000	0.030000	0.100000	0.140000	0.250000	3.620580e+00	0.250000	0.220000	3.703282e-01	0.585151	0.291751	0.127935	0.608829	0.327456	0.633353	0.330000	6.067895e-01	0.260000	2.484323e-01	0.100000	0.040000	0.150000	0.120000	0.220000	3.478615e+00	0.330000	0.300000	3.778093e-01	0.595309	0.299418	0.129242	0.605287	0.318284	0.629144	0.009502
770000	0.270000	6.841533e-01	0.210000	2.435130e-01	0.110000	0.040000	0.060000	0.080000	0.210000	3.375807e+00	0.310000	0.330000	3.740500e-01	0.584927	0.291771	0.128025	0.609017	0.327755	0.633544	0.270000	6.128879e-01	0.250000	2.459603e-01	0.140000	0.020000	0.100000	0.100000	0.280000	3.308961e+00	0.370000	0.310000	3.740500e-01	0.595120	0.299587	0.129139	0.605783	0.318662	0.629590	0.009911
775000	0.220000	6.773459e-01	0.200000	2.410900e-01	0.090000	0.030000	0.120000	0.140000	0.210000	3.342217e+00	0.330000	0.250000	3.740500e-01	0.583991	0.290906	0.127542	0.608511	0.327454	0.634092	0.260000	6.190475e-01	0.290000	2.509290e-01	0.100000	0.040000	0.110000	0.110000	0.260000	3.243439e+00	0.270000	0.280000	3.778093e-01	0.594175	0.298752	0.128807	0.605502	0.318963	0.630152	0.009473
780000	0.310000	6.841533e-01	0.320000	2.435130e-01	0.080000	0.050000	0.080000	0.080000	0.210000	3.342217e+00	0.240000	0.250000	3.703282e-01	0.584574	0.291448	0.127977	0.608920	0.327493	0.634008	0.270000	6.252690e-01	0.290000	2.509290e-01	0.150000	0.050000	0.090000	0.090000	0.280000	3.342217e+00	0.330000	0.310000	3.778093e-01	0.594238	0.298723	0.128765	0.605355	0.319040	0.630325	0.009293
785000	0.210000	6.773459e-01	0.180000	2.410900e-01	0.130000	0.070000	0.170000	0.130000	0.240000	3.513576e+00	0.250000	0.230000	3.740500e-01	0.584710	0.291494	0.127454	0.608513	0.326855	0.633622	0.210000	6.190475e-01	0.310000	2.534509e-01	0.140000	0.040000	0.170000	0.130000	0.250000	3.375807e+00	0.240000	0.320000	3.816063e-01	0.594698	0.299280	0.129408	0.605966	0.319914	0.630933	0.009271
790000	0.300000	6.841533e-01	0.290000	2.435130e-01	0.100000	0.050000	0.120000	0.060000	0.250000	3.548888e+00	0.240000	0.290000	3.778093e-01	0.584862	0.291802	0.127454	0.608598	0.326544	0.633056	0.280000	6.252690e-01	0.220000	2.509290e-01	0.120000	0.090000	0.080000	0.090000	0.270000	3.179215e+00	0.280000	0.170000	3.854415e-01	0.594637	0.299034	0.129554	0.605634	0.319927	0.631014	0.009165
795000	0.270000	6.910291e-01	0.180000	2.410900e-01	0.130000	0.070000	0.180000	0.090000	0.290000	3.375807e+00	0.240000	0.270000	3.893153e-01	0.585058	0.291919	0.127270	0.608923	0.326399	0.632560	0.230000	6.190475e-01	0.240000	2.484323e-01	0.090000	0.070000	0.100000	0.110000	0.250000	3.342217e+00	0.230000	0.210000	3.740500e-01	0.594808	0.299529	0.129929	0.606205	0.320288	0.630957	0.009174
800000	0.220000	6.841533e-01	0.280000	2.435130e-01	0.070000	0.070000	0.140000	0.130000	0.190000	3.409734e+00	0.320000	0.250000	3.816063e-01	0.585701	0.292480	0.127475	0.609114	0.326420	0.632452	0.300000	6.252690e-01	0.360000	2.509290e-01	0.100000	0.070000	0.080000	0.110000	0.280000	3.584555e+00	0.320000	0.310000	3.778093e-01	0.594968	0.299352	0.129761	0.606246	0.320258	0.630647	0.009281
805000	0.260000	6.910291e-01	0.240000	2.410900e-01	0.090000	0.030000	0.030000	0.120000	0.240000	3.444002e+00	0.230000	0.300000	3.854415e-01	0.585965	0.292589	0.127336	0.608742	0.325883	0.632180	0.290000	6.315531e-01	0.220000	2.484323e-01	0.130000	0.060000	0.070000	0.120000	0.260000	3.409734e+00	0.300000	0.290000	3.740500e-01	0.594911	0.299388	0.129704	0.606473	0.320250	0.630262	0.009219
810000	0.250000	6.841533e-01	0.260000	2.435130e-01	0.040000	0.070000	0.140000	0.110000	0.320000	3.409734e+00	0.220000	0.190000	3.854415e-01	0.586384	0.293173	0.127629	0.608852	0.326513	0.632636	0.270000	6.379003e-01	0.280000	2.509290e-01	0.130000	0.070000	0.130000	0.120000	0.250000	3.211166e+00	0.310000	0.390000	3.816063e-01	0.594738	0.299221	0.129504	0.606773	0.319981	0.629649	0.009077
815000	0.320000	6.910291e-01	0.270000	2.459603e-01	0.080000	0.050000	0.100000	0.090000	0.250000	3.308961e+00	0.320000	0.230000	3.816063e-01	0.586440	0.293197	0.127757	0.609080	0.326762	0.632843	0.180000	6.315531e-01	0.220000	2.484323e-01	0.120000	0.050000	0.050000	0.100000	0.320000	3.243439e+00	0.300000	0.270000	3.854415e-01	0.594807	0.299465	0.129695	0.607284	0.320566	0.630013	0.009077
820000	0.170000	6.841533e-01	0.180000	2.435130e-01	0.100000	0.040000	0.020000	0.040000	0.260000	3.375807e+00	0.290000	0.330000	3.854415e-01	0.586098	0.292790	0.127840	0.609152	0.326936	0.633120	0.250000	6.252690e-01	0.350000	2.509290e-01	0.100000	0.020000	0.110000	0.080000	0.240000	3.179215e+00	0.280000	0.230000	3.893153e-01	0.595536	0.299857	0.129955	0.607475	0.320824	0.630080	0.009317
825000	0.210000	6.773459e-01	0.290000	2.459603e-01	0.060000	0.050000	0.070000	0.060000	0.330000	3.478615e+00	0.230000	0.300000	3.893153e-01	0.586595	0.292411	0.127751	0.608269	0.326650	0.633479	0.220000	6.190475e-01	0.280000	2.534509e-01	0.110000	0.040000	0.130000	0.100000	0.290000	3.085255e+00	0.330000	0.250000	3.778093e-01	0.595501	0.299403	0.129803	0.606863	0.320533	0.630067	0.009392
830000	0.310000	6.841533e-01	0.270000	2.484323e-01	0.140000	0.060000	0.110000	0.090000	0.290000	3.375807e+00	0.240000	0.210000	3.893153e-01	0.586093	0.291718	0.127280	0.607958	0.326138	0.633183	0.250000	6.128879e-01	0.360000	2.559981e-01	0.090000	0.080000	0.080000	0.110000	0.400000	3.276036e+00	0.250000	0.290000	3.816063e-01	0.595442	0.299773	0.129807	0.607377	0.320553	0.629808	0.009417
835000	0.240000	6.773459e-01	0.290000	2.509290e-01	0.080000	0.040000	0.120000	0.090000	0.300000	3.548888e+00	0.260000	0.250000	3.854415e-01	0.586345	0.291955	0.127498	0.608202	0.326309	0.633473	0.280000	6.190475e-01	0.200000	2.534509e-01	0.130000	0.060000	0.140000	0.140000	0.220000	2.994072e+00	0.230000	0.270000	3.932280e-01	0.595752	0.299647	0.129376	0.607176	0.319624	0.628980	0.009226
840000	0.320000	6.841533e-01	0.290000	2.509290e-01	0.100000	0.070000	0.120000	0.070000	0.300000	3.478615e+00	0.330000	0.200000	3.816063e-01	0.586627	0.291724	0.127603	0.607641	0.325960	0.633610	0.250000	6.128879e-01	0.220000	2.509290e-01	0.120000	0.050000	0.130000	0.150000	0.240000	3.054556e+00	0.270000	0.200000	3.893153e-01	0.595148	0.299071	0.129218	0.607033	0.319846	0.629407	0.009310
845000	0.220000	6.773459e-01	0.300000	2.534509e-01	0.080000	0.040000	0.080000	0.070000	0.170000	3.342217e+00	0.250000	0.250000	3.703282e-01	0.586756	0.291468	0.127488	0.607451	0.325823	0.633694	0.220000	6.067895e-01	0.280000	2.534509e-01	0.140000	0.060000	0.140000	0.090000	0.200000	2.964280e+00	0.300000	0.290000	3.893153e-01	0.594593	0.298892	0.129239	0.607148	0.320127	0.629913	0.009539
850000	0.190000	6.706061e-01	0.280000	2.559981e-01	0.070000	0.070000	0.110000	0.130000	0.280000	3.409734e+00	0.300000	0.220000	3.593833e-01	0.586427	0.290822	0.127142	0.606903	0.325533	0.633441	0.280000	6.128879e-01	0.230000	2.509290e-01	0.100000	0.090000	0.130000	0.110000	0.230000	3.179215e+00	0.280000	0.330000	3.932280e-01	0.594550	0.299258	0.129866	0.607637	0.321067	0.630715	0.009270
855000	0.240000	6.639335e-01	0.320000	2.585710e-01	0.080000	0.040000	0.070000	0.100000	0.230000	3.375807e+00	0.210000	0.310000	3.629952e-01	0.586820	0.290826	0.127129	0.606711	0.325300	0.633518	0.270000	6.190475e-01	0.270000	2.534509e-01	0.080000	0.050000	0.130000	0.140000	0.220000	3.243439e+00	0.230000	0.250000	3.893153e-01	0.594683	0.299816	0.130179	0.608083	0.321707	0.631057	0.009119
860000	0.280000	6.706061e-01	0.280000	2.611696e-01	0.110000	0.040000	0.140000	0.080000	0.290000	3.211166e+00	0.270000	0.260000	3.666433e-01	0.587374	0.291340	0.127524	0.606957	0.325320	0.633076	0.250000	6.128879e-01	0.280000	2.559981e-01	0.090000	0.080000	0.100000	0.100000	0.310000	3.444002e+00	0.330000	0.200000	3.854415e-01	0.595005	0.300459	0.130401	0.608147	0.321896	0.631446	0.008811
865000	0.260000	6.773459e-01	0.210000	2.585710e-01	0.130000	0.090000	0.080000	0.060000	0.250000	3.211166e+00	0.230000	0.340000	3.629952e-01	0.587611	0.291567	0.127847	0.607182	0.325674	0.633544	0.240000	6.067895e-01	0.210000	2.534509e-01	0.120000	0.030000	0.100000	0.130000	0.220000	3.179215e+00	0.260000	0.180000	3.740500e-01	0.594724	0.300393	0.130589	0.608477	0.322117	0.632106	0.008747
870000	0.240000	6.706061e-01	0.210000	2.559981e-01	0.060000	0.040000	0.090000	0.100000	0.340000	3.116262e+00	0.340000	0.310000	3.666433e-01	0.587487	0.291556	0.127635	0.607066	0.325499	0.633257	0.280000	6.128879e-01	0.310000	2.559981e-01	0.100000	0.060000	0.090000	0.100000	0.230000	3.085255e+00	0.340000	0.290000	3.703282e-01	0.594843	0.300402	0.130471	0.608202	0.321746	0.631986	0.008803
875000	0.230000	6.639335e-01	0.270000	2.585710e-01	0.100000	0.070000	0.100000	0.080000	0.300000	3.179215e+00	0.300000	0.300000	3.778093e-01	0.587862	0.291645	0.127615	0.607023	0.325180	0.632937	0.320000	6.190475e-01	0.230000	2.534509e-01	0.080000	0.050000	0.140000	0.060000	0.180000	3.308961e+00	0.270000	0.200000	3.666433e-01	0.595358	0.300707	0.130565	0.608213	0.321591	0.631901	0.008527
880000	0.140000	6.573273e-01	0.150000	2.559981e-01	0.090000	0.090000	0.090000	0.080000	0.260000	3.656968e+00	0.240000	0.260000	3.893153e-01	0.587606	0.291280	0.127376	0.606907	0.325231	0.632938	0.280000	6.252690e-01	0.250000	2.509290e-01	0.040000	0.050000	0.090000	0.060000	0.270000	3.409734e+00	0.330000	0.270000	3.703282e-01	0.594743	0.300177	0.130329	0.607939	0.321652	0.632236	0.008408
885000	0.140000	6.573273e-01	0.190000	2.534509e-01	0.080000	0.100000	0.170000	0.120000	0.250000	3.620580e+00	0.240000	0.250000	3.893153e-01	0.587019	0.290743	0.127106	0.607244	0.325682	0.633202	0.250000	6.190475e-01	0.320000	2.534509e-01	0.120000	0.060000	0.080000	0.130000	0.290000	3.375807e+00	0.230000	0.240000	3.740500e-01	0.594972	0.300070	0.130294	0.607794	0.321592	0.632231	0.008648
890000	0.230000	6.507867e-01	0.250000	2.509290e-01	0.090000	0.070000	0.090000	0.090000	0.260000	3.584555e+00	0.210000	0.200000	3.854415e-01	0.587146	0.290363	0.127022	0.606791	0.325491	0.633208	0.240000	6.128879e-01	0.310000	2.559981e-01	0.060000	0.050000	0.090000	0.140000	0.300000	3.308961e+00	0.230000	0.240000	3.666433e-01	0.595209	0.300316	0.130677	0.607949	0.321935	0.632846	0.008459
895000	0.290000	6.573273e-01	0.190000	2.484323e-01	0.100000	0.050000	0.090000	0.080000	0.200000	3.513576e+00	0.280000	0.240000	3.740500e-01	0.586674	0.289950	0.126845	0.606817	0.325601	0.633175	0.250000	6.067895e-01	0.220000	2.534509e-01	0.070000	0.040000	0.070000	0.050000	0.240000	3.342217e+00	0.380000	0.270000	3.629952e-01	0.595103	0.299910	0.130376	0.607654	0.321650	0.632967	0.008356
900000	0.190000	6.507867e-01	0.270000	2.509290e-01	0.060000	0.050000	0.080000	0.050000	0.280000	3.548888e+00	0.260000	0.320000	3.854415e-01	0.587263	0.290612	0.127190	0.607182	0.325769	0.632995	0.250000	6.067895e-01	0.390000	2.559981e-01	0.090000	0.070000	0.060000	0.160000	0.290000	3.308961e+00	0.230000	0.220000	3.666433e-01	0.595134	0.299813	0.130175	0.607666	0.321676	0.632924	0.008383
905000	0.300000	6.573273e-01	0.260000	2.534509e-01	0.090000	0.060000	0.130000	0.110000	0.280000	3.656968e+00	0.230000	0.220000	3.740500e-01	0.587443	0.291168	0.127848	0.607787	0.326648	0.633574	0.300000	6.128879e-01	0.340000	2.585710e-01	0.030000	0.070000	0.100000	0.120000	0.250000	3.375807e+00	0.280000	0.260000	3.629952e-01	0.594809	0.299171	0.129893	0.607167	0.321596	0.633196	0.008008
910000	0.240000	6.507867e-01	0.250000	2.509290e-01	0.040000	0.030000	0.090000	0.110000	0.220000	3.513576e+00	0.310000	0.320000	3.703282e-01	0.587526	0.291109	0.127948	0.607526	0.326737	0.633873	0.260000	6.190475e-01	0.300000	2.611696e-01	0.070000	0.040000	0.100000	0.140000	0.290000	3.478615e+00	0.280000	0.230000	3.666433e-01	0.594876	0.299291	0.129839	0.607182	0.321627	0.633415	0.008054
915000	0.320000	6.573273e-01	0.210000	2.484323e-01	0.090000	0.080000	0.110000	0.130000	0.230000	3.147581e+00	0.210000	0.240000	3.666433e-01	0.587823	0.291237	0.127947	0.607392	0.326319	0.633592	0.280000	6.252690e-01	0.280000	2.637944e-01	0.090000	0.050000	0.170000	0.130000	0.200000	3.308961e+00	0.270000	0.300000	3.666433e-01	0.594893	0.299477	0.130125	0.607435	0.322195	0.634026	0.007999
920000	0.260000	6.639335e-01	0.280000	2.509290e-01	0.020000	0.120000	0.150000	0.130000	0.270000	3.211166e+00	0.200000	0.270000	3.666433e-01	0.587619	0.291201	0.127958	0.607503	0.326303	0.633486	0.250000	6.190475e-01	0.280000	2.637944e-01	0.110000	0.080000	0.070000	0.070000	0.200000	3.375807e+00	0.290000	0.260000	3.629952e-01	0.595160	0.299969	0.130318	0.607769	0.322212	0.633940	0.007949
925000	0.220000	6.573273e-01	0.250000	2.484323e-01	0.170000	0.060000	0.060000	0.040000	0.190000	3.054556e+00	0.270000	0.260000	3.703282e-01	0.587610	0.291411	0.127791	0.607516	0.325680	0.632703	0.390000	6.252690e-01	0.240000	2.611696e-01	0.080000	0.040000	0.240000	0.100000	0.260000	3.409734e+00	0.260000	0.240000	3.593833e-01	0.595099	0.299951	0.130293	0.607896	0.322130	0.633939	0.007705
930000	0.260000	6.639335e-01	0.260000	2.509290e-01	0.110000	0.050000	0.100000	0.120000	0.260000	3.375807e+00	0.280000	0.210000	3.593833e-01	0.587319	0.290834	0.127383	0.607031	0.325264	0.632822	0.360000	6.315531e-01	0.280000	2.664456e-01	0.120000	0.040000	0.110000	0.090000	0.210000	3.308961e+00	0.200000	0.270000	3.629952e-01	0.594519	0.299511	0.130007	0.607637	0.321699	0.633862	0.007606
935000	0.230000	6.507867e-01	0.260000	2.509290e-01	0.110000	0.060000	0.090000	0.070000	0.310000	3.342217e+00	0.260000	0.200000	3.558074e-01	0.587095	0.290758	0.127410	0.607142	0.325841	0.633321	0.230000	6.252690e-01	0.280000	2.664456e-01	0.140000	0.080000	0.120000	0.110000	0.200000	3.024163e+00	0.300000	0.250000	3.593833e-01	0.594764	0.299267	0.129862	0.606877	0.321229	0.634230	0.007674
940000	0.260000	6.573273e-01	0.260000	2.534509e-01	0.120000	0.030000	0.090000	0.050000	0.220000	3.444002e+00	0.280000	0.260000	3.593833e-01	0.586856	0.290622	0.127361	0.607255	0.325824	0.633381	0.260000	6.315531e-01	0.260000	2.718282e-01	0.100000	0.050000	0.060000	0.090000	0.290000	3.116262e+00	0.240000	0.230000	3.522670e-01	0.594543	0.298817	0.129782	0.606705	0.321422	0.634443	0.007585
945000	0.210000	6.507867e-01	0.250000	2.509290e-01	0.080000	0.030000	0.090000	0.120000	0.310000	3.276036e+00	0.230000	0.260000	3.629952e-01	0.587327	0.290839	0.127489	0.607234	0.325803	0.633234	0.270000	6.379003e-01	0.220000	2.691234e-01	0.090000	0.070000	0.140000	0.140000	0.300000	3.179215e+00	0.190000	0.260000	3.593833e-01	0.594632	0.298608	0.129674	0.606368	0.321199	0.634176	0.007500
950000	0.260000	6.573273e-01	0.280000	2.534509e-01	0.090000	0.070000	0.080000	0.110000	0.230000	3.243439e+00	0.240000	0.260000	3.666433e-01	0.587304	0.291201	0.128001	0.607733	0.326783	0.633670	0.280000	6.443113e-01	0.230000	2.664456e-01	0.130000	0.030000	0.120000	0.050000	0.250000	3.211166e+00	0.190000	0.230000	3.558074e-01	0.594491	0.298172	0.129408	0.606228	0.321213	0.634322	0.007413
955000	0.260000	6.639335e-01	0.280000	2.559981e-01	0.060000	0.100000	0.080000	0.120000	0.320000	3.243439e+00	0.280000	0.320000	3.703282e-01	0.587455	0.291733	0.128186	0.608103	0.327056	0.633396	0.300000	6.507867e-01	0.160000	2.637944e-01	0.110000	0.050000	0.090000	0.130000	0.210000	3.243439e+00	0.310000	0.240000	3.593833e-01	0.594589	0.298361	0.129674	0.606738	0.321716	0.634608	0.007672
960000	0.180000	6.573273e-01	0.210000	2.534509e-01	0.090000	0.060000	0.060000	0.130000	0.340000	3.444002e+00	0.240000	0.180000	3.593833e-01	0.587760	0.291989	0.128331	0.608351	0.327298	0.633127	0.290000	6.573273e-01	0.160000	2.637944e-01	0.040000	0.070000	0.060000	0.110000	0.180000	3.179215e+00	0.250000	0.240000	3.522670e-01	0.594819	0.298561	0.130016	0.606801	0.322363	0.635083	0.007768
965000	0.220000	6.507867e-01	0.190000	2.509290e-01	0.060000	0.100000	0.070000	0.060000	0.270000	3.548888e+00	0.240000	0.260000	3.629952e-01	0.587425	0.291828	0.128335	0.608502	0.327569	0.633412	0.270000	6.639335e-01	0.160000	2.611696e-01	0.100000	0.060000	0.120000	0.100000	0.270000	3.342217e+00	0.270000	0.290000	3.487619e-01	0.594505	0.298753	0.130159	0.607257	0.322830	0.635146	0.007874
970000	0.190000	6.443113e-01	0.330000	2.534509e-01	0.080000	0.040000	0.120000	0.110000	0.230000	3.409734e+00	0.250000	0.200000	3.629952e-01	0.586683	0.291365	0.127995	0.608390	0.327285	0.633130	0.270000	6.706061e-01	0.250000	2.585710e-01	0.080000	0.040000	0.080000	0.040000	0.240000	3.342217e+00	0.330000	0.300000	3.522670e-01	0.594159	0.298458	0.129622	0.607101	0.322052	0.634557	0.007894
975000	0.190000	6.443113e-01	0.290000	2.559981e-01	0.110000	0.020000	0.100000	0.060000	0.230000	3.342217e+00	0.260000	0.330000	3.666433e-01	0.586129	0.291328	0.128130	0.608612	0.327830	0.633637	0.310000	6.773459e-01	0.230000	2.559981e-01	0.070000	0.000000	0.050000	0.080000	0.220000	3.375807e+00	0.320000	0.320000	3.487619e-01	0.594094	0.298140	0.129386	0.606909	0.321818	0.634523	0.008006
980000	0.240000	6.379003e-01	0.280000	2.585710e-01	0.090000	0.030000	0.130000	0.050000	0.290000	3.342217e+00	0.310000	0.240000	3.703282e-01	0.586192	0.291521	0.128497	0.608931	0.328472	0.634304	0.300000	6.841533e-01	0.250000	2.534509e-01	0.070000	0.090000	0.110000	0.110000	0.310000	3.085255e+00	0.230000	0.250000	3.522670e-01	0.594210	0.297170	0.128864	0.605518	0.320794	0.634688	0.007879
985000	0.220000	6.315531e-01	0.210000	2.559981e-01	0.080000	0.070000	0.100000	0.100000	0.320000	3.308961e+00	0.300000	0.200000	3.666433e-01	0.585738	0.291128	0.128137	0.608686	0.328222	0.634377	0.210000	6.773459e-01	0.310000	2.559981e-01	0.090000	0.030000	0.090000	0.080000	0.310000	3.116262e+00	0.380000	0.260000	3.629952e-01	0.594560	0.297571	0.129188	0.605946	0.321315	0.634744	0.007860
990000	0.240000	6.252690e-01	0.250000	2.534509e-01	0.060000	0.050000	0.100000	0.100000	0.230000	3.409734e+00	0.270000	0.280000	3.629952e-01	0.585643	0.291146	0.127973	0.608778	0.328193	0.634139	0.180000	6.706061e-01	0.220000	2.534509e-01	0.100000	0.060000	0.080000	0.080000	0.280000	3.276036e+00	0.270000	0.230000	3.522670e-01	0.594412	0.297720	0.129173	0.606372	0.321615	0.634790	0.007751
995000	0.300000	6.315531e-01	0.230000	2.509290e-01	0.160000	0.020000	0.100000	0.110000	0.270000	3.308961e+00	0.250000	0.310000	3.666433e-01	0.585530	0.290647	0.127670	0.608534	0.327844	0.633997	0.260000	6.773459e-01	0.280000	2.559981e-01	0.070000	0.060000	0.050000	0.080000	0.200000	3.243439e+00	0.290000	0.230000	3.558074e-01	0.594588	0.298114	0.129491	0.606564	0.322253	0.635143	0.007902
1000000	0.210000	6.252690e-01	0.240000	2.484323e-01	0.170000	0.060000	0.090000	0.060000	0.270000	3.409734e+00	0.300000	0.300000	3.703282e-01	0.585408	0.290735	0.127790	0.608678	0.327992	0.634114	0.260000	6.841533e-01	0.270000	2.585710e-01	0.110000	0.070000	0.120000	0.170000	0.250000	3.211166e+00	0.230000	0.190000	3.558074e-01	0.593981	0.297431	0.129138	0.606106	0.322146	0.635155	0.007684
```
