## Supplementary material for "Discovery of novel papillomaviruses in the critically-endangered Malayan and Chinese pangolins": L1_proteins.linsi2.manual-edit.nexus.parts

```
[ID: 9917746885]
ID	Partition
1	*............................................
2	.*...........................................
3	..*..........................................
4	...*.........................................
5	....*........................................
6	.....*.......................................
7	......*......................................
8	.......*.....................................
9	........*....................................
10	.........*...................................
11	..........*..................................
12	...........*.................................
13	............*................................
14	.............*...............................
15	..............*..............................
16	...............*.............................
17	................*............................
18	.................*...........................
19	..................*..........................
20	...................*.........................
21	....................*........................
22	.....................*.......................
23	......................*......................
24	.......................*.....................
25	........................*....................
26	.........................*...................
27	..........................*..................
28	...........................*.................
29	............................*................
30	.............................*...............
31	..............................*..............
32	...............................*.............
33	................................*............
34	.................................*...........
35	..................................*..........
36	...................................*.........
37	....................................*........
38	.....................................*.......
39	......................................*......
40	.......................................*.....
41	........................................*....
42	.........................................*...
43	..........................................*..
44	*******************************************.*
45	............................................*
46	...................**........................
47	..................................**..**.....
48	..................................**.........
49	.................**..........................
50	............................**...............
51	.......*..........................******.....
52	.***..*......................................
53	................................**...........
54	.............******........*.................
55	*******......................................
56	*******.***********........*..............*..
57	..........................*.................*
58	*******...................................*..
59	*....*.......................................
60	...........********........*.................
61	*******************************...*********.*
62	........................................**...
63	*******.**.********........*..............*..
64	.****.*......................................
65	**************************.****...*********..
66	......................................**.....
67	....................................**.......
68	...........**................................
69	.......*.................*........******.....
70	.............**..............................
71	*******.**................................*..
72	*******************************.***********.*
73	*******************......*.*......*********..
74	...................***......**...............
75	...................***.**...**...............
76	.......................**....................
77	...................******...***..............
78	...............**..........*.................
79	...................**.......**...............
80	...............****........*.................
81	...............*...........*.................
82	...................***.**...***..............
83	.......*.................*........********...
84	.......*..........................**..**.....
85	........**...................................
86	.......*............................**.......
87	*******..*................................*..
88	*******.***********........*............***..
89	*******.*.................................*..
90	.**...*......................................
91	.**..........................................
92	...................******...**...............
93	.*....*......................................
94	..*...*......................................
95	.*.*..*......................................
96	.*.*.........................................
97	.***.........................................
98	...*..*......................................
99	..**..*......................................
100	..**.........................................
101	...............**............................
102	.............**..**..........................
103	...................***.......................
```
