## Supplementary material for "Discovery of novel papillomaviruses in the critically-endangered Malayan and Chinese pangolins": L1_proteins.linsi2.manual-edit.nexus.pstat

```
[ID: 9917746885]
Parameter	Mean	Variance	Lower	Upper	Median	minESS	avgESS	PSRF
TL	2.360747e+01	6.824101e-01	2.204286e+01	2.525227e+01	2.360302e+01	9.338190e+02	1.146912e+03	9.996752e-01
alpha	9.060327e-01	2.564852e-03	8.085087e-01	1.008324e+00	9.053820e-01	1.167967e+03	1.304918e+03	1.000561e+00
pinvar	3.897460e-02	1.281932e-04	1.644163e-02	6.053702e-02	3.840589e-02	1.421905e+03	1.461453e+03	9.997988e-01
```
