## Supplementary material for "Discovery of novel papillomaviruses in the critically-endangered Malayan and Chinese pangolins": L1_proteins.linsi2.manual-edit.nexus.run1.p

```
[ID: 9917746885]
Gen	LnL	LnPr	TL	alpha	pinvar
0	-4.302399e+04	1.002277e+02	1.740000e+00	1.000000e+00	0.000000e+00
500	-3.010743e+04	-1.110245e+02	1.988126e+01	9.512891e-01	3.588718e-02
1000	-2.867857e+04	-1.231067e+02	2.280274e+01	9.504622e-01	3.718661e-02
1500	-2.818215e+04	-1.166959e+02	2.118479e+01	1.030848e+00	5.140455e-02
2000	-2.795060e+04	-1.150050e+02	2.079573e+01	9.729512e-01	3.535862e-02
2500	-2.783893e+04	-1.188089e+02	2.172065e+01	9.419486e-01	3.481612e-02
3000	-2.773197e+04	-1.255146e+02	2.343530e+01	9.419486e-01	3.975832e-02
3500	-2.772352e+04	-1.258920e+02	2.353605e+01	9.403221e-01	3.693082e-02
4000	-2.769589e+04	-1.285608e+02	2.426084e+01	9.283337e-01	3.145702e-02
4500	-2.768985e+04	-1.290013e+02	2.439037e+01	8.979072e-01	3.574246e-02
5000	-2.768776e+04	-1.241595e+02	2.306483e+01	9.943051e-01	4.713992e-02
5500	-2.768512e+04	-1.259179e+02	2.354884e+01	9.182148e-01	4.797508e-02
6000	-2.766366e+04	-1.282274e+02	2.417972e+01	8.910789e-01	3.067225e-02
6500	-2.766144e+04	-1.268638e+02	2.382074e+01	8.496711e-01	4.979930e-02
7000	-2.766476e+04	-1.286566e+02	2.431080e+01	8.421888e-01	3.980352e-02
7500	-2.766101e+04	-1.293914e+02	2.451361e+01	8.421888e-01	3.040649e-02
8000	-2.766125e+04	-1.301657e+02	2.472228e+01	8.666400e-01	3.731291e-02
8500	-2.767039e+04	-1.261831e+02	2.363342e+01	8.666400e-01	3.963579e-02
9000	-2.764952e+04	-1.295378e+02	2.454511e+01	8.749916e-01	3.922881e-02
9500	-2.766407e+04	-1.268283e+02	2.380434e+01	8.749916e-01	4.717067e-02
10000	-2.766075e+04	-1.263687e+02	2.365940e+01	9.551727e-01	3.159297e-02
10500	-2.766676e+04	-1.232535e+02	2.286329e+01	8.632213e-01	5.107083e-02
11000	-2.765133e+04	-1.279583e+02	2.411783e+01	8.485509e-01	3.411246e-02
11500	-2.765736e+04	-1.212985e+02	2.237156e+01	8.272124e-01	3.411246e-02
12000	-2.765149e+04	-1.257458e+02	2.351489e+01	8.736227e-01	3.548666e-02
12500	-2.765215e+04	-1.244192e+02	2.316439e+01	8.736227e-01	3.548666e-02
13000	-2.767339e+04	-1.244365e+02	2.316520e+01	8.878017e-01	2.301044e-02
13500	-2.765333e+04	-1.261414e+02	2.359524e+01	9.678542e-01	4.559759e-02
14000	-2.765500e+04	-1.276784e+02	2.403381e+01	8.771472e-01	3.349372e-02
14500	-2.764270e+04	-1.250236e+02	2.332217e+01	8.783913e-01	6.207775e-02
15000	-2.766353e+04	-1.273091e+02	2.392564e+01	9.066249e-01	3.998124e-02
15500	-2.765477e+04	-1.300822e+02	2.468816e+01	9.054223e-01	2.900408e-02
16000	-2.766098e+04	-1.230011e+02	2.279230e+01	8.853827e-01	3.242448e-02
16500	-2.765992e+04	-1.279508e+02	2.409616e+01	9.204914e-01	4.920192e-02
17000	-2.766011e+04	-1.254089e+02	2.339462e+01	9.897801e-01	3.433630e-02
17500	-2.766743e+04	-1.334144e+02	2.564028e+01	8.881078e-01	2.415558e-02
18000	-2.766431e+04	-1.293044e+02	2.445901e+01	9.523968e-01	3.944143e-02
18500	-2.766729e+04	-1.243477e+02	2.311565e+01	9.881541e-01	4.072293e-02
19000	-2.765507e+04	-1.278538e+02	2.407943e+01	8.849144e-01	3.987371e-02
19500	-2.765362e+04	-1.274972e+02	2.396529e+01	9.483680e-01	3.418403e-02
20000	-2.766382e+04	-1.271075e+02	2.386397e+01	9.330846e-01	6.377519e-02
20500	-2.765754e+04	-1.271397e+02	2.386788e+01	9.508396e-01	5.245690e-02
21000	-2.765299e+04	-1.223697e+02	2.261883e+01	9.283650e-01	4.668697e-02
21500	-2.766605e+04	-1.231752e+02	2.284019e+01	8.741925e-01	3.835132e-02
22000	-2.764611e+04	-1.246720e+02	2.323219e+01	8.682078e-01	5.072418e-02
22500	-2.765492e+04	-1.244417e+02	2.317036e+01	8.733007e-01	4.136241e-02
23000	-2.766729e+04	-1.251217e+02	2.336037e+01	8.319097e-01	4.152797e-02
23500	-2.766753e+04	-1.275128e+02	2.399369e+01	8.592486e-01	3.880147e-02
24000	-2.766243e+04	-1.320110e+02	2.523751e+01	8.866199e-01	3.750052e-02
24500	-2.764976e+04	-1.264079e+02	2.365986e+01	9.927052e-01	3.895711e-02
25000	-2.766907e+04	-1.261974e+02	2.362634e+01	9.074364e-01	3.716251e-02
25500	-2.765088e+04	-1.251934e+02	2.336598e+01	8.824058e-01	3.206175e-02
26000	-2.765149e+04	-1.226041e+02	2.266279e+01	9.913300e-01	6.073288e-02
26500	-2.767371e+04	-1.254008e+02	2.339729e+01	9.715632e-01	5.151552e-02
27000	-2.768929e+04	-1.249638e+02	2.330225e+01	8.941250e-01	4.888614e-02
27500	-2.766496e+04	-1.280765e+02	2.412487e+01	9.408782e-01	3.777409e-02
28000	-2.765909e+04	-1.262584e+02	2.365000e+01	8.800431e-01	6.334279e-02
28500	-2.765078e+04	-1.236613e+02	2.294298e+01	9.637311e-01	6.042389e-02
29000	-2.765351e+04	-1.258948e+02	2.354828e+01	8.972846e-01	3.055542e-02
29500	-2.765712e+04	-1.299280e+02	2.464742e+01	8.972846e-01	4.506720e-02
30000	-2.765254e+04	-1.272016e+02	2.389274e+01	9.206818e-01	2.667093e-02
30500	-2.766200e+04	-1.160732e+02	2.105554e+01	9.474075e-01	5.984048e-02
31000	-2.765386e+04	-1.263452e+02	2.365519e+01	9.474075e-01	3.406583e-02
31500	-2.765382e+04	-1.221957e+02	2.258384e+01	8.909104e-01	3.810528e-02
32000	-2.766623e+04	-1.275966e+02	2.400159e+01	9.139605e-01	3.192545e-02
32500	-2.767032e+04	-1.270599e+02	2.389054e+01	7.872077e-01	1.163504e-02
33000	-2.766553e+04	-1.248451e+02	2.328898e+01	8.257493e-01	5.449717e-02
33500	-2.765930e+04	-1.244185e+02	2.314718e+01	9.385404e-01	3.174611e-02
34000	-2.765462e+04	-1.260835e+02	2.358824e+01	9.361207e-01	4.067772e-02
34500	-2.765622e+04	-1.258206e+02	2.354460e+01	8.368701e-01	3.697668e-02
35000	-2.766148e+04	-1.237794e+02	2.298194e+01	9.321516e-01	5.129975e-02
35500	-2.764765e+04	-1.278385e+02	2.405753e+01	9.500172e-01	5.322751e-02
36000	-2.765862e+04	-1.248712e+02	2.329397e+01	8.328781e-01	2.236468e-02
36500	-2.764847e+04	-1.232009e+02	2.284517e+01	8.805657e-01	4.123070e-02
37000	-2.765065e+04	-1.268426e+02	2.378714e+01	9.532169e-01	4.334874e-02
37500	-2.766150e+04	-1.275597e+02	2.402855e+01	7.778298e-01	1.326500e-02
38000	-2.766213e+04	-1.188130e+02	2.171205e+01	9.810881e-01	6.147000e-02
38500	-2.765720e+04	-1.236154e+02	2.292262e+01	9.962673e-01	5.209182e-02
39000	-2.766377e+04	-1.266226e+02	2.374418e+01	8.930217e-01	5.744443e-02
39500	-2.765549e+04	-1.217292e+02	2.246301e+01	8.979420e-01	4.995461e-02
40000	-2.765844e+04	-1.225866e+02	2.269366e+01	8.537199e-01	2.483841e-02
40500	-2.765321e+04	-1.301007e+02	2.468479e+01	9.359765e-01	4.161599e-02
41000	-2.766256e+04	-1.253585e+02	2.341804e+01	8.509068e-01	4.939201e-02
41500	-2.765672e+04	-1.297682e+02	2.459962e+01	9.091847e-01	3.717913e-02
42000	-2.766711e+04	-1.266483e+02	2.370885e+01	1.050312e+00	5.802383e-02
42500	-2.766539e+04	-1.229305e+02	2.277866e+01	8.675711e-01	4.584772e-02
43000	-2.766378e+04	-1.275545e+02	2.398394e+01	9.368743e-01	5.285967e-02
43500	-2.765500e+04	-1.215630e+02	2.241404e+01	9.243254e-01	3.754800e-02
44000	-2.765674e+04	-1.232584e+02	2.284830e+01	9.260016e-01	4.979409e-02
44500	-2.764760e+04	-1.284745e+02	2.423635e+01	9.312785e-01	1.916681e-02
45000	-2.765895e+04	-1.268999e+02	2.382918e+01	8.544376e-01	3.636072e-02
45500	-2.765701e+04	-1.273940e+02	2.396957e+01	8.293479e-01	1.747556e-02
46000	-2.765805e+04	-1.245048e+02	2.318253e+01	8.900312e-01	5.923270e-02
46500	-2.764774e+04	-1.258296e+02	2.353283e+01	8.900312e-01	3.318408e-02
47000	-2.766010e+04	-1.229658e+02	2.278813e+01	8.662116e-01	3.880936e-02
47500	-2.765975e+04	-1.261969e+02	2.364777e+01	8.268349e-01	3.652295e-02
48000	-2.768454e+04	-1.298126e+02	2.461404e+01	9.017402e-01	5.639613e-02
48500	-2.766013e+04	-1.232278e+02	2.284433e+01	9.107561e-01	6.940493e-02
49000	-2.765032e+04	-1.283277e+02	2.421596e+01	8.589076e-01	3.452905e-02
49500	-2.766014e+04	-1.201659e+02	2.206863e+01	8.973755e-01	5.546722e-02
50000	-2.765351e+04	-1.260841e+02	2.359314e+01	9.184038e-01	3.792821e-02
50500	-2.765610e+04	-1.314621e+02	2.506683e+01	9.383088e-01	4.774718e-02
51000	-2.766491e+04	-1.284990e+02	2.425156e+01	9.003320e-01	4.783671e-02
51500	-2.765492e+04	-1.279471e+02	2.408378e+01	9.622188e-01	5.077717e-02
52000	-2.765203e+04	-1.307308e+02	2.484948e+01	9.777413e-01	3.986874e-02
52500	-2.764492e+04	-1.267291e+02	2.375736e+01	9.504887e-01	4.538028e-02
53000	-2.764799e+04	-1.240764e+02	2.304839e+01	9.741585e-01	3.543244e-02
53500	-2.765765e+04	-1.262656e+02	2.365173e+01	8.807144e-01	4.072660e-02
54000	-2.765372e+04	-1.261345e+02	2.360172e+01	9.366585e-01	4.803348e-02
54500	-2.766672e+04	-1.236583e+02	2.295028e+01	9.326903e-01	5.080069e-02
55000	-2.766756e+04	-1.230746e+02	2.282431e+01	8.349847e-01	3.777798e-02
55500	-2.767646e+04	-1.262765e+02	2.365574e+01	8.766869e-01	6.148938e-02
56000	-2.765953e+04	-1.230941e+02	2.278199e+01	1.018304e+00	3.228359e-02
56500	-2.765700e+04	-1.225854e+02	2.268932e+01	8.693998e-01	3.956847e-02
57000	-2.765586e+04	-1.228817e+02	2.276792e+01	8.604565e-01	4.632877e-02
57500	-2.765246e+04	-1.235479e+02	2.293150e+01	8.946140e-01	3.535991e-02
58000	-2.767031e+04	-1.216500e+02	2.243676e+01	9.219154e-01	5.535914e-02
58500	-2.766676e+04	-1.272610e+02	2.393543e+01	8.223138e-01	2.918646e-02
59000	-2.766007e+04	-1.229782e+02	2.276247e+01	9.780529e-01	5.995899e-02
59500	-2.765837e+04	-1.249259e+02	2.327731e+01	9.507898e-01	3.377848e-02
60000	-2.765583e+04	-1.226285e+02	2.268725e+01	9.205404e-01	4.624798e-02
60500	-2.765141e+04	-1.253418e+02	2.338295e+01	9.667185e-01	2.074737e-02
61000	-2.765299e+04	-1.248359e+02	2.323564e+01	1.019055e+00	4.250680e-02
61500	-2.764187e+04	-1.238184e+02	2.300674e+01	8.758747e-01	5.264823e-02
62000	-2.766004e+04	-1.214232e+02	2.239306e+01	8.671615e-01	4.891110e-02
62500	-2.764296e+04	-1.215083e+02	2.241123e+01	8.806819e-01	2.917232e-02
63000	-2.764277e+04	-1.272799e+02	2.392881e+01	8.656680e-01	4.479647e-02
63500	-2.764963e+04	-1.245725e+02	2.319152e+01	9.235272e-01	4.391098e-02
64000	-2.765071e+04	-1.233438e+02	2.285808e+01	9.736543e-01	4.365053e-02
64500	-2.765204e+04	-1.224675e+02	2.264861e+01	9.099622e-01	5.313676e-02
65000	-2.764988e+04	-1.302723e+02	2.472079e+01	9.786554e-01	3.429289e-02
65500	-2.765356e+04	-1.225284e+02	2.265126e+01	9.605705e-01	5.916109e-02
66000	-2.765225e+04	-1.271774e+02	2.391316e+01	8.209833e-01	3.028938e-02
66500	-2.765481e+04	-1.252696e+02	2.339082e+01	8.648232e-01	4.141597e-02
67000	-2.765194e+04	-1.294805e+02	2.451076e+01	9.416138e-01	3.949657e-02
67500	-2.765333e+04	-1.298460e+02	2.462867e+01	8.826014e-01	3.783786e-02
68000	-2.764837e+04	-1.253651e+02	2.340722e+01	8.983535e-01	3.772798e-02
68500	-2.766199e+04	-1.301998e+02	2.469779e+01	9.884938e-01	3.297580e-02
69000	-2.764186e+04	-1.250193e+02	2.330608e+01	9.351000e-01	4.076017e-02
69500	-2.766090e+04	-1.230535e+02	2.278761e+01	9.558505e-01	5.076700e-02
70000	-2.765184e+04	-1.254750e+02	2.341914e+01	9.632796e-01	4.975850e-02
70500	-2.765175e+04	-1.235263e+02	2.290625e+01	9.702192e-01	4.751342e-02
71000	-2.765046e+04	-1.258333e+02	2.352372e+01	9.279189e-01	3.669112e-02
71500	-2.765946e+04	-1.256097e+02	2.346871e+01	9.111503e-01	3.526614e-02
72000	-2.764426e+04	-1.238436e+02	2.300411e+01	9.111503e-01	5.011337e-02
72500	-2.765068e+04	-1.278307e+02	2.406974e+01	8.973145e-01	4.965847e-02
73000	-2.765616e+04	-1.262034e+02	2.362792e+01	9.075083e-01	2.698102e-02
73500	-2.765718e+04	-1.256755e+02	2.347224e+01	9.637075e-01	4.139923e-02
74000	-2.766528e+04	-1.190930e+02	2.178573e+01	9.622578e-01	7.911335e-02
74500	-2.765263e+04	-1.233096e+02	2.286301e+01	9.204079e-01	3.679988e-02
75000	-2.765757e+04	-1.223773e+02	2.262784e+01	9.007830e-01	2.760270e-02
75500	-2.766368e+04	-1.238992e+02	2.302822e+01	8.742954e-01	6.107748e-02
76000	-2.766032e+04	-1.276694e+02	2.405732e+01	7.817290e-01	1.425620e-02
76500	-2.766048e+04	-1.283769e+02	2.422179e+01	8.867980e-01	3.954777e-02
77000	-2.765234e+04	-1.260171e+02	2.358500e+01	8.818569e-01	3.696349e-02
77500	-2.765419e+04	-1.300611e+02	2.469892e+01	8.457106e-01	2.764522e-02
78000	-2.766500e+04	-1.267317e+02	2.374136e+01	1.012603e+00	4.838802e-02
78500	-2.766512e+04	-1.275053e+02	2.394156e+01	1.043954e+00	4.200185e-02
79000	-2.766605e+04	-1.251810e+02	2.336076e+01	8.897532e-01	3.558446e-02
79500	-2.767119e+04	-1.261923e+02	2.362605e+01	9.034282e-01	3.417251e-02
80000	-2.766172e+04	-1.272756e+02	2.391289e+01	9.202674e-01	3.331481e-02
80500	-2.765388e+04	-1.227633e+02	2.271558e+01	9.451434e-01	4.146325e-02
81000	-2.765150e+04	-1.260830e+02	2.359211e+01	9.211206e-01	4.264354e-02
81500	-2.765359e+04	-1.289339e+02	2.435731e+01	9.504642e-01	3.627642e-02
82000	-2.765999e+04	-1.213535e+02	2.237017e+01	8.876792e-01	4.055362e-02
82500	-2.764319e+04	-1.206839e+02	2.219518e+01	9.109224e-01	4.485761e-02
83000	-2.765081e+04	-1.239133e+02	2.303963e+01	8.446006e-01	3.542561e-02
83500	-2.764946e+04	-1.211339e+02	2.230799e+01	9.136976e-01	5.211249e-02
84000	-2.764501e+04	-1.284932e+02	2.424382e+01	9.227443e-01	2.954954e-02
84500	-2.765366e+04	-1.291749e+02	2.444577e+01	8.707864e-01	3.809648e-02
85000	-2.766760e+04	-1.186770e+02	2.168397e+01	9.591259e-01	4.179983e-02
85500	-2.765918e+04	-1.250928e+02	2.332481e+01	9.376037e-01	1.769067e-02
86000	-2.765958e+04	-1.217761e+02	2.248047e+01	8.762439e-01	4.897892e-02
86500	-2.765807e+04	-1.270196e+02	2.383163e+01	9.651094e-01	4.455238e-02
87000	-2.764418e+04	-1.241494e+02	2.309034e+01	8.865127e-01	3.014498e-02
87500	-2.764859e+04	-1.291604e+02	2.443992e+01	8.774840e-01	4.687201e-02
88000	-2.765201e+04	-1.262044e+02	2.362188e+01	9.310916e-01	2.478784e-02
88500	-2.765519e+04	-1.190753e+02	2.180148e+01	8.808352e-01	4.285286e-02
89000	-2.765249e+04	-1.298814e+02	2.463444e+01	8.973053e-01	4.128873e-02
89500	-2.765000e+04	-1.278812e+02	2.408322e+01	8.983643e-01	4.782685e-02
90000	-2.766302e+04	-1.219467e+02	2.252876e+01	8.574419e-01	3.613393e-02
90500	-2.765777e+04	-1.301203e+02	2.470437e+01	8.854029e-01	4.016344e-02
91000	-2.766014e+04	-1.224432e+02	2.264580e+01	8.965987e-01	6.005843e-02
91500	-2.767453e+04	-1.280328e+02	2.411578e+01	9.305293e-01	4.103754e-02
92000	-2.766791e+04	-1.284737e+02	2.422980e+01	9.543584e-01	3.340037e-02
92500	-2.765504e+04	-1.267198e+02	2.376960e+01	8.956481e-01	2.518664e-02
93000	-2.766823e+04	-1.255650e+02	2.346978e+01	8.624763e-01	5.216606e-02
93500	-2.766417e+04	-1.303346e+02	2.476888e+01	8.690062e-01	4.569675e-02
94000	-2.765189e+04	-1.331559e+02	2.554814e+01	9.483809e-01	3.699692e-02
94500	-2.764620e+04	-1.297571e+02	2.459855e+01	9.019701e-01	2.345600e-02
95000	-2.766959e+04	-1.329805e+02	2.553784e+01	8.086079e-01	3.101311e-02
95500	-2.765526e+04	-1.213540e+02	2.239793e+01	7.786960e-01	3.496563e-02
96000	-2.766410e+04	-1.284826e+02	2.424420e+01	9.107757e-01	2.382138e-02
96500	-2.765574e+04	-1.291685e+02	2.442585e+01	9.365719e-01	4.266023e-02
97000	-2.765042e+04	-1.310008e+02	2.494178e+01	9.196298e-01	3.170291e-02
97500	-2.765420e+04	-1.320648e+02	2.525966e+01	8.627013e-01	2.850890e-02
98000	-2.765255e+04	-1.230746e+02	2.281111e+01	8.860461e-01	3.812928e-02
98500	-2.766422e+04	-1.190645e+02	2.180748e+01	8.457671e-01	4.377515e-02
99000	-2.766316e+04	-1.311584e+02	2.498024e+01	9.408546e-01	4.377515e-02
99500	-2.765850e+04	-1.301412e+02	2.470698e+01	8.970013e-01	5.191349e-02
100000	-2.765639e+04	-1.280411e+02	2.412719e+01	8.970013e-01	5.550258e-02
100500	-2.767009e+04	-1.276999e+02	2.403078e+01	9.098103e-01	3.346519e-02
101000	-2.765876e+04	-1.294969e+02	2.453122e+01	8.842084e-01	2.797503e-02
101500	-2.765641e+04	-1.316667e+02	2.511779e+01	9.631555e-01	2.481731e-02
102000	-2.764899e+04	-1.262626e+02	2.366111e+01	8.426727e-01	4.548221e-02
102500	-2.766534e+04	-1.231402e+02	2.279649e+01	1.008199e+00	4.957078e-02
103000	-2.765857e+04	-1.236915e+02	2.296088e+01	9.251981e-01	5.143950e-02
103500	-2.765195e+04	-1.240076e+02	2.304321e+01	9.251981e-01	3.754552e-02
104000	-2.767411e+04	-1.289638e+02	2.437219e+01	9.262810e-01	3.311049e-02
104500	-2.766973e+04	-1.211771e+02	2.231489e+01	9.295518e-01	2.855240e-02
105000	-2.765723e+04	-1.217350e+02	2.244260e+01	9.839235e-01	5.814093e-02
105500	-2.765893e+04	-1.219644e+02	2.252783e+01	8.788391e-01	3.765463e-02
106000	-2.766214e+04	-1.241273e+02	2.308804e+01	8.732785e-01	5.806525e-02
106500	-2.765957e+04	-1.264666e+02	2.369839e+01	9.075510e-01	2.751974e-02
107000	-2.764730e+04	-1.261248e+02	2.361612e+01	8.731171e-01	3.693815e-02
107500	-2.765300e+04	-1.276898e+02	2.402314e+01	9.278311e-01	2.968515e-02
108000	-2.766108e+04	-1.269291e+02	2.380613e+01	9.692054e-01	5.178067e-02
108500	-2.766063e+04	-1.279629e+02	2.410332e+01	9.063771e-01	3.540752e-02
109000	-2.766386e+04	-1.250484e+02	2.331682e+01	9.235113e-01	4.264072e-02
109500	-2.766044e+04	-1.240981e+02	2.306534e+01	9.309151e-01	4.294648e-02
110000	-2.765434e+04	-1.292922e+02	2.447047e+01	8.987741e-01	4.336880e-02
110500	-2.764805e+04	-1.224668e+02	2.265131e+01	8.987741e-01	4.336880e-02
111000	-2.765160e+04	-1.254509e+02	2.341645e+01	9.493434e-01	3.633901e-02
111500	-2.765848e+04	-1.252988e+02	2.336948e+01	9.746064e-01	4.192534e-02
112000	-2.767104e+04	-1.238974e+02	2.299320e+01	1.006852e+00	4.923824e-02
112500	-2.766036e+04	-1.246886e+02	2.322574e+01	9.093930e-01	5.566999e-02
113000	-2.764991e+04	-1.274875e+02	2.399264e+01	8.378358e-01	2.344502e-02
113500	-2.766098e+04	-1.263505e+02	2.367159e+01	8.914807e-01	2.344502e-02
114000	-2.766299e+04	-1.261933e+02	2.363134e+01	8.846633e-01	3.926290e-02
114500	-2.766098e+04	-1.247049e+02	2.322815e+01	9.165167e-01	4.472533e-02
115000	-2.765986e+04	-1.257922e+02	2.351224e+01	9.299720e-01	5.032501e-02
115500	-2.767165e+04	-1.289582e+02	2.438027e+01	8.914194e-01	5.551368e-02
116000	-2.765652e+04	-1.290346e+02	2.440591e+01	8.748875e-01	4.266079e-02
116500	-2.766025e+04	-1.266113e+02	2.372787e+01	9.423737e-01	2.881210e-02
117000	-2.766608e+04	-1.310183e+02	2.494596e+01	9.223676e-01	4.146016e-02
117500	-2.765219e+04	-1.305216e+02	2.482430e+01	8.582384e-01	3.278803e-02
118000	-2.764768e+04	-1.286534e+02	2.430650e+01	8.545541e-01	4.092861e-02
118500	-2.765395e+04	-1.272961e+02	2.392973e+01	8.785027e-01	3.147186e-02
119000	-2.766589e+04	-1.267464e+02	2.379272e+01	8.362711e-01	3.891972e-02
119500	-2.764256e+04	-1.287339e+02	2.433101e+01	8.459247e-01	3.585739e-02
120000	-2.765441e+04	-1.241435e+02	2.310196e+01	8.362711e-01	3.870309e-02
120500	-2.765738e+04	-1.227202e+02	2.272554e+01	8.633479e-01	3.548927e-02
121000	-2.766087e+04	-1.269604e+02	2.384508e+01	8.560273e-01	3.503055e-02
121500	-2.765851e+04	-1.325475e+02	2.537574e+01	9.394545e-01	2.792340e-02
122000	-2.767234e+04	-1.285895e+02	2.427334e+01	9.114189e-01	2.569147e-02
122500	-2.766121e+04	-1.225958e+02	2.270339e+01	8.250256e-01	3.521907e-02
123000	-2.766385e+04	-1.282647e+02	2.417418e+01	9.486140e-01	4.403879e-02
123500	-2.767458e+04	-1.217773e+02	2.248140e+01	8.738500e-01	4.374440e-02
124000	-2.766776e+04	-1.306588e+02	2.485203e+01	8.966240e-01	3.162984e-02
124500	-2.766898e+04	-1.262206e+02	2.363797e+01	8.872070e-01	3.300868e-02
125000	-2.766773e+04	-1.279983e+02	2.411520e+01	8.981363e-01	3.889221e-02
125500	-2.767036e+04	-1.252602e+02	2.336845e+01	9.398711e-01	2.262731e-02
126000	-2.766377e+04	-1.286920e+02	2.431243e+01	8.715770e-01	5.054954e-02
126500	-2.766608e+04	-1.217108e+02	2.243953e+01	9.718407e-01	4.328818e-02
127000	-2.765644e+04	-1.245386e+02	2.318157e+01	9.274841e-01	5.138870e-02
127500	-2.766066e+04	-1.300327e+02	2.470128e+01	8.088349e-01	1.742307e-02
128000	-2.766240e+04	-1.270458e+02	2.386557e+01	8.655530e-01	4.699641e-02
128500	-2.765523e+04	-1.228939e+02	2.277082e+01	8.613987e-01	4.202366e-02
129000	-2.766578e+04	-1.253605e+02	2.342324e+01	8.333078e-01	1.788786e-02
129500	-2.765820e+04	-1.272019e+02	2.387856e+01	9.735363e-01	5.996010e-02
130000	-2.766207e+04	-1.217650e+02	2.246495e+01	9.261034e-01	7.319412e-02
130500	-2.764754e+04	-1.210625e+02	2.227038e+01	9.911103e-01	5.177738e-02
131000	-2.765957e+04	-1.263479e+02	2.367330e+01	8.824785e-01	3.336164e-02
131500	-2.765446e+04	-1.264918e+02	2.371543e+01	8.692629e-01	3.756401e-02
132000	-2.764871e+04	-1.299804e+02	2.466982e+01	8.692629e-01	2.937767e-02
132500	-2.765984e+04	-1.260905e+02	2.359657e+01	9.119409e-01	5.080522e-02
133000	-2.764718e+04	-1.259233e+02	2.354303e+01	9.454269e-01	5.080522e-02
133500	-2.766262e+04	-1.301930e+02	2.472212e+01	8.945186e-01	4.689655e-02
134000	-2.765350e+04	-1.231977e+02	2.284088e+01	8.939741e-01	4.048361e-02
134500	-2.766263e+04	-1.236098e+02	2.290986e+01	1.039911e+00	4.660488e-02
135000	-2.765323e+04	-1.246661e+02	2.321208e+01	9.388420e-01	4.926433e-02
135500	-2.766212e+04	-1.260348e+02	2.356629e+01	9.697078e-01	4.561778e-02
136000	-2.767556e+04	-1.289692e+02	2.439677e+01	8.425844e-01	1.253947e-02
136500	-2.765144e+04	-1.279805e+02	2.411612e+01	8.769466e-01	2.436798e-02
137000	-2.765323e+04	-1.273855e+02	2.395288e+01	8.824136e-01	5.019368e-02
137500	-2.765647e+04	-1.231660e+02	2.283627e+01	8.801123e-01	5.019368e-02
138000	-2.766569e+04	-1.231907e+02	2.283088e+01	9.256276e-01	3.121084e-02
138500	-2.765504e+04	-1.273190e+02	2.391318e+01	9.625352e-01	3.691494e-02
139000	-2.765295e+04	-1.312359e+02	2.500063e+01	9.461471e-01	3.678042e-02
139500	-2.765197e+04	-1.286629e+02	2.430843e+01	8.570537e-01	2.646367e-02
140000	-2.765143e+04	-1.220759e+02	2.256187e+01	8.570537e-01	2.932139e-02
140500	-2.765170e+04	-1.284099e+02	2.422586e+01	9.049575e-01	3.909706e-02
141000	-2.765672e+04	-1.241371e+02	2.309030e+01	8.744387e-01	4.607190e-02
141500	-2.766303e+04	-1.320945e+02	2.525304e+01	9.156413e-01	2.118330e-02
142000	-2.765840e+04	-1.248859e+02	2.329898e+01	8.286311e-01	4.784015e-02
142500	-2.765712e+04	-1.239942e+02	2.303884e+01	9.285646e-01	5.202635e-02
143000	-2.765994e+04	-1.267925e+02	2.379756e+01	8.644207e-01	3.860572e-02
143500	-2.764650e+04	-1.264365e+02	2.370188e+01	8.644207e-01	3.908400e-02
144000	-2.765176e+04	-1.243325e+02	2.315196e+01	8.342969e-01	1.440587e-02
144500	-2.766956e+04	-1.218465e+02	2.250958e+01	8.325056e-01	2.847539e-02
145000	-2.766455e+04	-1.294002e+02	2.448971e+01	9.372508e-01	3.954371e-02
145500	-2.766034e+04	-1.206140e+02	2.218826e+01	8.685631e-01	4.189179e-02
146000	-2.764973e+04	-1.254467e+02	2.343956e+01	8.580134e-01	3.621554e-02
146500	-2.764790e+04	-1.235417e+02	2.294090e+01	8.522027e-01	3.099817e-02
147000	-2.765801e+04	-1.223677e+02	2.262662e+01	8.959453e-01	5.394477e-02
147500	-2.765602e+04	-1.245847e+02	2.315726e+01	1.066255e+00	3.584356e-02
148000	-2.765435e+04	-1.262800e+02	2.363269e+01	9.662932e-01	4.340165e-02
148500	-2.765267e+04	-1.263940e+02	2.368817e+01	8.730805e-01	3.307961e-02
149000	-2.765789e+04	-1.282836e+02	2.420000e+01	8.730805e-01	2.111222e-02
149500	-2.765618e+04	-1.237057e+02	2.294636e+01	9.951646e-01	5.320903e-02
150000	-2.766933e+04	-1.259951e+02	2.355227e+01	9.826458e-01	3.489940e-02
150500	-2.765802e+04	-1.223446e+02	2.260105e+01	9.725942e-01	5.329432e-02
151000	-2.767128e+04	-1.231975e+02	2.284251e+01	8.875235e-01	4.033156e-02
151500	-2.766374e+04	-1.271181e+02	2.388538e+01	8.644383e-01	4.234679e-02
152000	-2.767262e+04	-1.295728e+02	2.453237e+01	9.559182e-01	2.933774e-02
152500	-2.767113e+04	-1.210306e+02	2.228097e+01	9.172930e-01	3.232440e-02
153000	-2.766249e+04	-1.309303e+02	2.494891e+01	8.238074e-01	2.506828e-02
153500	-2.766270e+04	-1.288531e+02	2.434418e+01	9.173341e-01	4.845851e-02
154000	-2.766092e+04	-1.265480e+02	2.372263e+01	8.986187e-01	3.081972e-02
154500	-2.765250e+04	-1.252049e+02	2.336833e+01	8.850397e-01	2.021187e-02
155000	-2.765428e+04	-1.283631e+02	2.420021e+01	9.518413e-01	4.625738e-02
155500	-2.765360e+04	-1.265612e+02	2.372576e+01	9.001346e-01	3.641114e-02
156000	-2.766692e+04	-1.294069e+02	2.450511e+01	8.883673e-01	3.139139e-02
156500	-2.766111e+04	-1.250938e+02	2.334325e+01	8.688259e-01	2.898065e-02
157000	-2.766077e+04	-1.257974e+02	2.352129e+01	9.012109e-01	1.764581e-02
157500	-2.765117e+04	-1.265241e+02	2.371551e+01	9.012109e-01	3.652653e-02
158000	-2.765080e+04	-1.282310e+02	2.418380e+01	8.796947e-01	3.854045e-02
158500	-2.765553e+04	-1.310071e+02	2.495134e+01	8.920205e-01	2.920720e-02
159000	-2.764779e+04	-1.242893e+02	2.313821e+01	8.435482e-01	2.752593e-02
159500	-2.765593e+04	-1.248461e+02	2.327891e+01	8.648656e-01	4.213886e-02
160000	-2.765480e+04	-1.256407e+02	2.346707e+01	9.484221e-01	4.484281e-02
160500	-2.765853e+04	-1.233606e+02	2.288561e+01	8.841270e-01	2.700721e-02
161000	-2.765806e+04	-1.297220e+02	2.458954e+01	8.992780e-01	3.818611e-02
161500	-2.765776e+04	-1.227613e+02	2.271724e+01	9.366842e-01	5.863644e-02
162000	-2.765866e+04	-1.300536e+02	2.466532e+01	9.586631e-01	3.266431e-02
162500	-2.766264e+04	-1.180769e+02	2.153765e+01	9.559492e-01	6.327973e-02
163000	-2.765423e+04	-1.269607e+02	2.381822e+01	9.559492e-01	5.139053e-02
163500	-2.765724e+04	-1.281137e+02	2.414708e+01	8.967863e-01	1.421353e-02
164000	-2.766482e+04	-1.250769e+02	2.332453e+01	9.227610e-01	1.709837e-02
164500	-2.766492e+04	-1.312777e+02	2.499149e+01	1.020334e+00	6.670635e-02
165000	-2.764412e+04	-1.254227e+02	2.342233e+01	8.989703e-01	4.372189e-02
165500	-2.764386e+04	-1.217309e+02	2.247553e+01	8.504955e-01	4.415470e-02
166000	-2.764756e+04	-1.243988e+02	2.311787e+01	1.030699e+00	5.806653e-02
166500	-2.765363e+04	-1.260655e+02	2.359853e+01	8.795511e-01	6.084324e-02
167000	-2.764744e+04	-1.268810e+02	2.383485e+01	8.145673e-01	1.787969e-02
167500	-2.766914e+04	-1.245009e+02	2.316172e+01	9.655000e-01	4.138018e-02
168000	-2.766989e+04	-1.255532e+02	2.345764e+01	8.963533e-01	7.238678e-02
168500	-2.766004e+04	-1.235386e+02	2.291778e+01	9.380915e-01	4.842247e-02
169000	-2.764759e+04	-1.269132e+02	2.383281e+01	8.543457e-01	2.569086e-02
169500	-2.764514e+04	-1.255329e+02	2.344118e+01	9.380915e-01	6.500862e-02
170000	-2.766886e+04	-1.297979e+02	2.460983e+01	9.022071e-01	3.662995e-02
170500	-2.766373e+04	-1.287581e+02	2.432645e+01	8.867631e-01	4.858414e-02
171000	-2.765725e+04	-1.251305e+02	2.335057e+01	8.777857e-01	4.909738e-02
171500	-2.765631e+04	-1.232993e+02	2.287408e+01	8.673248e-01	3.387665e-02
172000	-2.765826e+04	-1.245936e+02	2.320428e+01	8.959782e-01	1.274421e-02
172500	-2.766518e+04	-1.250812e+02	2.331998e+01	9.443056e-01	4.794307e-02
173000	-2.764803e+04	-1.268787e+02	2.381015e+01	9.038332e-01	3.363765e-02
173500	-2.764572e+04	-1.244509e+02	2.316176e+01	9.153668e-01	3.363765e-02
174000	-2.765427e+04	-1.271462e+02	2.388359e+01	8.991611e-01	2.935530e-02
174500	-2.765132e+04	-1.234420e+02	2.291422e+01	8.552310e-01	2.632370e-02
175000	-2.765515e+04	-1.233201e+02	2.286702e+01	9.153668e-01	4.608685e-02
175500	-2.765220e+04	-1.261340e+02	2.361816e+01	8.746320e-01	4.664636e-02
176000	-2.766082e+04	-1.216598e+02	2.243562e+01	9.361980e-01	5.460592e-02
176500	-2.765191e+04	-1.248004e+02	2.326726e+01	8.634581e-01	4.287736e-02
177000	-2.765830e+04	-1.194665e+02	2.188250e+01	9.449366e-01	4.617562e-02
177500	-2.767199e+04	-1.275973e+02	2.401659e+01	8.594042e-01	2.789943e-02
178000	-2.765793e+04	-1.267108e+02	2.374631e+01	9.732423e-01	3.140109e-02
178500	-2.765138e+04	-1.289946e+02	2.439514e+01	8.738860e-01	4.385072e-02
179000	-2.765489e+04	-1.280365e+02	2.411892e+01	9.227143e-01	3.011318e-02
179500	-2.765229e+04	-1.299799e+02	2.466761e+01	8.766984e-01	1.349607e-02
180000	-2.765055e+04	-1.232525e+02	2.282225e+01	1.020838e+00	4.005722e-02
180500	-2.767005e+04	-1.270313e+02	2.383878e+01	9.502900e-01	4.094486e-02
181000	-2.766897e+04	-1.231806e+02	2.281753e+01	9.671971e-01	6.675762e-02
181500	-2.765780e+04	-1.218012e+02	2.247586e+01	9.194317e-01	3.735467e-02
182000	-2.765307e+04	-1.290224e+02	2.439865e+01	8.889985e-01	4.134670e-02
182500	-2.765145e+04	-1.230335e+02	2.280812e+01	8.564368e-01	4.411272e-02
183000	-2.765256e+04	-1.259989e+02	2.355783e+01	9.655629e-01	2.495531e-02
183500	-2.765320e+04	-1.237434e+02	2.298803e+01	8.726407e-01	3.463869e-02
184000	-2.766983e+04	-1.247730e+02	2.325135e+01	8.965195e-01	5.027153e-02
184500	-2.766597e+04	-1.225185e+02	2.266022e+01	9.157298e-01	2.464110e-02
185000	-2.765700e+04	-1.323765e+02	2.533092e+01	9.250584e-01	4.347033e-02
185500	-2.766690e+04	-1.274030e+02	2.392936e+01	9.867997e-01	4.641213e-02
186000	-2.765745e+04	-1.264892e+02	2.369092e+01	9.580316e-01	2.780276e-02
186500	-2.766840e+04	-1.254752e+02	2.344431e+01	8.685492e-01	5.376310e-02
187000	-2.765503e+04	-1.267876e+02	2.378836e+01	8.936507e-01	4.914301e-02
187500	-2.766803e+04	-1.260964e+02	2.358022e+01	9.791345e-01	4.333613e-02
188000	-2.766287e+04	-1.229916e+02	2.279324e+01	8.721673e-01	2.562751e-02
188500	-2.765649e+04	-1.213548e+02	2.236036e+01	9.276409e-01	3.160045e-02
189000	-2.765948e+04	-1.254114e+02	2.343130e+01	8.538761e-01	4.710151e-02
189500	-2.765152e+04	-1.325462e+02	2.538768e+01	8.965820e-01	3.700788e-02
190000	-2.765501e+04	-1.240832e+02	2.307554e+01	8.770049e-01	2.480224e-02
190500	-2.765290e+04	-1.258616e+02	2.353678e+01	9.072300e-01	3.810759e-02
191000	-2.764789e+04	-1.187555e+02	2.171606e+01	9.072300e-01	3.061351e-02
191500	-2.766474e+04	-1.214867e+02	2.242495e+01	8.050691e-01	8.387500e-03
192000	-2.765199e+04	-1.286963e+02	2.430775e+01	8.928969e-01	3.076364e-02
192500	-2.765777e+04	-1.313327e+02	2.504165e+01	8.979178e-01	2.656079e-02
193000	-2.766897e+04	-1.246863e+02	2.325167e+01	8.085227e-01	3.505237e-02
193500	-2.767508e+04	-1.242881e+02	2.310093e+01	9.847102e-01	4.322329e-02
194000	-2.765677e+04	-1.297141e+02	2.460402e+01	8.392890e-01	3.138535e-02
194500	-2.764995e+04	-1.286605e+02	2.428545e+01	9.382847e-01	4.664625e-02
195000	-2.765071e+04	-1.285474e+02	2.427013e+01	8.809961e-01	4.585703e-02
195500	-2.766695e+04	-1.305943e+02	2.482893e+01	9.143919e-01	5.823871e-02
196000	-2.766186e+04	-1.258567e+02	2.354838e+01	8.587448e-01	2.443094e-02
196500	-2.766589e+04	-1.216185e+02	2.244467e+01	8.592813e-01	3.571687e-02
197000	-2.766888e+04	-1.298640e+02	2.461222e+01	9.596890e-01	4.382139e-02
197500	-2.765688e+04	-1.290557e+02	2.439928e+01	9.199910e-01	3.106680e-02
198000	-2.765692e+04	-1.287251e+02	2.430992e+01	9.139138e-01	3.831106e-02
198500	-2.765519e+04	-1.263753e+02	2.365917e+01	9.626283e-01	6.723464e-02
199000	-2.766093e+04	-1.276398e+02	2.401686e+01	9.008907e-01	4.099408e-02
199500	-2.765619e+04	-1.304734e+02	2.479214e+01	9.247621e-01	5.355531e-02
200000	-2.765863e+04	-1.245683e+02	2.320608e+01	8.638423e-01	4.013933e-02
200500	-2.766543e+04	-1.208340e+02	2.224597e+01	8.593878e-01	2.234347e-02
201000	-2.766040e+04	-1.236545e+02	2.296359e+01	8.777157e-01	2.057429e-02
201500	-2.766146e+04	-1.298820e+02	2.461800e+01	9.569251e-01	6.034339e-02
202000	-2.765113e+04	-1.278839e+02	2.408434e+01	8.970086e-01	4.729364e-02
202500	-2.765512e+04	-1.215274e+02	2.241900e+01	8.691819e-01	4.322271e-02
203000	-2.765371e+04	-1.208702e+02	2.224069e+01	9.165443e-01	5.083912e-02
203500	-2.764943e+04	-1.265832e+02	2.371592e+01	9.587947e-01	4.082907e-02
204000	-2.766048e+04	-1.277992e+02	2.405538e+01	9.186437e-01	2.058441e-02
204500	-2.767674e+04	-1.289737e+02	2.439630e+01	8.487985e-01	4.870688e-02
205000	-2.766079e+04	-1.342564e+02	2.587025e+01	9.391491e-01	4.088487e-02
205500	-2.766709e+04	-1.288931e+02	2.437401e+01	8.490624e-01	3.660229e-02
206000	-2.766604e+04	-1.226800e+02	2.270685e+01	8.958291e-01	5.819988e-02
206500	-2.764808e+04	-1.330629e+02	2.555581e+01	8.287889e-01	2.408582e-02
207000	-2.766448e+04	-1.274759e+02	2.397677e+01	8.846967e-01	2.748621e-02
207500	-2.766340e+04	-1.345968e+02	2.596006e+01	9.725300e-01	4.181087e-02
208000	-2.766240e+04	-1.297378e+02	2.459913e+01	8.805890e-01	3.945036e-02
208500	-2.765079e+04	-1.197033e+02	2.194611e+01	9.257978e-01	3.303329e-02
209000	-2.765980e+04	-1.268265e+02	2.380064e+01	8.870053e-01	4.320300e-02
209500	-2.765682e+04	-1.247379e+02	2.324460e+01	8.870053e-01	7.008861e-02
210000	-2.765070e+04	-1.274525e+02	2.395236e+01	9.513390e-01	3.349042e-02
210500	-2.765415e+04	-1.267210e+02	2.378866e+01	8.259737e-01	2.190333e-02
211000	-2.765077e+04	-1.281014e+02	2.413937e+01	9.126846e-01	3.959472e-02
211500	-2.764221e+04	-1.294210e+02	2.453144e+01	8.075409e-01	3.866278e-02
212000	-2.763832e+04	-1.292532e+02	2.446146e+01	8.923870e-01	4.064919e-02
212500	-2.764316e+04	-1.271019e+02	2.387345e+01	8.923870e-01	3.259893e-02
213000	-2.766558e+04	-1.215269e+02	2.241909e+01	8.682840e-01	5.290792e-02
213500	-2.766590e+04	-1.261565e+02	2.359761e+01	9.740729e-01	4.120233e-02
214000	-2.766358e+04	-1.268042e+02	2.379412e+01	8.889029e-01	4.056178e-02
214500	-2.766301e+04	-1.259362e+02	2.354139e+01	9.644957e-01	2.876004e-02
215000	-2.766479e+04	-1.296200e+02	2.456655e+01	8.800366e-01	4.760824e-02
215500	-2.765547e+04	-1.264074e+02	2.368299e+01	9.058224e-01	4.492696e-02
216000	-2.767181e+04	-1.223138e+02	2.260036e+01	9.445222e-01	3.991579e-02
216500	-2.766704e+04	-1.310577e+02	2.495955e+01	9.134727e-01	2.566410e-02
217000	-2.767130e+04	-1.308348e+02	2.488930e+01	9.400668e-01	2.832950e-02
217500	-2.765634e+04	-1.269016e+02	2.383009e+01	8.528009e-01	2.525859e-02
218000	-2.767387e+04	-1.304774e+02	2.480123e+01	8.963028e-01	3.758458e-02
218500	-2.765310e+04	-1.238938e+02	2.303267e+01	8.518043e-01	2.142100e-02
219000	-2.766046e+04	-1.249514e+02	2.330270e+01	8.799592e-01	3.228225e-02
219500	-2.765590e+04	-1.240910e+02	2.307967e+01	8.689431e-01	3.228225e-02
220000	-2.766817e+04	-1.299921e+02	2.465116e+01	9.479920e-01	4.074387e-02
220500	-2.764882e+04	-1.250119e+02	2.330524e+01	9.308675e-01	4.237676e-02
221000	-2.765288e+04	-1.271092e+02	2.386538e+01	9.296000e-01	4.163454e-02
221500	-2.765899e+04	-1.229244e+02	2.278466e+01	8.382675e-01	4.600492e-02
222000	-2.765844e+04	-1.267161e+02	2.373944e+01	1.004100e+00	5.339282e-02
222500	-2.766035e+04	-1.286294e+02	2.426440e+01	9.839118e-01	5.636972e-02
223000	-2.766378e+04	-1.188209e+02	2.173307e+01	9.035890e-01	2.875732e-02
223500	-2.764941e+04	-1.280509e+02	2.412054e+01	9.311508e-01	3.779751e-02
224000	-2.765302e+04	-1.238905e+02	2.302497e+01	8.779746e-01	3.199111e-02
224500	-2.764981e+04	-1.287323e+02	2.431993e+01	8.847096e-01	3.707078e-02
225000	-2.765670e+04	-1.268305e+02	2.379309e+01	9.190565e-01	6.283570e-02
225500	-2.765691e+04	-1.322345e+02	2.529202e+01	9.190565e-01	3.285433e-02
226000	-2.765266e+04	-1.297541e+02	2.459398e+01	9.154224e-01	2.986748e-02
226500	-2.764873e+04	-1.303330e+02	2.476631e+01	8.765314e-01	3.113914e-02
227000	-2.765828e+04	-1.313491e+02	2.504196e+01	9.131903e-01	3.491934e-02
227500	-2.765562e+04	-1.298563e+02	2.459276e+01	1.022006e+00	4.224143e-02
228000	-2.767108e+04	-1.251135e+02	2.331863e+01	9.817733e-01	4.410887e-02
228500	-2.767155e+04	-1.272713e+02	2.391467e+01	9.092958e-01	3.460101e-02
229000	-2.765530e+04	-1.277550e+02	2.404098e+01	9.273891e-01	2.898630e-02
229500	-2.764846e+04	-1.304446e+02	2.478173e+01	9.330683e-01	3.995256e-02
230000	-2.765858e+04	-1.301895e+02	2.471039e+01	9.330683e-01	3.995256e-02
230500	-2.765960e+04	-1.245698e+02	2.321603e+01	8.275533e-01	2.168842e-02
231000	-2.765856e+04	-1.250441e+02	2.331744e+01	9.168218e-01	3.883481e-02
231500	-2.766425e+04	-1.235572e+02	2.292078e+01	9.451532e-01	4.326285e-02
232000	-2.765637e+04	-1.292230e+02	2.443064e+01	9.737068e-01	3.736594e-02
232500	-2.766731e+04	-1.247701e+02	2.324083e+01	9.335310e-01	2.075446e-02
233000	-2.766375e+04	-1.264066e+02	2.368102e+01	9.124181e-01	3.221337e-02
233500	-2.766097e+04	-1.215840e+02	2.243867e+01	8.483337e-01	1.807808e-02
234000	-2.766429e+04	-1.208583e+02	2.224519e+01	8.867595e-01	2.917674e-02
234500	-2.765588e+04	-1.259547e+02	2.357861e+01	8.434832e-01	4.723797e-02
235000	-2.767431e+04	-1.220852e+02	2.255054e+01	9.106495e-01	3.354641e-02
235500	-2.766151e+04	-1.221283e+02	2.257193e+01	8.700715e-01	2.506581e-02
236000	-2.766424e+04	-1.255077e+02	2.346295e+01	8.308326e-01	3.343230e-02
236500	-2.766040e+04	-1.256471e+02	2.347849e+01	9.118054e-01	3.310773e-02
237000	-2.766102e+04	-1.267585e+02	2.378949e+01	8.604010e-01	3.884918e-02
237500	-2.765370e+04	-1.323815e+02	2.532379e+01	9.549202e-01	4.995704e-02
238000	-2.765195e+04	-1.310958e+02	2.498603e+01	8.577888e-01	3.356426e-02
238500	-2.765234e+04	-1.197699e+02	2.196764e+01	9.059075e-01	2.694936e-02
239000	-2.764931e+04	-1.274369e+02	2.398606e+01	8.113955e-01	2.831261e-02
239500	-2.765554e+04	-1.217886e+02	2.247609e+01	9.059075e-01	5.084465e-02
240000	-2.765108e+04	-1.267853e+02	2.378702e+01	8.963780e-01	3.625968e-02
240500	-2.766468e+04	-1.291138e+02	2.442375e+01	8.894226e-01	4.563790e-02
241000	-2.765468e+04	-1.291114e+02	2.441322e+01	9.251175e-01	4.073488e-02
241500	-2.765297e+04	-1.281242e+02	2.416272e+01	8.500395e-01	2.109649e-02
242000	-2.765322e+04	-1.236714e+02	2.296435e+01	8.917423e-01	5.316235e-02
242500	-2.764932e+04	-1.273781e+02	2.395951e+01	8.505406e-01	1.838533e-02
243000	-2.766219e+04	-1.299947e+02	2.465554e+01	9.348840e-01	5.049995e-02
243500	-2.763964e+04	-1.253609e+02	2.340560e+01	9.003255e-01	3.801183e-02
244000	-2.765352e+04	-1.196082e+02	2.193292e+01	8.836966e-01	4.414070e-02
244500	-2.764522e+04	-1.247467e+02	2.324679e+01	8.874387e-01	5.682273e-02
245000	-2.765787e+04	-1.287008e+02	2.433501e+01	7.983131e-01	1.198160e-02
245500	-2.764306e+04	-1.269913e+02	2.382353e+01	9.668294e-01	3.575405e-02
246000	-2.766025e+04	-1.328374e+02	2.546003e+01	9.357878e-01	3.528565e-02
246500	-2.766422e+04	-1.311402e+02	2.500358e+01	8.399911e-01	3.639072e-02
247000	-2.765803e+04	-1.245817e+02	2.319512e+01	9.190038e-01	4.260643e-02
247500	-2.765787e+04	-1.304493e+02	2.477441e+01	9.638866e-01	3.172667e-02
248000	-2.766450e+04	-1.258746e+02	2.352909e+01	9.490653e-01	3.862212e-02
248500	-2.765667e+04	-1.263584e+02	2.365938e+01	9.449435e-01	3.299563e-02
249000	-2.766003e+04	-1.199410e+02	2.198989e+01	9.877469e-01	3.587140e-02
249500	-2.766359e+04	-1.279379e+02	2.410874e+01	8.614296e-01	4.490495e-02
250000	-2.767214e+04	-1.216772e+02	2.242980e+01	9.764419e-01	4.868144e-02
250500	-2.765485e+04	-1.255394e+02	2.345361e+01	8.978072e-01	3.039301e-02
251000	-2.767355e+04	-1.222099e+02	2.255095e+01	1.033830e+00	5.381989e-02
251500	-2.766342e+04	-1.202267e+02	2.208514e+01	8.921593e-01	2.902753e-02
252000	-2.765223e+04	-1.276645e+02	2.402729e+01	8.872535e-01	4.137589e-02
252500	-2.766013e+04	-1.233961e+02	2.291119e+01	8.210049e-01	4.699667e-02
253000	-2.766914e+04	-1.241957e+02	2.307952e+01	9.742531e-01	3.072501e-02
253500	-2.765049e+04	-1.241131e+02	2.310303e+01	8.017205e-01	3.426523e-02
254000	-2.764742e+04	-1.293087e+02	2.447271e+01	9.072219e-01	4.240082e-02
254500	-2.765661e+04	-1.279696e+02	2.409409e+01	9.468459e-01	5.744558e-02
255000	-2.766648e+04	-1.274750e+02	2.397497e+01	8.904613e-01	3.484777e-02
255500	-2.766343e+04	-1.235484e+02	2.291733e+01	9.497038e-01	4.585861e-02
256000	-2.768006e+04	-1.238162e+02	2.297628e+01	9.906715e-01	4.137214e-02
256500	-2.767881e+04	-1.233593e+02	2.287618e+01	9.192244e-01	3.637647e-02
257000	-2.767948e+04	-1.267679e+02	2.376372e+01	9.655527e-01	3.735445e-02
257500	-2.765476e+04	-1.221412e+02	2.257066e+01	8.879932e-01	3.364311e-02
258000	-2.765429e+04	-1.263843e+02	2.366376e+01	9.545251e-01	7.170922e-02
258500	-2.765876e+04	-1.283341e+02	2.419161e+01	9.542333e-01	3.599144e-02
259000	-2.765042e+04	-1.212947e+02	2.235679e+01	8.816761e-01	5.147987e-02
259500	-2.764784e+04	-1.264326e+02	2.366967e+01	9.807801e-01	4.899767e-02
260000	-2.765260e+04	-1.233210e+02	2.285972e+01	9.445177e-01	3.010310e-02
260500	-2.765223e+04	-1.269448e+02	2.383453e+01	8.794926e-01	5.062457e-02
261000	-2.766734e+04	-1.366626e+02	2.658843e+01	9.186017e-01	3.079679e-02
261500	-2.766585e+04	-1.273912e+02	2.395710e+01	8.725449e-01	3.786351e-02
262000	-2.766470e+04	-1.277855e+02	2.407625e+01	8.282565e-01	3.007250e-02
262500	-2.766841e+04	-1.264091e+02	2.371727e+01	7.796879e-01	7.633506e-03
263000	-2.766823e+04	-1.240385e+02	2.304270e+01	9.579948e-01	3.628307e-02
263500	-2.767359e+04	-1.237841e+02	2.298264e+01	9.341312e-01	4.219200e-02
264000	-2.765286e+04	-1.273669e+02	2.393623e+01	9.253207e-01	4.807080e-02
264500	-2.766049e+04	-1.306286e+02	2.483205e+01	9.376268e-01	3.957888e-02
265000	-2.764845e+04	-1.282002e+02	2.415427e+01	9.569581e-01	4.754363e-02
265500	-2.765567e+04	-1.291469e+02	2.442558e+01	9.159392e-01	3.615739e-02
266000	-2.766344e+04	-1.271343e+02	2.387175e+01	9.311617e-01	2.636244e-02
266500	-2.765600e+04	-1.275078e+02	2.396211e+01	9.706383e-01	2.667025e-02
267000	-2.765327e+04	-1.261793e+02	2.361575e+01	9.290118e-01	3.415260e-02
267500	-2.765119e+04	-1.280892e+02	2.412832e+01	9.409240e-01	2.940180e-02
268000	-2.765773e+04	-1.242074e+02	2.309148e+01	9.401572e-01	3.671677e-02
268500	-2.765639e+04	-1.231710e+02	2.281971e+01	9.490965e-01	4.255265e-02
269000	-2.765427e+04	-1.256534e+02	2.348214e+01	9.043115e-01	3.465166e-02
269500	-2.765618e+04	-1.234443e+02	2.290858e+01	8.793032e-01	3.792854e-02
270000	-2.764138e+04	-1.283547e+02	2.421970e+01	8.722106e-01	3.854536e-02
270500	-2.764961e+04	-1.252231e+02	2.336244e+01	9.255835e-01	4.181951e-02
271000	-2.766353e+04	-1.275031e+02	2.399281e+01	8.527942e-01	4.562945e-02
271500	-2.766203e+04	-1.281765e+02	2.415535e+01	9.293400e-01	4.114723e-02
272000	-2.765046e+04	-1.222731e+02	2.259944e+01	9.074853e-01	5.718392e-02
272500	-2.764675e+04	-1.308379e+02	2.489185e+01	9.340237e-01	5.331585e-02
273000	-2.765573e+04	-1.229345e+02	2.277430e+01	8.884388e-01	5.636442e-02
273500	-2.765934e+04	-1.280752e+02	2.413128e+01	9.161227e-01	4.464389e-02
274000	-2.764879e+04	-1.316256e+02	2.511534e+01	9.306950e-01	4.122477e-02
274500	-2.765920e+04	-1.294709e+02	2.451112e+01	9.306950e-01	3.383717e-02
275000	-2.765121e+04	-1.188131e+02	2.172586e+01	9.250665e-01	5.550085e-02
275500	-2.764295e+04	-1.273905e+02	2.396208e+01	8.535180e-01	1.979505e-02
276000	-2.765756e+04	-1.261738e+02	2.360526e+01	9.627085e-01	3.829482e-02
276500	-2.765325e+04	-1.267742e+02	2.378836e+01	8.802826e-01	3.361403e-02
277000	-2.765480e+04	-1.288539e+02	2.435305e+01	8.858937e-01	3.628379e-02
277500	-2.765853e+04	-1.283991e+02	2.421353e+01	9.391316e-01	2.682920e-02
278000	-2.765380e+04	-1.198228e+02	2.197255e+01	9.391316e-01	2.552721e-02
278500	-2.764942e+04	-1.308728e+02	2.491721e+01	8.788195e-01	3.142191e-02
279000	-2.764954e+04	-1.276688e+02	2.403860e+01	8.499149e-01	3.216524e-02
279500	-2.767353e+04	-1.243940e+02	2.313139e+01	9.742833e-01	3.782751e-02
280000	-2.764700e+04	-1.280664e+02	2.413637e+01	8.887171e-01	2.734382e-02
280500	-2.764963e+04	-1.259817e+02	2.355918e+01	9.432704e-01	3.960419e-02
281000	-2.764737e+04	-1.281897e+02	2.415513e+01	9.432704e-01	3.645316e-02
281500	-2.765606e+04	-1.282918e+02	2.420153e+01	8.756668e-01	4.733134e-02
282000	-2.765558e+04	-1.249487e+02	2.329311e+01	9.136191e-01	5.593399e-02
282500	-2.765816e+04	-1.228396e+02	2.275315e+01	8.756231e-01	4.585004e-02
283000	-2.765319e+04	-1.291710e+02	2.442206e+01	9.527657e-01	4.884877e-02
283500	-2.766887e+04	-1.207963e+02	2.222126e+01	9.197891e-01	5.642219e-02
284000	-2.765644e+04	-1.251056e+02	2.332086e+01	9.653676e-01	4.226884e-02
284500	-2.766540e+04	-1.238776e+02	2.302226e+01	8.754714e-01	4.319831e-02
285000	-2.766009e+04	-1.289284e+02	2.437644e+01	8.754714e-01	2.938198e-02
285500	-2.765364e+04	-1.263682e+02	2.367190e+01	9.079661e-01	3.704614e-02
286000	-2.766133e+04	-1.260774e+02	2.357596e+01	9.760571e-01	4.269844e-02
286500	-2.764690e+04	-1.265256e+02	2.370503e+01	9.418738e-01	3.928202e-02
287000	-2.764568e+04	-1.229582e+02	2.278876e+01	8.561353e-01	2.801750e-02
287500	-2.764872e+04	-1.311091e+02	2.497672e+01	9.040477e-01	3.318022e-02
288000	-2.765634e+04	-1.273529e+02	2.392605e+01	9.488423e-01	3.678090e-02
288500	-2.765021e+04	-1.260873e+02	2.358063e+01	9.684803e-01	5.752801e-02
289000	-2.765668e+04	-1.240600e+02	2.307139e+01	8.696361e-01	5.511951e-02
289500	-2.765495e+04	-1.307193e+02	2.484951e+01	9.660777e-01	3.638348e-02
290000	-2.765679e+04	-1.249425e+02	2.331076e+01	8.405854e-01	2.512787e-02
290500	-2.766650e+04	-1.237594e+02	2.298749e+01	8.907547e-01	2.947589e-02
291000	-2.766089e+04	-1.269144e+02	2.379082e+01	1.011424e+00	3.074125e-02
291500	-2.764233e+04	-1.247996e+02	2.325006e+01	9.279673e-01	4.561584e-02
292000	-2.766176e+04	-1.292397e+02	2.442816e+01	9.993658e-01	3.457609e-02
292500	-2.765752e+04	-1.268427e+02	2.381774e+01	8.396985e-01	2.668604e-02
293000	-2.765600e+04	-1.260672e+02	2.359307e+01	9.017491e-01	5.238000e-02
293500	-2.765340e+04	-1.220944e+02	2.254250e+01	9.513907e-01	2.489972e-02
294000	-2.766364e+04	-1.253001e+02	2.338573e+01	9.144772e-01	5.618935e-02
294500	-2.765532e+04	-1.213528e+02	2.238939e+01	8.112041e-01	4.070380e-02
295000	-2.764942e+04	-1.256977e+02	2.348980e+01	9.198014e-01	2.953997e-02
295500	-2.765370e+04	-1.259471e+02	2.356065e+01	9.031665e-01	4.196214e-02
296000	-2.765750e+04	-1.265556e+02	2.369301e+01	1.016614e+00	2.514870e-02
296500	-2.764845e+04	-1.247377e+02	2.324005e+01	9.041075e-01	5.198175e-02
297000	-2.765700e+04	-1.242790e+02	2.311527e+01	9.208165e-01	5.198175e-02
297500	-2.765304e+04	-1.255397e+02	2.346662e+01	8.490596e-01	3.121308e-02
298000	-2.765682e+04	-1.256151e+02	2.348734e+01	8.465082e-01	3.978185e-02
298500	-2.765508e+04	-1.216478e+02	2.243377e+01	9.314526e-01	4.133211e-02
299000	-2.765319e+04	-1.258082e+02	2.352620e+01	8.935449e-01	3.495337e-02
299500	-2.765780e+04	-1.231083e+02	2.280667e+01	9.368486e-01	4.196646e-02
300000	-2.765999e+04	-1.323487e+02	2.532074e+01	9.328101e-01	3.832603e-02
300500	-2.764819e+04	-1.311774e+02	2.500438e+01	8.744065e-01	3.832603e-02
301000	-2.765185e+04	-1.247621e+02	2.322417e+01	9.888013e-01	4.542859e-02
301500	-2.766250e+04	-1.272963e+02	2.392852e+01	8.831931e-01	1.406584e-02
302000	-2.765679e+04	-1.250039e+02	2.331018e+01	9.041157e-01	3.022508e-02
302500	-2.765087e+04	-1.219874e+02	2.252725e+01	9.041157e-01	3.957807e-02
303000	-2.765110e+04	-1.246323e+02	2.321543e+01	8.923348e-01	3.531991e-02
303500	-2.765668e+04	-1.226568e+02	2.269805e+01	9.068598e-01	4.897663e-02
304000	-2.764745e+04	-1.208075e+02	2.220690e+01	9.879355e-01	5.193991e-02
304500	-2.766102e+04	-1.271821e+02	2.387456e+01	9.685212e-01	4.724842e-02
305000	-2.765093e+04	-1.262968e+02	2.364737e+01	9.281658e-01	2.257224e-02
305500	-2.764504e+04	-1.325467e+02	2.539654e+01	8.661256e-01	3.294977e-02
306000	-2.764153e+04	-1.285475e+02	2.427464e+01	8.647218e-01	4.190390e-02
306500	-2.764870e+04	-1.253251e+02	2.338854e+01	9.288700e-01	4.775390e-02
307000	-2.767474e+04	-1.279617e+02	2.410198e+01	9.100769e-01	2.714532e-02
307500	-2.765089e+04	-1.213732e+02	2.237412e+01	8.917503e-01	4.841749e-02
308000	-2.765036e+04	-1.231675e+02	2.284114e+01	8.628284e-01	3.583870e-02
308500	-2.765189e+04	-1.265519e+02	2.373305e+01	8.637437e-01	3.166818e-02
309000	-2.765715e+04	-1.292345e+02	2.442144e+01	1.018533e+00	6.672917e-02
309500	-2.765681e+04	-1.254436e+02	2.341118e+01	9.619300e-01	5.714449e-02
310000	-2.765295e+04	-1.221070e+02	2.252533e+01	1.031202e+00	5.862967e-02
310500	-2.764649e+04	-1.275181e+02	2.399388e+01	8.637744e-01	3.800045e-02
311000	-2.765286e+04	-1.218149e+02	2.247393e+01	9.407480e-01	4.533454e-02
311500	-2.764598e+04	-1.255705e+02	2.345044e+01	9.407480e-01	4.718770e-02
312000	-2.765471e+04	-1.225356e+02	2.265710e+01	9.450601e-01	4.844469e-02
312500	-2.766495e+04	-1.212904e+02	2.233950e+01	9.456137e-01	2.301077e-02
313000	-2.766033e+04	-1.284769e+02	2.423052e+01	9.549594e-01	5.164743e-02
313500	-2.765726e+04	-1.238988e+02	2.300952e+01	9.456137e-01	3.336884e-02
314000	-2.764987e+04	-1.263116e+02	2.363699e+01	9.818212e-01	3.472216e-02
314500	-2.766581e+04	-1.316723e+02	2.512621e+01	9.391521e-01	4.124004e-02
315000	-2.765382e+04	-1.262398e+02	2.365640e+01	8.374662e-01	3.087558e-02
315500	-2.766188e+04	-1.203432e+02	2.210074e+01	9.463773e-01	5.616864e-02
316000	-2.765796e+04	-1.239604e+02	2.302536e+01	9.463773e-01	3.748218e-02
316500	-2.765477e+04	-1.259288e+02	2.353900e+01	9.661015e-01	3.748218e-02
317000	-2.765882e+04	-1.260099e+02	2.357743e+01	9.030097e-01	2.715772e-02
317500	-2.765381e+04	-1.278915e+02	2.409777e+01	8.552516e-01	3.725998e-02
318000	-2.764856e+04	-1.260298e+02	2.358303e+01	9.019339e-01	4.157861e-02
318500	-2.765271e+04	-1.193894e+02	2.187404e+01	9.019339e-01	4.521173e-02
319000	-2.766813e+04	-1.230809e+02	2.276452e+01	1.072804e+00	3.048203e-02
319500	-2.766499e+04	-1.204186e+02	2.213990e+01	8.656259e-01	3.458212e-02
320000	-2.766189e+04	-1.203048e+02	2.209087e+01	9.473967e-01	4.794307e-02
320500	-2.765811e+04	-1.298528e+02	2.464122e+01	8.443130e-01	3.012698e-02
321000	-2.767342e+04	-1.184074e+02	2.164798e+01	8.359610e-01	1.813090e-02
321500	-2.766370e+04	-1.253739e+02	2.340842e+01	9.026160e-01	5.896003e-02
322000	-2.766462e+04	-1.220006e+02	2.253575e+01	8.839723e-01	6.665427e-02
322500	-2.765219e+04	-1.230737e+02	2.279723e+01	9.388526e-01	4.022199e-02
323000	-2.764371e+04	-1.221929e+02	2.257188e+01	9.349403e-01	4.022199e-02
323500	-2.766385e+04	-1.298618e+02	2.463426e+01	8.782976e-01	2.652365e-02
324000	-2.764945e+04	-1.260118e+02	2.356993e+01	9.330569e-01	2.559362e-02
324500	-2.765824e+04	-1.219082e+02	2.248802e+01	9.787425e-01	3.729355e-02
325000	-2.766539e+04	-1.265274e+02	2.371553e+01	9.044663e-01	5.632767e-02
325500	-2.765555e+04	-1.258365e+02	2.351785e+01	9.532458e-01	4.307049e-02
326000	-2.765639e+04	-1.216623e+02	2.245000e+01	8.821157e-01	3.253819e-02
326500	-2.766284e+04	-1.309216e+02	2.491141e+01	9.482739e-01	3.529314e-02
327000	-2.764377e+04	-1.266124e+02	2.373398e+01	9.208038e-01	4.383114e-02
327500	-2.765661e+04	-1.255562e+02	2.345373e+01	9.141122e-01	5.224254e-02
328000	-2.766127e+04	-1.236765e+02	2.298344e+01	8.234350e-01	3.445300e-02
328500	-2.765226e+04	-1.234277e+02	2.291052e+01	8.552393e-01	4.304100e-02
329000	-2.766805e+04	-1.274276e+02	2.396901e+01	8.650615e-01	3.881194e-02
329500	-2.765276e+04	-1.304885e+02	2.476953e+01	1.020535e+00	6.024130e-02
330000	-2.765409e+04	-1.227316e+02	2.272774e+01	8.662321e-01	3.596437e-02
330500	-2.765298e+04	-1.255854e+02	2.345638e+01	9.333568e-01	2.781627e-02
331000	-2.765559e+04	-1.292618e+02	2.446895e+01	8.739046e-01	2.202559e-02
331500	-2.765036e+04	-1.219119e+02	2.247867e+01	1.019121e+00	4.154880e-02
332000	-2.765518e+04	-1.205905e+02	2.215691e+01	9.697367e-01	5.450865e-02
332500	-2.764252e+04	-1.250497e+02	2.332385e+01	8.982078e-01	4.525472e-02
333000	-2.764188e+04	-1.241814e+02	2.309567e+01	8.982078e-01	3.960844e-02
333500	-2.764943e+04	-1.247268e+02	2.323873e+01	8.982078e-01	4.020012e-02
334000	-2.764947e+04	-1.298640e+02	2.462078e+01	9.289260e-01	4.020012e-02
334500	-2.765140e+04	-1.213951e+02	2.239653e+01	8.252946e-01	5.572432e-02
335000	-2.765923e+04	-1.239214e+02	2.303465e+01	8.717730e-01	3.519830e-02
335500	-2.766108e+04	-1.241331e+02	2.306743e+01	9.579445e-01	6.687354e-02
336000	-2.766704e+04	-1.268019e+02	2.379986e+01	8.653264e-01	2.818779e-02
336500	-2.765407e+04	-1.302506e+02	2.473935e+01	8.905087e-01	3.275867e-02
337000	-2.765078e+04	-1.280082e+02	2.412335e+01	8.781746e-01	4.517475e-02
337500	-2.766213e+04	-1.254877e+02	2.345926e+01	8.247625e-01	4.427057e-02
338000	-2.766317e+04	-1.287003e+02	2.428041e+01	9.964404e-01	5.042468e-02
338500	-2.764511e+04	-1.261643e+02	2.362895e+01	8.645472e-01	1.691131e-02
339000	-2.766660e+04	-1.279802e+02	2.411075e+01	8.963588e-01	5.370671e-02
339500	-2.765780e+04	-1.319319e+02	2.518502e+01	9.917650e-01	3.250146e-02
340000	-2.764540e+04	-1.211845e+02	2.229741e+01	1.006078e+00	5.163074e-02
340500	-2.764416e+04	-1.312187e+02	2.501053e+01	8.939558e-01	3.822329e-02
341000	-2.764157e+04	-1.267101e+02	2.376831e+01	8.907358e-01	3.281162e-02
341500	-2.765240e+04	-1.252625e+02	2.336211e+01	9.661713e-01	4.068310e-02
342000	-2.766465e+04	-1.230251e+02	2.281539e+01	8.200026e-01	5.054567e-02
342500	-2.765415e+04	-1.254622e+02	2.343190e+01	9.023262e-01	4.125802e-02
343000	-2.765094e+04	-1.283726e+02	2.420778e+01	9.336526e-01	5.257402e-02
343500	-2.764942e+04	-1.295536e+02	2.452660e+01	9.575502e-01	4.521606e-02
344000	-2.765728e+04	-1.261022e+02	2.358657e+01	9.610884e-01	2.718393e-02
344500	-2.764944e+04	-1.265896e+02	2.374099e+01	8.718865e-01	3.281017e-02
345000	-2.766350e+04	-1.271637e+02	2.391252e+01	8.097273e-01	2.640971e-02
345500	-2.765611e+04	-1.244411e+02	2.317566e+01	8.525738e-01	4.193680e-02
346000	-2.764579e+04	-1.279211e+02	2.409052e+01	9.115093e-01	4.219257e-02
346500	-2.765344e+04	-1.295586e+02	2.455085e+01	8.751755e-01	3.401987e-02
347000	-2.765932e+04	-1.264749e+02	2.370509e+01	8.908682e-01	6.149391e-02
347500	-2.765603e+04	-1.263334e+02	2.366733e+01	8.903192e-01	4.751902e-02
348000	-2.765465e+04	-1.210365e+02	2.228594e+01	9.034917e-01	4.295854e-02
348500	-2.765670e+04	-1.284455e+02	2.424742e+01	8.618975e-01	2.002878e-02
349000	-2.765560e+04	-1.233819e+02	2.288003e+01	9.270006e-01	3.560890e-02
349500	-2.765698e+04	-1.281632e+02	2.416317e+01	8.873785e-01	3.560890e-02
350000	-2.766402e+04	-1.215875e+02	2.241765e+01	9.345416e-01	5.134174e-02
350500	-2.765528e+04	-1.238585e+02	2.298734e+01	9.904491e-01	5.134174e-02
351000	-2.766185e+04	-1.245179e+02	2.319208e+01	8.668014e-01	4.421309e-02
351500	-2.765536e+04	-1.282167e+02	2.418294e+01	8.685458e-01	4.421309e-02
352000	-2.765443e+04	-1.292825e+02	2.446288e+01	9.165909e-01	3.783928e-02
352500	-2.765447e+04	-1.251715e+02	2.334647e+01	9.342997e-01	3.448543e-02
353000	-2.766665e+04	-1.219408e+02	2.255097e+01	7.645972e-01	2.412451e-02
353500	-2.765851e+04	-1.280050e+02	2.410502e+01	9.421609e-01	4.802840e-02
354000	-2.765954e+04	-1.253224e+02	2.340988e+01	8.456037e-01	2.849285e-02
354500	-2.765947e+04	-1.238242e+02	2.299398e+01	9.306383e-01	5.013158e-02
355000	-2.765871e+04	-1.246434e+02	2.322863e+01	8.532237e-01	3.114948e-02
355500	-2.765303e+04	-1.264727e+02	2.369067e+01	9.424833e-01	4.293295e-02
356000	-2.765427e+04	-1.295868e+02	2.452116e+01	1.010375e+00	3.948593e-02
356500	-2.765674e+04	-1.274347e+02	2.396185e+01	8.984863e-01	4.080750e-02
357000	-2.765150e+04	-1.250679e+02	2.332491e+01	9.123335e-01	3.103833e-02
357500	-2.765556e+04	-1.309375e+02	2.493445e+01	8.823789e-01	1.667948e-02
358000	-2.765380e+04	-1.256471e+02	2.348294e+01	8.951025e-01	2.925334e-02
358500	-2.765558e+04	-1.230330e+02	2.278391e+01	9.496833e-01	4.706366e-02
359000	-2.765894e+04	-1.302947e+02	2.475041e+01	8.950477e-01	2.874060e-02
359500	-2.765123e+04	-1.217640e+02	2.247075e+01	9.023374e-01	4.355568e-02
360000	-2.765846e+04	-1.304544e+02	2.476130e+01	1.015815e+00	3.235861e-02
360500	-2.765931e+04	-1.297307e+02	2.456978e+01	9.791132e-01	1.729643e-02
361000	-2.766016e+04	-1.267123e+02	2.377287e+01	8.759404e-01	3.127882e-02
361500	-2.765267e+04	-1.214878e+02	2.239771e+01	9.134476e-01	3.729809e-02
362000	-2.765382e+04	-1.260901e+02	2.360001e+01	8.986285e-01	4.678940e-02
362500	-2.765666e+04	-1.261284e+02	2.361026e+01	8.986285e-01	2.119836e-02
363000	-2.765281e+04	-1.302528e+02	2.471766e+01	9.703274e-01	4.730682e-02
363500	-2.766510e+04	-1.277000e+02	2.403822e+01	8.825215e-01	3.249912e-02
364000	-2.766134e+04	-1.257257e+02	2.349834e+01	9.156668e-01	2.452737e-02
364500	-2.765665e+04	-1.304877e+02	2.480480e+01	8.938735e-01	2.231613e-02
365000	-2.766524e+04	-1.272900e+02	2.393280e+01	8.611079e-01	5.430878e-02
365500	-2.765471e+04	-1.261192e+02	2.362004e+01	8.528501e-01	3.450702e-02
366000	-2.765909e+04	-1.226716e+02	2.270881e+01	8.798153e-01	2.299693e-02
366500	-2.765103e+04	-1.247024e+02	2.320890e+01	9.872932e-01	2.982452e-02
367000	-2.766670e+04	-1.240498e+02	2.305496e+01	9.224037e-01	3.407114e-02
367500	-2.765953e+04	-1.245921e+02	2.321349e+01	8.594840e-01	2.619015e-02
368000	-2.764845e+04	-1.253736e+02	2.338577e+01	9.878561e-01	3.809223e-02
368500	-2.765843e+04	-1.231387e+02	2.281967e+01	9.169849e-01	3.599732e-02
369000	-2.765723e+04	-1.227266e+02	2.271055e+01	9.280096e-01	5.251258e-02
369500	-2.765372e+04	-1.237952e+02	2.298304e+01	9.436501e-01	3.041483e-02
370000	-2.764737e+04	-1.249873e+02	2.329985e+01	9.267321e-01	3.636758e-02
370500	-2.765750e+04	-1.281667e+02	2.413341e+01	9.997913e-01	4.534046e-02
371000	-2.764963e+04	-1.264635e+02	2.368330e+01	9.607257e-01	4.111962e-02
371500	-2.766187e+04	-1.241690e+02	2.308697e+01	9.190708e-01	4.521662e-02
372000	-2.765987e+04	-1.255016e+02	2.344629e+01	8.875406e-01	2.855203e-02
372500	-2.765291e+04	-1.279881e+02	2.410891e+01	9.110154e-01	3.712044e-02
373000	-2.765724e+04	-1.276447e+02	2.400819e+01	9.377476e-01	4.972161e-02
373500	-2.765790e+04	-1.290286e+02	2.439588e+01	9.052299e-01	1.825876e-02
374000	-2.765762e+04	-1.265550e+02	2.373971e+01	8.420330e-01	4.691681e-02
374500	-2.765840e+04	-1.220651e+02	2.256036e+01	8.521727e-01	2.612860e-02
375000	-2.767065e+04	-1.235557e+02	2.293363e+01	8.941571e-01	5.244746e-02
375500	-2.766149e+04	-1.250462e+02	2.331451e+01	9.300537e-01	3.252059e-02
376000	-2.766393e+04	-1.258609e+02	2.353605e+01	9.092575e-01	5.676485e-02
376500	-2.766601e+04	-1.215026e+02	2.240764e+01	8.890499e-01	3.060974e-02
377000	-2.766108e+04	-1.223541e+02	2.261370e+01	9.327754e-01	4.213379e-02
377500	-2.766144e+04	-1.214232e+02	2.237641e+01	9.327754e-01	5.425681e-02
378000	-2.765786e+04	-1.309736e+02	2.492714e+01	9.443627e-01	3.966403e-02
378500	-2.765235e+04	-1.317437e+02	2.515914e+01	8.946106e-01	3.613751e-02
379000	-2.765447e+04	-1.217791e+02	2.246491e+01	9.403894e-01	4.885341e-02
379500	-2.766239e+04	-1.225459e+02	2.266523e+01	9.236131e-01	2.590146e-02
380000	-2.765951e+04	-1.301617e+02	2.471470e+01	8.897669e-01	3.763886e-02
380500	-2.765310e+04	-1.255461e+02	2.347922e+01	8.079951e-01	3.519147e-02
381000	-2.764839e+04	-1.277208e+02	2.403588e+01	9.119019e-01	6.902161e-02
381500	-2.766037e+04	-1.262607e+02	2.366356e+01	8.316235e-01	3.400459e-02
382000	-2.765372e+04	-1.208217e+02	2.222749e+01	9.204357e-01	5.490955e-02
382500	-2.765722e+04	-1.328574e+02	2.544685e+01	1.001694e+00	3.201575e-02
383000	-2.765785e+04	-1.210920e+02	2.227311e+01	1.009822e+00	6.334987e-02
383500	-2.765541e+04	-1.281204e+02	2.411617e+01	1.016734e+00	4.671800e-02
384000	-2.765814e+04	-1.261969e+02	2.362496e+01	9.121533e-01	4.148338e-02
384500	-2.765450e+04	-1.278823e+02	2.407576e+01	9.268892e-01	4.148338e-02
385000	-2.764934e+04	-1.289415e+02	2.436589e+01	9.268892e-01	4.572829e-02
385500	-2.766426e+04	-1.336696e+02	2.571528e+01	8.845356e-01	3.207934e-02
386000	-2.766723e+04	-1.270515e+02	2.385346e+01	9.160447e-01	4.110454e-02
386500	-2.764976e+04	-1.270116e+02	2.384396e+01	9.113958e-01	4.402957e-02
387000	-2.765142e+04	-1.276962e+02	2.402935e+01	9.113958e-01	4.121410e-02
387500	-2.766326e+04	-1.308861e+02	2.491446e+01	9.019381e-01	4.506414e-02
388000	-2.765974e+04	-1.207749e+02	2.222035e+01	9.019381e-01	4.506414e-02
388500	-2.765862e+04	-1.218408e+02	2.248374e+01	9.281626e-01	3.397927e-02
389000	-2.765889e+04	-1.229223e+02	2.278068e+01	8.515168e-01	4.589669e-02
389500	-2.765167e+04	-1.246648e+02	2.323025e+01	8.684332e-01	2.611998e-02
390000	-2.764874e+04	-1.259265e+02	2.355849e+01	8.906854e-01	3.231461e-02
390500	-2.767272e+04	-1.269917e+02	2.383580e+01	9.217610e-01	4.355770e-02
391000	-2.765140e+04	-1.228975e+02	2.275092e+01	9.420994e-01	6.028152e-02
391500	-2.765414e+04	-1.274534e+02	2.394539e+01	9.779597e-01	4.167032e-02
392000	-2.765047e+04	-1.265281e+02	2.369894e+01	9.669805e-01	6.183549e-02
392500	-2.766044e+04	-1.280580e+02	2.410516e+01	9.946671e-01	3.258093e-02
393000	-2.765869e+04	-1.234118e+02	2.290180e+01	8.728600e-01	3.553081e-02
393500	-2.766710e+04	-1.305831e+02	2.482708e+01	9.098132e-01	4.466636e-02
394000	-2.767426e+04	-1.244165e+02	2.315364e+01	9.119518e-01	5.171749e-02
394500	-2.766613e+04	-1.238358e+02	2.302221e+01	8.339550e-01	3.858594e-02
395000	-2.765369e+04	-1.314096e+02	2.508068e+01	8.369664e-01	2.757493e-02
395500	-2.765322e+04	-1.238731e+02	2.302259e+01	8.697696e-01	3.068196e-02
396000	-2.765463e+04	-1.241448e+02	2.309646e+01	8.585795e-01	3.254152e-02
396500	-2.766390e+04	-1.233258e+02	2.290390e+01	7.788465e-01	3.473303e-02
397000	-2.765513e+04	-1.279253e+02	2.409320e+01	9.058404e-01	3.180198e-02
397500	-2.766141e+04	-1.321366e+02	2.527955e+01	8.648442e-01	3.299860e-02
398000	-2.764731e+04	-1.303852e+02	2.477790e+01	8.873806e-01	3.299860e-02
398500	-2.766756e+04	-1.222214e+02	2.258476e+01	9.130264e-01	5.339548e-02
399000	-2.766032e+04	-1.195139e+02	2.189591e+01	9.382832e-01	3.834383e-02
399500	-2.764532e+04	-1.263912e+02	2.369666e+01	8.386584e-01	2.839839e-02
400000	-2.764972e+04	-1.289434e+02	2.438412e+01	8.626159e-01	3.509169e-02
400500	-2.765051e+04	-1.256926e+02	2.349089e+01	9.106242e-01	4.199991e-02
401000	-2.766088e+04	-1.211278e+02	2.232623e+01	8.354472e-01	4.115926e-02
401500	-2.765837e+04	-1.238142e+02	2.301245e+01	8.497605e-01	2.465462e-02
402000	-2.764408e+04	-1.264617e+02	2.367683e+01	9.830677e-01	3.643069e-02
402500	-2.766459e+04	-1.296993e+02	2.456075e+01	9.801249e-01	4.045516e-02
403000	-2.764450e+04	-1.279306e+02	2.409485e+01	9.050985e-01	4.076790e-02
403500	-2.766741e+04	-1.227064e+02	2.272767e+01	8.413437e-01	3.215350e-02
404000	-2.767411e+04	-1.246715e+02	2.321081e+01	9.490960e-01	4.267321e-02
404500	-2.767235e+04	-1.201578e+02	2.207022e+01	8.828548e-01	5.656104e-02
405000	-2.767517e+04	-1.216665e+02	2.245153e+01	8.803480e-01	3.769567e-02
405500	-2.765174e+04	-1.222132e+02	2.256447e+01	9.841757e-01	5.108563e-02
406000	-2.766826e+04	-1.282649e+02	2.415469e+01	1.020094e+00	5.072235e-02
406500	-2.765024e+04	-1.295710e+02	2.453435e+01	9.469892e-01	3.921174e-02
407000	-2.764924e+04	-1.286709e+02	2.430344e+01	8.832607e-01	2.953665e-02
407500	-2.765247e+04	-1.287798e+02	2.433740e+01	8.686315e-01	2.995275e-02
408000	-2.765023e+04	-1.236559e+02	2.294398e+01	9.545387e-01	4.444807e-02
408500	-2.765622e+04	-1.276705e+02	2.402418e+01	9.046497e-01	4.469139e-02
409000	-2.765124e+04	-1.309445e+02	2.493082e+01	9.022020e-01	4.072150e-02
409500	-2.765334e+04	-1.262688e+02	2.366957e+01	8.172890e-01	1.119690e-02
410000	-2.766296e+04	-1.305721e+02	2.484068e+01	8.503852e-01	3.996003e-02
410500	-2.766054e+04	-1.264478e+02	2.369205e+01	9.124147e-01	3.203947e-02
411000	-2.765552e+04	-1.296434e+02	2.458213e+01	8.473640e-01	2.993674e-02
411500	-2.765723e+04	-1.250943e+02	2.332349e+01	9.440993e-01	3.753387e-02
412000	-2.764935e+04	-1.250132e+02	2.330209e+01	9.440993e-01	4.546022e-02
412500	-2.764846e+04	-1.266446e+02	2.373636e+01	9.440993e-01	4.903622e-02
413000	-2.766393e+04	-1.233881e+02	2.289546e+01	8.736260e-01	6.317594e-02
413500	-2.765345e+04	-1.236456e+02	2.294609e+01	9.361647e-01	2.899481e-02
414000	-2.766115e+04	-1.224676e+02	2.264259e+01	9.335710e-01	4.181910e-02
414500	-2.766332e+04	-1.243608e+02	2.314489e+01	8.895613e-01	3.361621e-02
415000	-2.766330e+04	-1.262635e+02	2.365299e+01	8.739145e-01	3.126120e-02
415500	-2.766095e+04	-1.272436e+02	2.391154e+01	8.931836e-01	4.337739e-02
416000	-2.765948e+04	-1.247754e+02	2.323355e+01	9.664390e-01	5.889129e-02
416500	-2.766398e+04	-1.280487e+02	2.414832e+01	8.272806e-01	2.854961e-02
417000	-2.766026e+04	-1.264199e+02	2.369486e+01	8.740270e-01	4.534499e-02
417500	-2.765112e+04	-1.217218e+02	2.247075e+01	8.601515e-01	3.897168e-02
418000	-2.764933e+04	-1.300607e+02	2.468565e+01	8.928710e-01	3.897168e-02
418500	-2.765100e+04	-1.252147e+02	2.338302e+01	8.393701e-01	3.897168e-02
419000	-2.766920e+04	-1.185890e+02	2.168372e+01	8.721253e-01	4.891771e-02
419500	-2.765029e+04	-1.217706e+02	2.247405e+01	8.959448e-01	5.370616e-02
420000	-2.765089e+04	-1.198656e+02	2.198852e+01	9.177641e-01	4.776255e-02
420500	-2.765046e+04	-1.262937e+02	2.367663e+01	8.158764e-01	2.528601e-02
421000	-2.765987e+04	-1.287519e+02	2.434491e+01	8.134797e-01	2.086682e-02
421500	-2.766796e+04	-1.241324e+02	2.308616e+01	8.855524e-01	3.969415e-02
422000	-2.765694e+04	-1.311070e+02	2.496448e+01	9.453461e-01	3.919328e-02
422500	-2.766141e+04	-1.266770e+02	2.377385e+01	8.369968e-01	2.216866e-02
423000	-2.766800e+04	-1.292570e+02	2.446152e+01	8.960251e-01	4.644187e-02
423500	-2.764941e+04	-1.299947e+02	2.466788e+01	8.905826e-01	4.798030e-02
424000	-2.765373e+04	-1.267762e+02	2.378716e+01	8.867558e-01	3.826446e-02
424500	-2.765095e+04	-1.271491e+02	2.385611e+01	1.003860e+00	3.690026e-02
425000	-2.765302e+04	-1.236133e+02	2.294175e+01	9.205384e-01	3.762339e-02
425500	-2.765565e+04	-1.298244e+02	2.463090e+01	8.530176e-01	4.823598e-02
426000	-2.765320e+04	-1.227000e+02	2.272522e+01	8.444425e-01	3.101904e-02
426500	-2.765033e+04	-1.224799e+02	2.263927e+01	9.587922e-01	4.656661e-02
427000	-2.764933e+04	-1.281612e+02	2.416705e+01	8.711167e-01	2.332112e-02
427500	-2.766139e+04	-1.275125e+02	2.399636e+01	8.491653e-01	3.773887e-02
428000	-2.765317e+04	-1.247036e+02	2.322320e+01	9.340869e-01	3.873410e-02
428500	-2.766526e+04	-1.309511e+02	2.494271e+01	8.666382e-01	3.661048e-02
429000	-2.766011e+04	-1.259686e+02	2.357668e+01	8.645051e-01	3.711128e-02
429500	-2.766206e+04	-1.264858e+02	2.371181e+01	8.767440e-01	4.486759e-02
430000	-2.766751e+04	-1.242563e+02	2.309905e+01	9.600968e-01	5.555297e-02
430500	-2.766385e+04	-1.282185e+02	2.419318e+01	8.328934e-01	3.111594e-02
431000	-2.766687e+04	-1.244044e+02	2.315471e+01	8.956665e-01	4.860542e-02
431500	-2.765811e+04	-1.293186e+02	2.448515e+01	8.721991e-01	2.487603e-02
432000	-2.765405e+04	-1.250602e+02	2.331364e+01	9.473891e-01	4.828638e-02
432500	-2.765691e+04	-1.248365e+02	2.325627e+01	9.413050e-01	2.603870e-02
433000	-2.765826e+04	-1.208883e+02	2.225830e+01	8.648377e-01	3.748577e-02
433500	-2.765515e+04	-1.225645e+02	2.268739e+01	8.560103e-01	3.407477e-02
434000	-2.766851e+04	-1.275991e+02	2.401724e+01	8.587830e-01	1.611868e-02
434500	-2.765364e+04	-1.230957e+02	2.282280e+01	8.618797e-01	3.438124e-02
435000	-2.767287e+04	-1.320136e+02	2.522549e+01	9.313083e-01	2.922664e-02
435500	-2.765552e+04	-1.210034e+02	2.229502e+01	8.344563e-01	3.898607e-02
436000	-2.766447e+04	-1.250917e+02	2.334494e+01	8.603023e-01	4.028513e-02
436500	-2.766648e+04	-1.281670e+02	2.416652e+01	8.789254e-01	5.275500e-02
437000	-2.766490e+04	-1.241180e+02	2.305074e+01	1.006788e+00	3.554923e-02
437500	-2.766153e+04	-1.280984e+02	2.413141e+01	9.388736e-01	3.544466e-02
438000	-2.766021e+04	-1.204780e+02	2.212077e+01	1.001262e+00	6.985444e-02
438500	-2.765608e+04	-1.241489e+02	2.306410e+01	9.865037e-01	2.632572e-02
439000	-2.765154e+04	-1.284848e+02	2.424541e+01	9.084772e-01	2.483304e-02
439500	-2.766030e+04	-1.213962e+02	2.238069e+01	8.888889e-01	3.777399e-02
440000	-2.767055e+04	-1.228902e+02	2.274387e+01	9.622237e-01	7.301254e-02
440500	-2.764975e+04	-1.252428e+02	2.338452e+01	8.617732e-01	5.994647e-02
441000	-2.765422e+04	-1.219858e+02	2.254365e+01	8.382439e-01	2.670014e-02
441500	-2.765907e+04	-1.311509e+02	2.500138e+01	8.585690e-01	2.454001e-02
442000	-2.767340e+04	-1.211326e+02	2.228691e+01	9.957614e-01	4.892394e-02
442500	-2.766412e+04	-1.280322e+02	2.412960e+01	8.792404e-01	4.502951e-02
443000	-2.765284e+04	-1.305078e+02	2.479009e+01	9.664522e-01	4.704718e-02
443500	-2.766589e+04	-1.304264e+02	2.477390e+01	9.428734e-01	3.506613e-02
444000	-2.766119e+04	-1.268786e+02	2.382083e+01	8.641785e-01	3.193079e-02
444500	-2.765310e+04	-1.271044e+02	2.388365e+01	8.571261e-01	3.148516e-02
445000	-2.765534e+04	-1.210308e+02	2.228520e+01	9.007442e-01	3.422856e-02
445500	-2.765175e+04	-1.292633e+02	2.446195e+01	9.007442e-01	3.211036e-02
446000	-2.765563e+04	-1.220272e+02	2.253827e+01	9.007442e-01	5.522588e-02
446500	-2.765714e+04	-1.235439e+02	2.292426e+01	9.184816e-01	2.703698e-02
447000	-2.765736e+04	-1.200544e+02	2.204446e+01	8.825420e-01	4.371583e-02
447500	-2.765070e+04	-1.216104e+02	2.243964e+01	8.709735e-01	4.454737e-02
448000	-2.765588e+04	-1.284551e+02	2.425487e+01	8.442891e-01	5.503579e-02
448500	-2.765226e+04	-1.270837e+02	2.388099e+01	8.463403e-01	3.301419e-02
449000	-2.765139e+04	-1.268738e+02	2.382433e+01	8.463403e-01	2.216735e-02
449500	-2.764828e+04	-1.276272e+02	2.402040e+01	8.752282e-01	2.459627e-02
450000	-2.765348e+04	-1.271340e+02	2.389317e+01	8.515254e-01	1.669357e-02
450500	-2.765020e+04	-1.289134e+02	2.436366e+01	9.068951e-01	3.567909e-02
451000	-2.765520e+04	-1.230133e+02	2.276417e+01	1.006506e+00	6.641951e-02
451500	-2.765351e+04	-1.266524e+02	2.374725e+01	9.113246e-01	4.414066e-02
452000	-2.766662e+04	-1.270147e+02	2.384972e+01	8.931408e-01	3.334093e-02
452500	-2.766806e+04	-1.189082e+02	2.172414e+01	1.027128e+00	7.074582e-02
453000	-2.765853e+04	-1.257416e+02	2.350534e+01	9.052905e-01	2.777006e-02
453500	-2.765712e+04	-1.226448e+02	2.269536e+01	9.052905e-01	3.252502e-02
454000	-2.765939e+04	-1.223212e+02	2.261314e+01	9.020491e-01	6.627011e-02
454500	-2.765850e+04	-1.204963e+02	2.214254e+01	9.328314e-01	5.257036e-02
455000	-2.766333e+04	-1.294231e+02	2.451306e+01	8.759014e-01	1.343542e-02
455500	-2.766059e+04	-1.217585e+02	2.248333e+01	8.474061e-01	4.448919e-02
456000	-2.765543e+04	-1.376170e+02	2.687175e+01	9.331071e-01	3.545243e-02
456500	-2.766113e+04	-1.235780e+02	2.290882e+01	1.012041e+00	3.929087e-02
457000	-2.765334e+04	-1.230579e+02	2.279564e+01	9.291852e-01	5.182697e-02
457500	-2.765929e+04	-1.267258e+02	2.374034e+01	1.010491e+00	4.216152e-02
458000	-2.765508e+04	-1.223105e+02	2.259771e+01	9.515981e-01	3.570494e-02
458500	-2.765659e+04	-1.302501e+02	2.473305e+01	9.125059e-01	2.632563e-02
459000	-2.766335e+04	-1.242368e+02	2.310079e+01	9.339798e-01	3.622436e-02
459500	-2.764233e+04	-1.304153e+02	2.478106e+01	9.061716e-01	6.928558e-02
460000	-2.765375e+04	-1.337569e+02	2.575108e+01	8.486027e-01	1.914475e-02
460500	-2.767394e+04	-1.256418e+02	2.349478e+01	8.451682e-01	2.323926e-02
461000	-2.767029e+04	-1.322595e+02	2.529728e+01	9.256549e-01	2.400785e-02
461500	-2.767069e+04	-1.288402e+02	2.434653e+01	8.958994e-01	4.040519e-02
462000	-2.766323e+04	-1.290135e+02	2.437901e+01	9.512597e-01	3.150318e-02
462500	-2.765745e+04	-1.244809e+02	2.316941e+01	9.161881e-01	4.951619e-02
463000	-2.766773e+04	-1.212043e+02	2.234656e+01	8.316274e-01	2.002812e-02
463500	-2.765611e+04	-1.259465e+02	2.354232e+01	9.713161e-01	4.452503e-02
464000	-2.766103e+04	-1.282381e+02	2.415917e+01	9.768703e-01	4.453955e-02
464500	-2.766998e+04	-1.310724e+02	2.495681e+01	9.379909e-01	6.202018e-02
465000	-2.765456e+04	-1.232426e+02	2.283771e+01	9.511273e-01	3.184666e-02
465500	-2.766293e+04	-1.228485e+02	2.276427e+01	8.413438e-01	4.340946e-02
466000	-2.766376e+04	-1.272043e+02	2.387983e+01	9.711682e-01	7.378211e-02
466500	-2.766045e+04	-1.227786e+02	2.273145e+01	8.988273e-01	2.189582e-02
467000	-2.765920e+04	-1.312060e+02	2.502789e+01	8.198529e-01	4.121723e-02
467500	-2.766586e+04	-1.255632e+02	2.345031e+01	9.339778e-01	4.533607e-02
468000	-2.766991e+04	-1.254178e+02	2.342947e+01	8.671818e-01	1.953621e-02
468500	-2.766434e+04	-1.266058e+02	2.374547e+01	8.714148e-01	3.289232e-02
469000	-2.767345e+04	-1.240765e+02	2.305341e+01	9.549522e-01	5.418863e-02
469500	-2.765866e+04	-1.262482e+02	2.364001e+01	9.071094e-01	3.189913e-02
470000	-2.765888e+04	-1.212989e+02	2.237445e+01	8.161247e-01	2.848530e-02
470500	-2.766785e+04	-1.258605e+02	2.350560e+01	1.023291e+00	4.403109e-02
471000	-2.767513e+04	-1.205268e+02	2.213130e+01	1.008099e+00	3.710982e-02
471500	-2.766308e+04	-1.206082e+02	2.218844e+01	8.620730e-01	2.984799e-02
472000	-2.766389e+04	-1.252213e+02	2.335744e+01	9.426975e-01	5.182851e-02
472500	-2.765886e+04	-1.273238e+02	2.394167e+01	8.620730e-01	3.639826e-02
473000	-2.766099e+04	-1.277430e+02	2.404521e+01	8.998067e-01	3.045358e-02
473500	-2.765637e+04	-1.265681e+02	2.373545e+01	8.709742e-01	1.992039e-02
474000	-2.766430e+04	-1.333074e+02	2.560282e+01	9.105459e-01	3.023169e-02
474500	-2.765921e+04	-1.270768e+02	2.386136e+01	9.120873e-01	4.506272e-02
475000	-2.766670e+04	-1.283273e+02	2.417419e+01	1.011126e+00	4.970237e-02
475500	-2.766401e+04	-1.274316e+02	2.395732e+01	9.120873e-01	3.742724e-02
476000	-2.765585e+04	-1.253295e+02	2.339857e+01	8.953891e-01	3.432833e-02
476500	-2.766198e+04	-1.199348e+02	2.199288e+01	9.694958e-01	5.733916e-02
477000	-2.766685e+04	-1.282711e+02	2.420652e+01	8.367330e-01	1.950713e-02
477500	-2.765642e+04	-1.275490e+02	2.397366e+01	9.692434e-01	3.727529e-02
478000	-2.766373e+04	-1.290640e+02	2.442236e+01	8.447004e-01	3.458482e-02
478500	-2.766502e+04	-1.279770e+02	2.409017e+01	9.687196e-01	5.617817e-02
479000	-2.765892e+04	-1.254954e+02	2.347180e+01	7.853206e-01	4.046198e-02
479500	-2.765764e+04	-1.256531e+02	2.348890e+01	8.786497e-01	5.222344e-02
480000	-2.765897e+04	-1.219125e+02	2.248317e+01	1.002071e+00	3.110978e-02
480500	-2.765604e+04	-1.219752e+02	2.250587e+01	9.756735e-01	5.578354e-02
481000	-2.765987e+04	-1.271076e+02	2.386150e+01	9.423556e-01	3.359797e-02
481500	-2.764539e+04	-1.286714e+02	2.429684e+01	9.077951e-01	5.227651e-02
482000	-2.765052e+04	-1.245463e+02	2.318496e+01	9.222734e-01	6.691898e-02
482500	-2.764647e+04	-1.259769e+02	2.355842e+01	9.412563e-01	4.562702e-02
483000	-2.765619e+04	-1.287386e+02	2.432942e+01	8.564799e-01	4.975954e-02
483500	-2.765345e+04	-1.248189e+02	2.325974e+01	9.105537e-01	4.598972e-02
484000	-2.765589e+04	-1.240682e+02	2.305328e+01	9.471381e-01	6.195009e-02
484500	-2.766061e+04	-1.234354e+02	2.291236e+01	8.558249e-01	3.552343e-02
485000	-2.767557e+04	-1.259872e+02	2.355849e+01	9.513133e-01	3.051796e-02
485500	-2.766074e+04	-1.236383e+02	2.294807e+01	9.212382e-01	6.428746e-02
486000	-2.766079e+04	-1.268336e+02	2.378749e+01	9.429393e-01	4.846486e-02
486500	-2.766161e+04	-1.177830e+02	2.147130e+01	9.339592e-01	3.795369e-02
487000	-2.766451e+04	-1.212090e+02	2.232186e+01	9.338919e-01	4.661190e-02
487500	-2.767461e+04	-1.268028e+02	2.376961e+01	9.785976e-01	4.167975e-02
488000	-2.765830e+04	-1.291131e+02	2.439653e+01	9.873934e-01	5.101761e-02
488500	-2.765378e+04	-1.261212e+02	2.361538e+01	8.722177e-01	5.101761e-02
489000	-2.766209e+04	-1.275002e+02	2.397432e+01	9.180312e-01	3.082243e-02
489500	-2.767159e+04	-1.293470e+02	2.450944e+01	8.128780e-01	3.412725e-02
490000	-2.765324e+04	-1.284216e+02	2.424624e+01	8.423006e-01	3.054087e-02
490500	-2.766687e+04	-1.261315e+02	2.360581e+01	9.184095e-01	4.361975e-02
491000	-2.766545e+04	-1.264168e+02	2.366623e+01	9.777402e-01	6.341860e-02
491500	-2.767286e+04	-1.260400e+02	2.361280e+01	8.007186e-01	3.946093e-02
492000	-2.765293e+04	-1.234344e+02	2.292161e+01	8.192040e-01	2.988650e-02
492500	-2.766193e+04	-1.324462e+02	2.536520e+01	8.749445e-01	3.326420e-02
493000	-2.766029e+04	-1.316955e+02	2.514089e+01	9.106521e-01	5.036092e-02
493500	-2.764877e+04	-1.281151e+02	2.415720e+01	8.611178e-01	4.539064e-02
494000	-2.765059e+04	-1.270142e+02	2.383145e+01	9.603453e-01	5.881546e-02
494500	-2.766038e+04	-1.280476e+02	2.414734e+01	8.297193e-01	2.498794e-02
495000	-2.766851e+04	-1.262858e+02	2.363860e+01	9.500047e-01	3.592766e-02
495500	-2.766558e+04	-1.254831e+02	2.344790e+01	8.629737e-01	3.356968e-02
496000	-2.765302e+04	-1.288283e+02	2.432814e+01	9.507895e-01	6.344283e-02
496500	-2.765885e+04	-1.242544e+02	2.311354e+01	9.028468e-01	4.627871e-02
497000	-2.766223e+04	-1.266509e+02	2.374885e+01	9.038555e-01	4.466051e-02
497500	-2.766588e+04	-1.249805e+02	2.329830e+01	9.257502e-01	2.751510e-02
498000	-2.767437e+04	-1.291854e+02	2.445040e+01	8.646124e-01	6.433101e-02
498500	-2.767474e+04	-1.278229e+02	2.406647e+01	9.016225e-01	4.580742e-02
499000	-2.765194e+04	-1.310813e+02	2.496948e+01	9.018470e-01	3.867188e-02
499500	-2.765506e+04	-1.270145e+02	2.384731e+01	9.018470e-01	6.817598e-02
500000	-2.765679e+04	-1.273180e+02	2.394861e+01	8.306825e-01	3.680581e-02
500500	-2.766268e+04	-1.246422e+02	2.321203e+01	9.151687e-01	4.192763e-02
501000	-2.765453e+04	-1.262816e+02	2.365140e+01	8.980039e-01	4.359775e-02
501500	-2.765987e+04	-1.233031e+02	2.286629e+01	9.012282e-01	4.428162e-02
502000	-2.767348e+04	-1.269331e+02	2.378641e+01	1.046506e+00	5.372295e-02
502500	-2.767281e+04	-1.249152e+02	2.330399e+01	8.389255e-01	4.465721e-03
503000	-2.766909e+04	-1.236485e+02	2.295811e+01	8.927345e-01	2.554906e-02
503500	-2.766469e+04	-1.275147e+02	2.394565e+01	1.038364e+00	4.725140e-02
504000	-2.767012e+04	-1.277086e+02	2.403005e+01	9.212197e-01	2.973100e-02
504500	-2.766531e+04	-1.250267e+02	2.332072e+01	8.870730e-01	2.525776e-02
505000	-2.765992e+04	-1.283375e+02	2.421237e+01	8.818355e-01	5.518999e-02
505500	-2.764512e+04	-1.294699e+02	2.452292e+01	8.870887e-01	2.023535e-02
506000	-2.764848e+04	-1.240797e+02	2.305816e+01	9.399581e-01	4.469872e-02
506500	-2.765201e+04	-1.277174e+02	2.404544e+01	8.733400e-01	3.421069e-02
507000	-2.766657e+04	-1.250639e+02	2.332018e+01	9.262696e-01	4.286961e-02
507500	-2.765805e+04	-1.306300e+02	2.484475e+01	8.937701e-01	9.628077e-03
508000	-2.766380e+04	-1.235125e+02	2.294411e+01	8.106451e-01	2.928444e-02
508500	-2.765083e+04	-1.298633e+02	2.462226e+01	9.229509e-01	3.956058e-02
509000	-2.764211e+04	-1.274710e+02	2.398577e+01	8.465962e-01	3.378894e-02
509500	-2.765012e+04	-1.193456e+02	2.185081e+01	9.518505e-01	6.086171e-02
510000	-2.766147e+04	-1.281084e+02	2.413858e+01	9.226044e-01	2.995000e-02
510500	-2.765276e+04	-1.238026e+02	2.299074e+01	9.215424e-01	3.890491e-02
511000	-2.765728e+04	-1.268525e+02	2.379961e+01	9.168000e-01	3.170658e-02
511500	-2.765859e+04	-1.253719e+02	2.340920e+01	8.976694e-01	4.793366e-02
512000	-2.765066e+04	-1.257854e+02	2.351939e+01	8.962681e-01	4.484262e-02
512500	-2.765445e+04	-1.282756e+02	2.416476e+01	9.939104e-01	3.344356e-02
513000	-2.765638e+04	-1.265895e+02	2.371990e+01	9.503186e-01	4.030943e-02
513500	-2.765518e+04	-1.268976e+02	2.378788e+01	1.005503e+00	3.806371e-02
514000	-2.765319e+04	-1.223722e+02	2.262509e+01	9.064208e-01	4.055572e-02
514500	-2.765203e+04	-1.289531e+02	2.436817e+01	9.302474e-01	3.890572e-02
515000	-2.765267e+04	-1.313870e+02	2.505185e+01	9.161735e-01	5.203269e-02
515500	-2.766492e+04	-1.247420e+02	2.327122e+01	7.900232e-01	1.083838e-02
516000	-2.766604e+04	-1.220022e+02	2.254128e+01	8.639305e-01	3.716554e-02
516500	-2.764553e+04	-1.232997e+02	2.286191e+01	9.147551e-01	3.957443e-02
517000	-2.764375e+04	-1.294862e+02	2.452504e+01	8.958239e-01	3.967699e-02
517500	-2.765662e+04	-1.250450e+02	2.332060e+01	9.057801e-01	4.739647e-02
518000	-2.766949e+04	-1.231591e+02	2.283083e+01	8.942360e-01	1.959003e-02
518500	-2.765235e+04	-1.275690e+02	2.398350e+01	9.530365e-01	4.520268e-02
519000	-2.766883e+04	-1.277505e+02	2.403909e+01	9.298195e-01	3.346650e-02
519500	-2.766129e+04	-1.215528e+02	2.242284e+01	8.794777e-01	1.719664e-02
520000	-2.766391e+04	-1.242621e+02	2.312894e+01	8.517589e-01	2.134001e-02
520500	-2.765344e+04	-1.257233e+02	2.349217e+01	9.365400e-01	4.318794e-02
521000	-2.766986e+04	-1.269757e+02	2.383323e+01	9.152215e-01	2.424787e-02
521500	-2.766203e+04	-1.257971e+02	2.353097e+01	8.645806e-01	1.647261e-02
522000	-2.765711e+04	-1.276701e+02	2.403594e+01	8.610498e-01	3.991375e-02
522500	-2.765767e+04	-1.263359e+02	2.367323e+01	8.707296e-01	3.166240e-02
523000	-2.765121e+04	-1.246702e+02	2.321773e+01	9.214969e-01	4.763131e-02
523500	-2.766512e+04	-1.260069e+02	2.360401e+01	8.004987e-01	4.689832e-02
524000	-2.767075e+04	-1.224198e+02	2.263809e+01	9.033114e-01	4.716452e-02
524500	-2.764819e+04	-1.254581e+02	2.340044e+01	1.016941e+00	4.943923e-02
525000	-2.766880e+04	-1.197041e+02	2.195459e+01	8.925085e-01	2.056697e-02
525500	-2.765902e+04	-1.271909e+02	2.389713e+01	8.937386e-01	4.724403e-02
526000	-2.765863e+04	-1.298738e+02	2.462023e+01	9.406881e-01	2.728809e-02
526500	-2.765933e+04	-1.265640e+02	2.373184e+01	8.802697e-01	4.749146e-02
527000	-2.764391e+04	-1.244929e+02	2.315714e+01	9.748948e-01	5.557821e-02
527500	-2.764599e+04	-1.264677e+02	2.369507e+01	9.210431e-01	4.791749e-02
528000	-2.765977e+04	-1.298357e+02	2.462305e+01	8.925382e-01	2.459419e-02
528500	-2.766241e+04	-1.265332e+02	2.372198e+01	8.862477e-01	2.169754e-02
529000	-2.767597e+04	-1.317269e+02	2.513815e+01	9.516294e-01	2.655874e-02
529500	-2.767366e+04	-1.227092e+02	2.270030e+01	9.504376e-01	4.744431e-02
530000	-2.765115e+04	-1.284864e+02	2.424671e+01	9.054020e-01	3.807903e-02
530500	-2.765197e+04	-1.242056e+02	2.311684e+01	8.414599e-01	4.067789e-02
531000	-2.765565e+04	-1.313940e+02	2.508774e+01	7.964127e-01	2.299483e-02
531500	-2.764801e+04	-1.283947e+02	2.422906e+01	8.781367e-01	2.722968e-02
532000	-2.765157e+04	-1.297257e+02	2.459321e+01	8.897215e-01	3.845264e-02
532500	-2.766800e+04	-1.260676e+02	2.359128e+01	9.088658e-01	3.058586e-02
533000	-2.766019e+04	-1.246010e+02	2.320769e+01	8.904302e-01	4.879878e-02
533500	-2.765806e+04	-1.259488e+02	2.357943e+01	8.344473e-01	3.060275e-02
534000	-2.766539e+04	-1.295934e+02	2.453972e+01	9.500426e-01	3.583215e-02
534500	-2.766711e+04	-1.274131e+02	2.397638e+01	8.233250e-01	2.228335e-02
535000	-2.766742e+04	-1.248021e+02	2.326934e+01	8.572586e-01	5.024430e-02
535500	-2.765795e+04	-1.232118e+02	2.283135e+01	9.449467e-01	4.978745e-02
536000	-2.765423e+04	-1.263631e+02	2.367596e+01	8.878053e-01	3.135857e-02
536500	-2.767379e+04	-1.319828e+02	2.520383e+01	9.766172e-01	3.190121e-02
537000	-2.764685e+04	-1.254328e+02	2.342437e+01	9.013980e-01	4.747611e-02
537500	-2.766489e+04	-1.246267e+02	2.321660e+01	8.822474e-01	4.882464e-02
538000	-2.765805e+04	-1.241484e+02	2.308319e+01	9.128623e-01	4.552762e-02
538500	-2.766223e+04	-1.222233e+02	2.257563e+01	9.506415e-01	5.952938e-02
539000	-2.765687e+04	-1.248447e+02	2.324771e+01	9.819854e-01	3.781780e-02
539500	-2.765151e+04	-1.260390e+02	2.357599e+01	9.375959e-01	3.264682e-02
540000	-2.766504e+04	-1.343703e+02	2.594083e+01	8.116909e-01	2.603965e-02
540500	-2.764810e+04	-1.294348e+02	2.450441e+01	9.187652e-01	2.885770e-02
541000	-2.766374e+04	-1.269753e+02	2.384676e+01	8.647368e-01	4.326387e-02
541500	-2.765746e+04	-1.243087e+02	2.312444e+01	9.155644e-01	3.297117e-02
542000	-2.765454e+04	-1.265111e+02	2.372419e+01	8.558667e-01	4.766168e-02
542500	-2.766750e+04	-1.258986e+02	2.354542e+01	9.117791e-01	5.008698e-02
543000	-2.765117e+04	-1.250696e+02	2.331940e+01	9.349656e-01	4.353869e-02
543500	-2.766054e+04	-1.223743e+02	2.262413e+01	9.122066e-01	5.501627e-02
544000	-2.765534e+04	-1.252884e+02	2.339293e+01	8.755706e-01	4.354168e-02
544500	-2.765518e+04	-1.217052e+02	2.243384e+01	9.885802e-01	5.119332e-02
545000	-2.765410e+04	-1.275415e+02	2.396718e+01	9.856508e-01	4.633473e-02
545500	-2.764818e+04	-1.261547e+02	2.362811e+01	8.581049e-01	3.793087e-02
546000	-2.765277e+04	-1.301557e+02	2.471096e+01	8.971476e-01	3.955498e-02
546500	-2.765229e+04	-1.276459e+02	2.403117e+01	8.543774e-01	3.279547e-02
547000	-2.766488e+04	-1.283058e+02	2.419127e+01	9.272499e-01	3.140097e-02
547500	-2.765308e+04	-1.231566e+02	2.284578e+01	8.339765e-01	5.916531e-02
548000	-2.764418e+04	-1.243590e+02	2.315050e+01	8.663966e-01	3.135489e-02
548500	-2.765367e+04	-1.283192e+02	2.418316e+01	9.702479e-01	2.902725e-02
549000	-2.765237e+04	-1.257972e+02	2.350911e+01	9.467248e-01	3.756191e-02
549500	-2.766078e+04	-1.265930e+02	2.371031e+01	9.895205e-01	2.757829e-02
550000	-2.765925e+04	-1.255050e+02	2.346313e+01	8.275371e-01	3.527353e-02
550500	-2.765728e+04	-1.266111e+02	2.373629e+01	9.108845e-01	3.407530e-02
551000	-2.765510e+04	-1.242904e+02	2.311831e+01	9.206855e-01	2.212083e-02
551500	-2.766287e+04	-1.277397e+02	2.405765e+01	8.507965e-01	2.849492e-02
552000	-2.766364e+04	-1.268476e+02	2.376188e+01	1.052171e+00	6.572719e-02
552500	-2.765932e+04	-1.199187e+02	2.199585e+01	9.415486e-01	4.449833e-02
553000	-2.765365e+04	-1.243548e+02	2.312009e+01	9.782990e-01	4.946880e-02
553500	-2.767383e+04	-1.284129e+02	2.422045e+01	9.276724e-01	4.365872e-02
554000	-2.764895e+04	-1.317780e+02	2.515059e+01	9.589904e-01	6.709780e-02
554500	-2.764855e+04	-1.242818e+02	2.311271e+01	9.333837e-01	3.704781e-02
555000	-2.764988e+04	-1.268660e+02	2.381397e+01	8.769679e-01	4.312980e-02
555500	-2.765737e+04	-1.218335e+02	2.248563e+01	9.133852e-01	4.221657e-02
556000	-2.766831e+04	-1.255555e+02	2.346925e+01	8.550072e-01	4.879119e-02
556500	-2.766170e+04	-1.355144e+02	2.624285e+01	9.301314e-01	2.740139e-02
557000	-2.765582e+04	-1.218805e+02	2.249405e+01	9.273581e-01	6.212233e-02
557500	-2.766977e+04	-1.227974e+02	2.275452e+01	8.280719e-01	3.001900e-02
558000	-2.765343e+04	-1.209320e+02	2.225194e+01	9.337140e-01	3.493231e-02
558500	-2.767135e+04	-1.221160e+02	2.255321e+01	9.310201e-01	4.006606e-02
559000	-2.765936e+04	-1.303188e+02	2.475818e+01	8.913465e-01	2.522193e-02
559500	-2.764995e+04	-1.283269e+02	2.422005e+01	8.431222e-01	2.728540e-02
560000	-2.765303e+04	-1.246212e+02	2.321209e+01	8.939583e-01	4.294819e-02
560500	-2.765919e+04	-1.234040e+02	2.289955e+01	8.737691e-01	2.328575e-02
561000	-2.766325e+04	-1.223974e+02	2.264917e+01	8.377311e-01	2.328575e-02
561500	-2.765021e+04	-1.286916e+02	2.430877e+01	8.845349e-01	3.249908e-02
562000	-2.765186e+04	-1.259369e+02	2.356314e+01	8.836403e-01	3.840025e-02
562500	-2.765619e+04	-1.265310e+02	2.371128e+01	9.239341e-01	5.397311e-02
563000	-2.765928e+04	-1.306734e+02	2.485186e+01	9.118496e-01	2.860128e-02
563500	-2.765125e+04	-1.298266e+02	2.461332e+01	9.183602e-01	2.569379e-02
564000	-2.765025e+04	-1.288423e+02	2.432825e+01	9.644476e-01	5.085466e-02
564500	-2.765731e+04	-1.286463e+02	2.431016e+01	8.341814e-01	2.227730e-02
565000	-2.765456e+04	-1.300459e+02	2.469789e+01	8.341814e-01	2.558883e-02
565500	-2.766029e+04	-1.224059e+02	2.263558e+01	8.992345e-01	3.608169e-02
566000	-2.765909e+04	-1.309015e+02	2.487258e+01	1.066218e+00	5.528411e-02
566500	-2.767395e+04	-1.259133e+02	2.354246e+01	9.375796e-01	5.077125e-02
567000	-2.765904e+04	-1.265766e+02	2.371900e+01	9.407773e-01	4.002545e-02
567500	-2.764871e+04	-1.285200e+02	2.427985e+01	8.181977e-01	2.576019e-02
568000	-2.765434e+04	-1.288902e+02	2.438172e+01	8.181977e-01	2.992972e-02
568500	-2.765477e+04	-1.251962e+02	2.333210e+01	1.013418e+00	3.057837e-02
569000	-2.766906e+04	-1.236244e+02	2.296907e+01	8.265515e-01	4.435587e-02
569500	-2.765913e+04	-1.276268e+02	2.400512e+01	9.311608e-01	2.182638e-02
570000	-2.765855e+04	-1.226340e+02	2.268384e+01	9.393346e-01	4.294629e-02
570500	-2.764721e+04	-1.277549e+02	2.403857e+01	9.361990e-01	4.294629e-02
571000	-2.764714e+04	-1.302675e+02	2.473156e+01	9.352403e-01	4.595922e-02
571500	-2.766376e+04	-1.260907e+02	2.359825e+01	9.058825e-01	2.650463e-02
572000	-2.766435e+04	-1.286684e+02	2.427913e+01	9.692762e-01	4.845304e-02
572500	-2.765692e+04	-1.262606e+02	2.363796e+01	9.272125e-01	3.558048e-02
573000	-2.765809e+04	-1.303388e+02	2.474635e+01	9.536883e-01	4.894021e-02
573500	-2.764223e+04	-1.238722e+02	2.301111e+01	9.129284e-01	2.516133e-02
574000	-2.765025e+04	-1.231796e+02	2.285670e+01	8.147549e-01	2.676233e-02
574500	-2.764931e+04	-1.255307e+02	2.344408e+01	9.249867e-01	2.864872e-02
575000	-2.764484e+04	-1.291425e+02	2.441536e+01	9.485047e-01	3.761080e-02
575500	-2.764226e+04	-1.281191e+02	2.414018e+01	9.274545e-01	3.343062e-02
576000	-2.765571e+04	-1.275122e+02	2.399827e+01	8.417445e-01	3.308760e-02
576500	-2.765974e+04	-1.245293e+02	2.317219e+01	9.539811e-01	6.104089e-02
577000	-2.766127e+04	-1.240539e+02	2.304916e+01	9.486591e-01	3.554364e-02
577500	-2.766614e+04	-1.256024e+02	2.345889e+01	9.408374e-01	4.031674e-02
578000	-2.765741e+04	-1.237466e+02	2.298838e+01	8.745708e-01	3.802778e-02
578500	-2.765643e+04	-1.289810e+02	2.438203e+01	9.078599e-01	4.400339e-02
579000	-2.765792e+04	-1.253855e+02	2.339938e+01	9.483454e-01	5.924021e-02
579500	-2.766272e+04	-1.270175e+02	2.383542e+01	9.489420e-01	4.164062e-02
580000	-2.766647e+04	-1.240355e+02	2.306228e+01	8.800103e-01	4.633184e-02
580500	-2.765002e+04	-1.248565e+02	2.327940e+01	8.734525e-01	3.105644e-02
581000	-2.765049e+04	-1.235527e+02	2.292805e+01	9.127223e-01	6.528151e-02
581500	-2.766649e+04	-1.311452e+02	2.498508e+01	9.105741e-01	4.174348e-02
582000	-2.767215e+04	-1.214870e+02	2.238541e+01	9.610836e-01	6.014885e-02
582500	-2.766209e+04	-1.244937e+02	2.317669e+01	9.011777e-01	3.932047e-02
583000	-2.766120e+04	-1.261165e+02	2.360777e+01	8.960304e-01	2.497287e-02
583500	-2.767817e+04	-1.265994e+02	2.374734e+01	8.580677e-01	1.323747e-02
584000	-2.764941e+04	-1.225876e+02	2.268212e+01	8.995957e-01	4.235223e-02
584500	-2.765837e+04	-1.218467e+02	2.249172e+01	9.027326e-01	4.309037e-02
585000	-2.766679e+04	-1.306868e+02	2.485152e+01	9.264382e-01	4.916619e-02
585500	-2.765845e+04	-1.232932e+02	2.284468e+01	9.748269e-01	5.390135e-02
586000	-2.765893e+04	-1.320216e+02	2.524994e+01	8.535745e-01	4.609699e-02
586500	-2.766326e+04	-1.219289e+02	2.252845e+01	8.409175e-01	4.671010e-02
587000	-2.768105e+04	-1.281893e+02	2.417280e+01	8.782721e-01	2.998333e-02
587500	-2.765973e+04	-1.261069e+02	2.363141e+01	7.979313e-01	1.879064e-02
588000	-2.766714e+04	-1.315681e+02	2.511321e+01	8.807560e-01	3.267707e-02
588500	-2.766601e+04	-1.281543e+02	2.413724e+01	9.734257e-01	4.708471e-02
589000	-2.765781e+04	-1.254526e+02	2.344862e+01	8.297898e-01	3.151926e-02
589500	-2.766292e+04	-1.348747e+02	2.610506e+01	7.568966e-01	1.699818e-02
590000	-2.764850e+04	-1.244376e+02	2.316706e+01	8.818554e-01	4.226026e-02
590500	-2.766973e+04	-1.289928e+02	2.440646e+01	8.310863e-01	3.725381e-02
591000	-2.765168e+04	-1.254713e+02	2.342630e+01	9.326316e-01	3.287735e-02
591500	-2.765314e+04	-1.227498e+02	2.271526e+01	9.329107e-01	5.740515e-02
592000	-2.766348e+04	-1.308987e+02	2.492230e+01	8.866634e-01	2.195799e-02
592500	-2.766928e+04	-1.260456e+02	2.357207e+01	9.588178e-01	3.801613e-02
593000	-2.766834e+04	-1.281242e+02	2.413151e+01	9.642410e-01	3.553460e-02
593500	-2.766010e+04	-1.227655e+02	2.272499e+01	9.108030e-01	3.540322e-02
594000	-2.765205e+04	-1.260541e+02	2.360302e+01	8.514475e-01	3.326337e-02
594500	-2.765786e+04	-1.292080e+02	2.445852e+01	8.578029e-01	2.241657e-02
595000	-2.764561e+04	-1.262522e+02	2.364357e+01	8.978429e-01	5.290223e-02
595500	-2.765474e+04	-1.268264e+02	2.377405e+01	9.857015e-01	6.643740e-02
596000	-2.765085e+04	-1.239595e+02	2.302465e+01	9.482744e-01	4.806574e-02
596500	-2.764824e+04	-1.277325e+02	2.405417e+01	8.564104e-01	2.878133e-02
597000	-2.766448e+04	-1.245982e+02	2.320938e+01	8.811931e-01	4.711935e-02
597500	-2.765474e+04	-1.298841e+02	2.462151e+01	9.464356e-01	4.284939e-02
598000	-2.766072e+04	-1.238642e+02	2.299626e+01	9.619322e-01	3.767828e-02
598500	-2.764842e+04	-1.237283e+02	2.296089e+01	9.619322e-01	3.767828e-02
599000	-2.765535e+04	-1.267152e+02	2.374602e+01	9.787041e-01	4.864444e-02
599500	-2.766303e+04	-1.249460e+02	2.328999e+01	9.228174e-01	6.429732e-02
600000	-2.765077e+04	-1.242719e+02	2.310442e+01	9.552679e-01	5.648711e-02
600500	-2.765359e+04	-1.285441e+02	2.428404e+01	8.270217e-01	1.132187e-02
601000	-2.765210e+04	-1.252556e+02	2.339954e+01	8.179075e-01	4.637505e-02
601500	-2.765036e+04	-1.254862e+02	2.345741e+01	8.302534e-01	4.373680e-02
602000	-2.765267e+04	-1.305679e+02	2.482395e+01	9.057886e-01	3.876915e-02
602500	-2.764161e+04	-1.197168e+02	2.194813e+01	9.311497e-01	3.876915e-02
603000	-2.764701e+04	-1.279473e+02	2.408399e+01	9.616566e-01	3.876915e-02
603500	-2.765277e+04	-1.242879e+02	2.312439e+01	8.948709e-01	4.314959e-02
604000	-2.765741e+04	-1.262170e+02	2.363495e+01	8.948709e-01	3.279765e-02
604500	-2.766273e+04	-1.260336e+02	2.359829e+01	8.485995e-01	2.698226e-02
605000	-2.766611e+04	-1.239975e+02	2.302284e+01	9.931634e-01	2.629811e-02
605500	-2.765313e+04	-1.245573e+02	2.317348e+01	9.770702e-01	5.302749e-02
606000	-2.765852e+04	-1.264632e+02	2.368809e+01	9.426294e-01	3.326496e-02
606500	-2.766500e+04	-1.283249e+02	2.418616e+01	9.649472e-01	4.152426e-02
607000	-2.764423e+04	-1.250737e+02	2.333736e+01	8.710095e-01	4.281724e-02
607500	-2.765370e+04	-1.251590e+02	2.335991e+01	8.710095e-01	3.124741e-02
608000	-2.765521e+04	-1.262206e+02	2.365436e+01	8.259194e-01	4.220052e-02
608500	-2.765236e+04	-1.264272e+02	2.369064e+01	8.971206e-01	5.217947e-02
609000	-2.765527e+04	-1.234976e+02	2.291699e+01	9.001536e-01	3.793488e-02
609500	-2.765545e+04	-1.331663e+02	2.556593e+01	8.971206e-01	1.943943e-02
610000	-2.767125e+04	-1.278095e+02	2.407818e+01	8.451613e-01	4.898452e-02
610500	-2.764516e+04	-1.264945e+02	2.370462e+01	9.122280e-01	4.995635e-02
611000	-2.764574e+04	-1.304575e+02	2.479400e+01	9.021797e-01	2.122461e-02
611500	-2.765483e+04	-1.236442e+02	2.293109e+01	9.924640e-01	3.269628e-02
612000	-2.766384e+04	-1.300926e+02	2.470057e+01	8.713294e-01	4.800805e-02
612500	-2.765955e+04	-1.273626e+02	2.395321e+01	8.582736e-01	3.535417e-02
613000	-2.766186e+04	-1.248580e+02	2.327308e+01	8.989928e-01	4.225298e-02
613500	-2.764750e+04	-1.294343e+02	2.450146e+01	9.289680e-01	3.561331e-02
614000	-2.766117e+04	-1.289618e+02	2.438229e+01	8.876863e-01	3.551337e-02
614500	-2.766588e+04	-1.227441e+02	2.270822e+01	9.545853e-01	5.437348e-02
615000	-2.765884e+04	-1.201424e+02	2.205539e+01	9.267860e-01	3.282477e-02
615500	-2.764919e+04	-1.246089e+02	2.321071e+01	8.868067e-01	5.815189e-02
616000	-2.765254e+04	-1.245974e+02	2.319322e+01	9.419518e-01	4.711921e-02
616500	-2.766683e+04	-1.280703e+02	2.413299e+01	9.049689e-01	5.359877e-02
617000	-2.766336e+04	-1.286262e+02	2.428518e+01	9.049689e-01	3.097825e-02
617500	-2.765441e+04	-1.256725e+02	2.351462e+01	8.013673e-01	3.740769e-02
618000	-2.765912e+04	-1.239819e+02	2.302512e+01	9.687889e-01	8.706396e-02
618500	-2.764952e+04	-1.286618e+02	2.429980e+01	8.873804e-01	3.864452e-02
619000	-2.765316e+04	-1.240925e+02	2.307852e+01	8.748823e-01	4.642637e-02
619500	-2.766307e+04	-1.239792e+02	2.303481e+01	9.290246e-01	3.752037e-02
620000	-2.766861e+04	-1.250764e+02	2.332601e+01	9.166783e-01	4.264724e-02
620500	-2.766172e+04	-1.264374e+02	2.367505e+01	9.654139e-01	2.813449e-02
621000	-2.765194e+04	-1.251699e+02	2.333738e+01	9.671061e-01	4.358179e-02
621500	-2.766732e+04	-1.274937e+02	2.395419e+01	9.858104e-01	4.358179e-02
622000	-2.765996e+04	-1.246771e+02	2.319776e+01	1.004338e+00	6.696185e-02
622500	-2.767123e+04	-1.251040e+02	2.332918e+01	9.322718e-01	3.857649e-02
623000	-2.766211e+04	-1.231242e+02	2.279338e+01	1.004246e+00	3.979618e-02
623500	-2.765456e+04	-1.273806e+02	2.395057e+01	8.860369e-01	3.927665e-02
624000	-2.767785e+04	-1.290463e+02	2.439164e+01	9.382566e-01	3.110475e-02
624500	-2.765902e+04	-1.287031e+02	2.431974e+01	8.561099e-01	3.146942e-02
625000	-2.766237e+04	-1.213769e+02	2.237692e+01	8.844663e-01	1.797347e-02
625500	-2.764930e+04	-1.269007e+02	2.383583e+01	8.306009e-01	3.463868e-02
626000	-2.765505e+04	-1.268897e+02	2.382568e+01	8.572349e-01	2.940172e-02
626500	-2.765689e+04	-1.239356e+02	2.304957e+01	8.288082e-01	3.043935e-02
627000	-2.765649e+04	-1.276905e+02	2.404507e+01	8.478151e-01	3.748290e-02
627500	-2.766050e+04	-1.279115e+02	2.409702e+01	8.780160e-01	3.181771e-02
628000	-2.766405e+04	-1.276513e+02	2.401991e+01	9.012377e-01	5.100649e-02
628500	-2.765720e+04	-1.250457e+02	2.330583e+01	9.624720e-01	4.689153e-02
629000	-2.765894e+04	-1.283748e+02	2.420529e+01	9.449303e-01	4.012735e-02
629500	-2.765630e+04	-1.255832e+02	2.345206e+01	9.474679e-01	4.942496e-02
630000	-2.767347e+04	-1.235183e+02	2.291167e+01	9.413399e-01	5.252456e-02
630500	-2.765563e+04	-1.340450e+02	2.580135e+01	9.640020e-01	4.569049e-02
631000	-2.765628e+04	-1.281020e+02	2.413900e+01	9.146568e-01	3.713492e-02
631500	-2.766018e+04	-1.235632e+02	2.294402e+01	8.616605e-01	5.269672e-02
632000	-2.765427e+04	-1.226921e+02	2.270512e+01	9.146568e-01	3.418427e-02
632500	-2.765136e+04	-1.234330e+02	2.288678e+01	9.520374e-01	5.890621e-02
633000	-2.766747e+04	-1.236148e+02	2.294495e+01	9.097490e-01	2.199739e-02
633500	-2.766131e+04	-1.252436e+02	2.336197e+01	9.477970e-01	3.654636e-02
634000	-2.765100e+04	-1.230629e+02	2.279869e+01	9.224114e-01	3.557514e-02
634500	-2.765752e+04	-1.256961e+02	2.349938e+01	8.822119e-01	3.557514e-02
635000	-2.765614e+04	-1.250245e+02	2.333999e+01	8.118469e-01	3.959246e-02
635500	-2.765483e+04	-1.268662e+02	2.380151e+01	9.234430e-01	3.239037e-02
636000	-2.766881e+04	-1.241686e+02	2.307598e+01	9.607152e-01	4.643640e-02
636500	-2.766408e+04	-1.212084e+02	2.231963e+01	9.421824e-01	3.458470e-02
637000	-2.767024e+04	-1.217314e+02	2.248687e+01	8.064285e-01	2.259606e-02
637500	-2.766569e+04	-1.163736e+02	2.116179e+01	8.043127e-01	2.545700e-02
638000	-2.765421e+04	-1.287836e+02	2.432833e+01	9.053820e-01	2.409473e-02
638500	-2.766251e+04	-1.240603e+02	2.305984e+01	9.141679e-01	6.211805e-02
639000	-2.765327e+04	-1.253080e+02	2.340331e+01	8.560652e-01	4.447099e-02
639500	-2.766223e+04	-1.308009e+02	2.488795e+01	9.109052e-01	4.880313e-02
640000	-2.765888e+04	-1.276953e+02	2.403812e+01	8.782446e-01	4.042274e-02
640500	-2.766093e+04	-1.315461e+02	2.510013e+01	9.048384e-01	4.091498e-02
641000	-2.765083e+04	-1.301644e+02	2.468966e+01	9.822117e-01	2.012364e-02
641500	-2.764539e+04	-1.223813e+02	2.261276e+01	9.635856e-01	5.882478e-02
642000	-2.765149e+04	-1.256414e+02	2.346321e+01	9.635856e-01	3.660159e-02
642500	-2.764873e+04	-1.285805e+02	2.426686e+01	9.260623e-01	3.322520e-02
643000	-2.767625e+04	-1.278629e+02	2.409903e+01	8.220833e-01	3.216365e-02
643500	-2.765446e+04	-1.249128e+02	2.328284e+01	9.166921e-01	4.156647e-02
644000	-2.764002e+04	-1.240012e+02	2.305376e+01	8.784243e-01	3.994635e-02
644500	-2.766050e+04	-1.249608e+02	2.332494e+01	8.050848e-01	2.949813e-02
645000	-2.765562e+04	-1.285969e+02	2.426135e+01	9.624898e-01	5.027603e-02
645500	-2.765456e+04	-1.240537e+02	2.305278e+01	9.345741e-01	5.926871e-02
646000	-2.766642e+04	-1.238272e+02	2.298711e+01	9.600768e-01	1.873992e-02
646500	-2.766476e+04	-1.257853e+02	2.353961e+01	8.202635e-01	1.963112e-02
647000	-2.765427e+04	-1.279292e+02	2.410994e+01	8.483864e-01	3.188397e-02
647500	-2.766776e+04	-1.336657e+02	2.570615e+01	9.121144e-01	3.586299e-02
648000	-2.766537e+04	-1.282234e+02	2.417496e+01	9.044062e-01	6.175254e-02
648500	-2.765900e+04	-1.232287e+02	2.283995e+01	9.285518e-01	3.975330e-02
649000	-2.765912e+04	-1.315164e+02	2.509593e+01	8.899537e-01	2.660882e-02
649500	-2.766122e+04	-1.284482e+02	2.423455e+01	9.115194e-01	4.331925e-02
650000	-2.765435e+04	-1.258362e+02	2.350429e+01	1.003906e+00	4.554776e-02
650500	-2.765954e+04	-1.274764e+02	2.397101e+01	9.064731e-01	3.630535e-02
651000	-2.765623e+04	-1.314885e+02	2.508431e+01	9.030475e-01	4.763120e-02
651500	-2.765384e+04	-1.252098e+02	2.336456e+01	9.042245e-01	5.902389e-02
652000	-2.766192e+04	-1.231036e+02	2.280899e+01	9.231971e-01	3.923920e-02
652500	-2.765997e+04	-1.272942e+02	2.392537e+01	8.927262e-01	4.715483e-02
653000	-2.765225e+04	-1.253442e+02	2.340551e+01	8.839691e-01	5.089237e-02
653500	-2.765893e+04	-1.263277e+02	2.366364e+01	8.983751e-01	2.842326e-02
654000	-2.765065e+04	-1.254131e+02	2.341203e+01	9.282463e-01	3.811166e-02
654500	-2.766478e+04	-1.272328e+02	2.390809e+01	8.951521e-01	3.417068e-02
655000	-2.764981e+04	-1.280304e+02	2.411879e+01	9.171164e-01	4.423581e-02
655500	-2.766580e+04	-1.197052e+02	2.194397e+01	9.362727e-01	2.896199e-02
656000	-2.765279e+04	-1.302891e+02	2.472172e+01	9.921082e-01	4.067736e-02
656500	-2.767523e+04	-1.306106e+02	2.483758e+01	8.999157e-01	3.516702e-02
657000	-2.765614e+04	-1.225548e+02	2.266255e+01	9.429833e-01	6.013965e-02
657500	-2.764933e+04	-1.295605e+02	2.453999e+01	9.161487e-01	3.248610e-02
658000	-2.765630e+04	-1.272867e+02	2.392941e+01	8.702875e-01	2.566875e-02
658500	-2.765801e+04	-1.245290e+02	2.320228e+01	8.390377e-01	4.150283e-02
659000	-2.765768e+04	-1.252462e+02	2.336161e+01	9.517622e-01	4.494606e-02
659500	-2.765169e+04	-1.284133e+02	2.421398e+01	9.517622e-01	4.494606e-02
660000	-2.764866e+04	-1.289491e+02	2.438253e+01	8.741226e-01	4.010622e-02
660500	-2.765140e+04	-1.304679e+02	2.481795e+01	8.271543e-01	4.010622e-02
661000	-2.765251e+04	-1.242222e+02	2.308353e+01	9.854473e-01	3.974101e-02
661500	-2.765225e+04	-1.273545e+02	2.393905e+01	9.025110e-01	4.191329e-02
662000	-2.766469e+04	-1.268773e+02	2.380416e+01	9.247277e-01	3.657708e-02
662500	-2.765371e+04	-1.281138e+02	2.413458e+01	9.426448e-01	5.547948e-02
663000	-2.767168e+04	-1.245676e+02	2.321233e+01	8.394220e-01	1.898018e-02
663500	-2.767014e+04	-1.235449e+02	2.292635e+01	9.113844e-01	5.955287e-02
664000	-2.766288e+04	-1.280811e+02	2.412195e+01	9.562604e-01	3.898254e-02
664500	-2.767062e+04	-1.284847e+02	2.426479e+01	8.378063e-01	3.336130e-02
665000	-2.766808e+04	-1.260770e+02	2.358321e+01	9.485459e-01	5.339549e-02
665500	-2.766069e+04	-1.284061e+02	2.422588e+01	9.011088e-01	3.802881e-02
666000	-2.764813e+04	-1.303264e+02	2.475428e+01	9.129246e-01	4.162519e-02
666500	-2.766301e+04	-1.280437e+02	2.414414e+01	8.375729e-01	5.126037e-02
667000	-2.765825e+04	-1.231807e+02	2.284658e+01	8.549129e-01	3.446975e-02
667500	-2.765934e+04	-1.253888e+02	2.341563e+01	8.903373e-01	4.548338e-02
668000	-2.765563e+04	-1.264747e+02	2.370519e+01	8.903373e-01	3.517260e-02
668500	-2.766675e+04	-1.251366e+02	2.334077e+01	9.210021e-01	3.555626e-02
669000	-2.766245e+04	-1.264173e+02	2.368158e+01	9.210021e-01	2.787435e-02
669500	-2.766115e+04	-1.278486e+02	2.407208e+01	9.066494e-01	3.929014e-02
670000	-2.767287e+04	-1.235101e+02	2.293202e+01	8.547603e-01	3.323117e-02
670500	-2.767238e+04	-1.218996e+02	2.251590e+01	8.608110e-01	3.867491e-02
671000	-2.764806e+04	-1.271316e+02	2.388348e+01	8.850112e-01	3.054275e-02
671500	-2.765553e+04	-1.252595e+02	2.338409e+01	8.801400e-01	3.775446e-02
672000	-2.765507e+04	-1.306630e+02	2.484378e+01	9.301844e-01	2.657061e-02
672500	-2.765979e+04	-1.231612e+02	2.281742e+01	9.482031e-01	4.392400e-02
673000	-2.765978e+04	-1.233671e+02	2.287414e+01	9.348632e-01	2.104833e-02
673500	-2.767270e+04	-1.266778e+02	2.376728e+01	8.622776e-01	4.174723e-02
674000	-2.765847e+04	-1.279980e+02	2.413181e+01	8.370385e-01	9.715778e-03
674500	-2.765406e+04	-1.275462e+02	2.398418e+01	9.276771e-01	3.826883e-02
675000	-2.765844e+04	-1.303718e+02	2.476043e+01	9.363356e-01	4.408701e-02
675500	-2.764827e+04	-1.274957e+02	2.396813e+01	9.363356e-01	4.408701e-02
676000	-2.765037e+04	-1.256641e+02	2.347335e+01	9.481204e-01	3.248880e-02
676500	-2.766091e+04	-1.262328e+02	2.361994e+01	9.668267e-01	5.262376e-02
677000	-2.765085e+04	-1.276041e+02	2.398927e+01	9.668267e-01	3.341012e-02
677500	-2.765886e+04	-1.247264e+02	2.324088e+01	8.895932e-01	5.323911e-02
678000	-2.765880e+04	-1.264179e+02	2.364777e+01	1.047768e+00	4.685937e-02
678500	-2.765111e+04	-1.225166e+02	2.266646e+01	8.895932e-01	5.850199e-02
679000	-2.766228e+04	-1.252507e+02	2.337300e+01	9.132422e-01	3.488958e-02
679500	-2.766589e+04	-1.224383e+02	2.264801e+01	8.831118e-01	2.720823e-02
680000	-2.765493e+04	-1.247435e+02	2.320471e+01	1.044261e+00	4.346255e-02
680500	-2.764662e+04	-1.259909e+02	2.355254e+01	9.773771e-01	2.959666e-02
681000	-2.765499e+04	-1.205690e+02	2.216255e+01	9.257967e-01	5.346892e-02
681500	-2.765290e+04	-1.276892e+02	2.404271e+01	8.552376e-01	2.346807e-02
682000	-2.767308e+04	-1.225959e+02	2.268816e+01	8.844121e-01	4.648749e-02
682500	-2.765122e+04	-1.266866e+02	2.375624e+01	9.121587e-01	2.731703e-02
683000	-2.765478e+04	-1.283220e+02	2.421416e+01	8.597345e-01	1.852242e-02
683500	-2.767158e+04	-1.259268e+02	2.351234e+01	1.064243e+00	5.319795e-02
684000	-2.765813e+04	-1.282739e+02	2.418178e+01	9.300252e-01	5.260655e-02
684500	-2.766693e+04	-1.246608e+02	2.322192e+01	8.961185e-01	5.922670e-02
685000	-2.764763e+04	-1.296425e+02	2.457542e+01	8.705681e-01	2.486421e-02
685500	-2.765710e+04	-1.286241e+02	2.429927e+01	8.516227e-01	2.289392e-02
686000	-2.765215e+04	-1.242566e+02	2.310960e+01	9.200744e-01	3.310587e-02
686500	-2.765787e+04	-1.239380e+02	2.301184e+01	9.759386e-01	3.292091e-02
687000	-2.766495e+04	-1.229578e+02	2.276600e+01	9.440110e-01	4.637056e-02
687500	-2.764473e+04	-1.223508e+02	2.261013e+01	9.434101e-01	4.203080e-02
688000	-2.764425e+04	-1.330961e+02	2.552506e+01	9.686367e-01	4.278167e-02
688500	-2.764509e+04	-1.267589e+02	2.376052e+01	9.684602e-01	4.455386e-02
689000	-2.764830e+04	-1.242297e+02	2.309590e+01	9.456136e-01	5.743983e-02
689500	-2.767907e+04	-1.222851e+02	2.260989e+01	8.786052e-01	2.612485e-02
690000	-2.764796e+04	-1.242733e+02	2.310587e+01	9.510834e-01	6.644906e-02
690500	-2.765652e+04	-1.320705e+02	2.525213e+01	8.948486e-01	3.584389e-02
691000	-2.765632e+04	-1.285087e+02	2.426335e+01	8.670222e-01	6.561735e-02
691500	-2.765548e+04	-1.280378e+02	2.413245e+01	8.744031e-01	4.917708e-02
692000	-2.765773e+04	-1.259689e+02	2.357248e+01	8.806372e-01	3.866329e-02
692500	-2.766265e+04	-1.263972e+02	2.370953e+01	7.966029e-01	2.340379e-02
693000	-2.766904e+04	-1.287841e+02	2.429211e+01	1.037710e+00	2.982891e-02
693500	-2.765610e+04	-1.273461e+02	2.393827e+01	8.969271e-01	4.295655e-02
694000	-2.765859e+04	-1.254466e+02	2.341311e+01	9.577044e-01	4.129848e-02
694500	-2.765100e+04	-1.300227e+02	2.467026e+01	9.100197e-01	3.060441e-02
695000	-2.764270e+04	-1.241622e+02	2.308692e+01	9.123858e-01	3.541523e-02
695500	-2.764968e+04	-1.270924e+02	2.388507e+01	8.398995e-01	3.833544e-02
696000	-2.765627e+04	-1.297156e+02	2.458754e+01	9.000214e-01	2.481610e-02
696500	-2.765714e+04	-1.236071e+02	2.294260e+01	9.110378e-01	4.666573e-02
697000	-2.765501e+04	-1.263416e+02	2.368786e+01	8.218298e-01	3.754613e-02
697500	-2.766784e+04	-1.280910e+02	2.414532e+01	8.805300e-01	3.107581e-02
698000	-2.766819e+04	-1.265967e+02	2.374148e+01	8.771144e-01	2.321785e-02
698500	-2.766206e+04	-1.228109e+02	2.272548e+01	9.543364e-01	4.035799e-02
699000	-2.765193e+04	-1.299388e+02	2.465129e+01	8.942098e-01	2.878591e-02
699500	-2.765912e+04	-1.255135e+02	2.341787e+01	1.006605e+00	3.135485e-02
700000	-2.767787e+04	-1.136952e+02	2.051537e+01	8.585254e-01	5.054280e-02
700500	-2.765247e+04	-1.244308e+02	2.316671e+01	8.763305e-01	6.655165e-02
701000	-2.766715e+04	-1.278286e+02	2.407538e+01	8.745679e-01	4.041267e-02
701500	-2.765944e+04	-1.227712e+02	2.271544e+01	9.536009e-01	5.582777e-02
702000	-2.765059e+04	-1.249010e+02	2.328542e+01	8.951527e-01	2.394720e-02
702500	-2.765869e+04	-1.260910e+02	2.357613e+01	9.889939e-01	5.017308e-02
703000	-2.765652e+04	-1.278227e+02	2.405194e+01	9.547524e-01	3.826783e-02
703500	-2.765359e+04	-1.269712e+02	2.384417e+01	8.701618e-01	3.587855e-02
704000	-2.766332e+04	-1.243441e+02	2.311544e+01	9.853260e-01	5.992456e-02
704500	-2.765968e+04	-1.272913e+02	2.392332e+01	8.973945e-01	4.956238e-02
705000	-2.765197e+04	-1.227124e+02	2.270694e+01	9.278087e-01	3.918020e-02
705500	-2.765823e+04	-1.259324e+02	2.354840e+01	9.344305e-01	4.525258e-02
706000	-2.766351e+04	-1.277270e+02	2.407725e+01	7.661244e-01	2.840185e-02
706500	-2.765808e+04	-1.226392e+02	2.268487e+01	9.404869e-01	3.017747e-02
707000	-2.765266e+04	-1.260568e+02	2.360369e+01	8.516504e-01	3.856789e-02
707500	-2.765156e+04	-1.293461e+02	2.448097e+01	9.147591e-01	2.431107e-02
708000	-2.765591e+04	-1.283746e+02	2.423232e+01	8.460613e-01	2.365419e-02
708500	-2.764648e+04	-1.257628e+02	2.351312e+01	8.973288e-01	4.337974e-02
709000	-2.765484e+04	-1.163200e+02	2.113161e+01	8.764885e-01	4.473880e-02
709500	-2.765789e+04	-1.271290e+02	2.384124e+01	1.038828e+00	3.843864e-02
710000	-2.766425e+04	-1.233276e+02	2.286930e+01	9.140618e-01	5.520989e-02
710500	-2.766193e+04	-1.237162e+02	2.296858e+01	9.202046e-01	3.774214e-02
711000	-2.766386e+04	-1.261803e+02	2.364534e+01	8.193407e-01	2.897048e-02
711500	-2.766112e+04	-1.215431e+02	2.239253e+01	9.891166e-01	5.729963e-02
712000	-2.766516e+04	-1.313187e+02	2.502758e+01	9.336525e-01	4.484451e-02
712500	-2.765887e+04	-1.288964e+02	2.438698e+01	8.052348e-01	1.959774e-02
713000	-2.766306e+04	-1.276190e+02	2.399372e+01	9.653652e-01	3.835304e-02
713500	-2.765221e+04	-1.246261e+02	2.322161e+01	8.626480e-01	3.662275e-02
714000	-2.765988e+04	-1.295620e+02	2.451448e+01	1.009636e+00	4.545657e-02
714500	-2.766080e+04	-1.270570e+02	2.385985e+01	8.978946e-01	3.681731e-02
715000	-2.765988e+04	-1.276374e+02	2.400910e+01	9.271333e-01	5.059811e-02
715500	-2.766223e+04	-1.232110e+02	2.282642e+01	9.631837e-01	5.059811e-02
716000	-2.765865e+04	-1.265468e+02	2.372187e+01	9.002637e-01	3.109907e-02
716500	-2.766169e+04	-1.265913e+02	2.373910e+01	8.806286e-01	3.307937e-02
717000	-2.764887e+04	-1.239338e+02	2.304559e+01	8.423188e-01	2.844411e-02
717500	-2.765556e+04	-1.218372e+02	2.247640e+01	9.533469e-01	4.570073e-02
718000	-2.765769e+04	-1.284019e+02	2.423010e+01	8.815183e-01	3.290227e-02
718500	-2.765239e+04	-1.261468e+02	2.363921e+01	8.087482e-01	3.673049e-02
719000	-2.764879e+04	-1.248355e+02	2.324964e+01	9.654410e-01	3.687756e-02
719500	-2.764773e+04	-1.265796e+02	2.375412e+01	8.129973e-01	1.671464e-02
720000	-2.767276e+04	-1.259686e+02	2.357815e+01	8.590586e-01	2.478074e-02
720500	-2.765754e+04	-1.257848e+02	2.350910e+01	9.343804e-01	2.800550e-02
721000	-2.765157e+04	-1.257275e+02	2.349652e+01	9.244166e-01	3.427125e-02
721500	-2.766349e+04	-1.279086e+02	2.408634e+01	9.143409e-01	4.333013e-02
722000	-2.766020e+04	-1.316826e+02	2.515733e+01	8.398115e-01	2.454197e-02
722500	-2.765060e+04	-1.234559e+02	2.291935e+01	8.494146e-01	3.239576e-02
723000	-2.765463e+04	-1.253360e+02	2.339760e+01	9.055836e-01	3.239576e-02
723500	-2.765570e+04	-1.248633e+02	2.327998e+01	8.781021e-01	4.401958e-02
724000	-2.766229e+04	-1.293841e+02	2.447969e+01	9.573617e-01	4.501704e-02
724500	-2.767087e+04	-1.223298e+02	2.262905e+01	8.485685e-01	4.934833e-02
725000	-2.765184e+04	-1.243013e+02	2.313333e+01	8.742069e-01	4.385939e-02
725500	-2.764652e+04	-1.287643e+02	2.432394e+01	9.020745e-01	3.626458e-02
726000	-2.765740e+04	-1.289425e+02	2.435420e+01	9.703402e-01	5.579414e-02
726500	-2.766619e+04	-1.225256e+02	2.267269e+01	8.742684e-01	4.147928e-02
727000	-2.767043e+04	-1.309791e+02	2.492161e+01	9.694887e-01	5.161874e-02
727500	-2.765445e+04	-1.263320e+02	2.367870e+01	8.464648e-01	2.458982e-02
728000	-2.765314e+04	-1.276128e+02	2.398360e+01	9.964409e-01	5.217467e-02
728500	-2.767017e+04	-1.240358e+02	2.305697e+01	9.006924e-01	6.159968e-02
729000	-2.766461e+04	-1.252152e+02	2.335094e+01	9.610960e-01	4.137792e-02
729500	-2.765318e+04	-1.236942e+02	2.298279e+01	8.436198e-01	3.333178e-02
730000	-2.764398e+04	-1.290079e+02	2.439791e+01	8.771650e-01	4.125327e-02
730500	-2.765276e+04	-1.287407e+02	2.431807e+01	8.997848e-01	2.839686e-02
731000	-2.764280e+04	-1.311945e+02	2.499762e+01	9.154131e-01	3.102299e-02
731500	-2.766827e+04	-1.235430e+02	2.293797e+01	8.648231e-01	3.618894e-02
732000	-2.764644e+04	-1.278859e+02	2.408150e+01	9.093477e-01	4.111376e-02
732500	-2.765955e+04	-1.213866e+02	2.237358e+01	9.073466e-01	4.297949e-02
733000	-2.765326e+04	-1.257464e+02	2.350503e+01	9.113240e-01	5.309196e-02
733500	-2.765562e+04	-1.210016e+02	2.227387e+01	9.163845e-01	4.297949e-02
734000	-2.765501e+04	-1.227178e+02	2.271836e+01	8.889210e-01	4.264725e-02
734500	-2.765160e+04	-1.242484e+02	2.310918e+01	9.135210e-01	3.796917e-02
735000	-2.766020e+04	-1.240142e+02	2.305633e+01	8.814876e-01	3.606000e-02
735500	-2.765660e+04	-1.200374e+02	2.203075e+01	9.203677e-01	3.606000e-02
736000	-2.765708e+04	-1.233936e+02	2.287521e+01	9.573300e-01	3.502855e-02
736500	-2.765680e+04	-1.245664e+02	2.319484e+01	9.048131e-01	4.031114e-02
737000	-2.765939e+04	-1.291842e+02	2.444166e+01	8.950506e-01	3.120885e-02
737500	-2.766134e+04	-1.263902e+02	2.367919e+01	9.028395e-01	2.715688e-02
738000	-2.765845e+04	-1.265709e+02	2.373038e+01	8.926257e-01	3.986143e-02
738500	-2.765382e+04	-1.272185e+02	2.390983e+01	8.744446e-01	5.367702e-02
739000	-2.764578e+04	-1.229386e+02	2.277129e+01	9.042715e-01	7.265718e-02
739500	-2.765003e+04	-1.231268e+02	2.282633e+01	8.793821e-01	3.740407e-02
740000	-2.764943e+04	-1.282082e+02	2.415205e+01	9.731015e-01	2.984531e-02
740500	-2.764525e+04	-1.222075e+02	2.256584e+01	9.731015e-01	5.523743e-02
741000	-2.764642e+04	-1.216332e+02	2.241906e+01	9.747371e-01	4.101114e-02
741500	-2.764791e+04	-1.280563e+02	2.411218e+01	9.672343e-01	2.390748e-02
742000	-2.766675e+04	-1.237547e+02	2.300127e+01	8.331840e-01	1.860200e-02
742500	-2.765071e+04	-1.255857e+02	2.345669e+01	9.324374e-01	3.935090e-02
743000	-2.765896e+04	-1.296748e+02	2.457322e+01	9.107588e-01	2.700150e-02
743500	-2.765634e+04	-1.296541e+02	2.459225e+01	8.215710e-01	3.875506e-02
744000	-2.765415e+04	-1.222408e+02	2.260132e+01	8.677507e-01	3.966270e-02
744500	-2.767094e+04	-1.219997e+02	2.250109e+01	1.018945e+00	3.366097e-02
745000	-2.765875e+04	-1.292889e+02	2.446576e+01	9.125049e-01	2.897520e-02
745500	-2.764623e+04	-1.221435e+02	2.258586e+01	8.308474e-01	3.520104e-02
746000	-2.765012e+04	-1.297933e+02	2.458121e+01	1.000493e+00	3.648062e-02
746500	-2.764997e+04	-1.308620e+02	2.487994e+01	1.000493e+00	2.882717e-02
747000	-2.765994e+04	-1.295809e+02	2.455936e+01	8.667859e-01	4.878609e-02
747500	-2.764680e+04	-1.236671e+02	2.294747e+01	9.523774e-01	3.671291e-02
748000	-2.765219e+04	-1.296740e+02	2.456143e+01	9.523774e-01	4.072236e-02
748500	-2.765633e+04	-1.260382e+02	2.357372e+01	9.453019e-01	5.920120e-02
749000	-2.766325e+04	-1.261382e+02	2.363045e+01	8.329142e-01	3.858249e-02
749500	-2.765736e+04	-1.249650e+02	2.329702e+01	9.151621e-01	2.481085e-02
750000	-2.767347e+04	-1.285781e+02	2.426415e+01	9.335545e-01	2.083775e-02
750500	-2.765584e+04	-1.264400e+02	2.369463e+01	8.950021e-01	1.891705e-02
751000	-2.765725e+04	-1.272789e+02	2.394514e+01	8.044317e-01	2.931014e-02
751500	-2.766280e+04	-1.286320e+02	2.429821e+01	8.633669e-01	4.014044e-02
752000	-2.766900e+04	-1.245067e+02	2.316499e+01	9.587408e-01	6.053702e-02
752500	-2.765406e+04	-1.291667e+02	2.439259e+01	1.055230e+00	4.850748e-02
753000	-2.765844e+04	-1.265093e+02	2.369983e+01	9.448683e-01	3.125863e-02
753500	-2.766098e+04	-1.288138e+02	2.435929e+01	8.231153e-01	4.497286e-02
754000	-2.766719e+04	-1.231126e+02	2.282611e+01	8.660355e-01	4.066900e-02
754500	-2.765417e+04	-1.285227e+02	2.424538e+01	9.466037e-01	4.283040e-02
755000	-2.766010e+04	-1.283694e+02	2.422236e+01	8.772615e-01	2.784482e-02
755500	-2.766183e+04	-1.242578e+02	2.314714e+01	7.779972e-01	3.855354e-02
756000	-2.765726e+04	-1.211224e+02	2.229853e+01	9.395182e-01	4.883383e-02
756500	-2.765898e+04	-1.295174e+02	2.453716e+01	8.832340e-01	4.481546e-02
757000	-2.765881e+04	-1.292611e+02	2.444565e+01	9.574638e-01	4.749001e-02
757500	-2.765509e+04	-1.209178e+02	2.226984e+01	8.485588e-01	4.105083e-02
758000	-2.764852e+04	-1.248869e+02	2.329399e+01	8.485588e-01	2.897252e-02
758500	-2.765788e+04	-1.241533e+02	2.309556e+01	8.705214e-01	4.022903e-02
759000	-2.766044e+04	-1.284133e+02	2.423102e+01	8.895193e-01	3.666524e-02
759500	-2.765201e+04	-1.280316e+02	2.409104e+01	1.020073e+00	4.687185e-02
760000	-2.765322e+04	-1.245043e+02	2.318106e+01	8.951889e-01	4.115738e-02
760500	-2.766487e+04	-1.256908e+02	2.346918e+01	9.905673e-01	4.552972e-02
761000	-2.767206e+04	-1.240237e+02	2.305656e+01	8.900911e-01	3.377190e-02
761500	-2.764847e+04	-1.266471e+02	2.376368e+01	8.449289e-01	4.199732e-02
762000	-2.765944e+04	-1.234615e+02	2.288040e+01	1.005185e+00	4.427621e-02
762500	-2.764884e+04	-1.269143e+02	2.380738e+01	9.497745e-01	5.403866e-02
763000	-2.766024e+04	-1.303857e+02	2.478344e+01	8.681093e-01	5.086674e-02
763500	-2.765567e+04	-1.289473e+02	2.437764e+01	8.900612e-01	4.017470e-02
764000	-2.765768e+04	-1.242103e+02	2.309661e+01	9.234655e-01	3.893454e-02
764500	-2.765737e+04	-1.251630e+02	2.336399e+01	8.596018e-01	4.311215e-02
765000	-2.767172e+04	-1.292615e+02	2.446471e+01	8.889383e-01	2.975051e-02
765500	-2.764942e+04	-1.271937e+02	2.389349e+01	9.100868e-01	2.652272e-02
766000	-2.766702e+04	-1.241146e+02	2.307172e+01	9.230036e-01	2.540938e-02
766500	-2.768128e+04	-1.255581e+02	2.345601e+01	9.073954e-01	3.122447e-02
767000	-2.765923e+04	-1.254714e+02	2.342135e+01	9.513733e-01	5.482283e-02
767500	-2.765471e+04	-1.258616e+02	2.354895e+01	8.615669e-01	3.736266e-02
768000	-2.766722e+04	-1.273415e+02	2.393278e+01	9.125977e-01	4.465152e-02
768500	-2.765352e+04	-1.213962e+02	2.238608e+01	8.676856e-01	2.967839e-02
769000	-2.765196e+04	-1.200729e+02	2.204286e+01	9.073825e-01	5.235412e-02
769500	-2.764792e+04	-1.258735e+02	2.353130e+01	9.396387e-01	4.270205e-02
770000	-2.765927e+04	-1.308044e+02	2.488526e+01	9.239571e-01	4.752251e-02
770500	-2.765395e+04	-1.257448e+02	2.351230e+01	8.823343e-01	3.232368e-02
771000	-2.766387e+04	-1.344850e+02	2.594234e+01	9.212526e-01	4.367336e-02
771500	-2.765785e+04	-1.256957e+02	2.348617e+01	9.315443e-01	2.136947e-02
772000	-2.765597e+04	-1.242145e+02	2.308705e+01	9.642721e-01	4.844915e-02
772500	-2.765953e+04	-1.196427e+02	2.193833e+01	8.964502e-01	3.396410e-02
773000	-2.765082e+04	-1.274997e+02	2.397619e+01	9.106625e-01	3.060975e-02
773500	-2.764849e+04	-1.262501e+02	2.364175e+01	9.025754e-01	3.393415e-02
774000	-2.765569e+04	-1.243034e+02	2.313727e+01	8.612044e-01	3.393415e-02
774500	-2.766490e+04	-1.280368e+02	2.411249e+01	9.466382e-01	3.675353e-02
775000	-2.765156e+04	-1.356006e+02	2.628494e+01	8.742347e-01	2.571281e-02
775500	-2.765035e+04	-1.346749e+02	2.601084e+01	8.775547e-01	4.292117e-02
776000	-2.766081e+04	-1.267223e+02	2.379881e+01	7.895425e-01	3.981969e-02
776500	-2.765207e+04	-1.275181e+02	2.399542e+01	8.581512e-01	3.888546e-02
777000	-2.765624e+04	-1.264754e+02	2.371698e+01	8.470749e-01	2.171612e-02
777500	-2.766612e+04	-1.281139e+02	2.414964e+01	8.875722e-01	2.171612e-02
778000	-2.766627e+04	-1.281081e+02	2.416361e+01	8.307072e-01	3.510537e-02
778500	-2.766867e+04	-1.234057e+02	2.288400e+01	9.354743e-01	1.876324e-02
779000	-2.765992e+04	-1.324977e+02	2.535648e+01	9.569615e-01	4.378578e-02
779500	-2.765456e+04	-1.326440e+02	2.542656e+01	8.588976e-01	2.833498e-02
780000	-2.764717e+04	-1.288314e+02	2.434447e+01	8.946043e-01	3.749709e-02
780500	-2.765650e+04	-1.247908e+02	2.324015e+01	9.567935e-01	3.023716e-02
781000	-2.766339e+04	-1.250404e+02	2.334157e+01	8.217897e-01	4.819671e-02
781500	-2.765367e+04	-1.305771e+02	2.479843e+01	1.005968e+00	4.488247e-02
782000	-2.765074e+04	-1.266464e+02	2.376298e+01	8.468777e-01	3.596209e-02
782500	-2.765070e+04	-1.234195e+02	2.291566e+01	8.272085e-01	3.685545e-02
783000	-2.765185e+04	-1.270678e+02	2.386205e+01	9.004742e-01	3.685545e-02
783500	-2.766649e+04	-1.263535e+02	2.363911e+01	1.015833e+00	3.607311e-02
784000	-2.766319e+04	-1.275096e+02	2.399801e+01	8.401043e-01	3.396805e-02
784500	-2.765372e+04	-1.269036e+02	2.380216e+01	9.584389e-01	3.396805e-02
785000	-2.765407e+04	-1.272043e+02	2.389368e+01	9.199993e-01	4.700527e-02
785500	-2.765178e+04	-1.257261e+02	2.350271e+01	8.996472e-01	3.752072e-02
786000	-2.765556e+04	-1.239636e+02	2.303036e+01	9.304349e-01	3.896423e-02
786500	-2.764890e+04	-1.267993e+02	2.377970e+01	9.376042e-01	2.710132e-02
787000	-2.765173e+04	-1.308507e+02	2.488767e+01	9.617547e-01	3.628443e-02
787500	-2.765603e+04	-1.282224e+02	2.416760e+01	9.303159e-01	4.089308e-02
788000	-2.765062e+04	-1.183357e+02	2.160671e+01	9.325354e-01	3.811903e-02
788500	-2.765273e+04	-1.262586e+02	2.363365e+01	9.412782e-01	5.676756e-02
789000	-2.765718e+04	-1.294010e+02	2.449451e+01	9.208159e-01	3.510170e-02
789500	-2.765060e+04	-1.249818e+02	2.332611e+01	8.216987e-01	3.198096e-02
790000	-2.765628e+04	-1.263832e+02	2.367299e+01	9.188955e-01	3.678866e-02
790500	-2.767588e+04	-1.242456e+02	2.309076e+01	9.811947e-01	4.084917e-02
791000	-2.766789e+04	-1.274812e+02	2.398704e+01	8.521595e-01	2.485389e-02
791500	-2.765043e+04	-1.289456e+02	2.439027e+01	8.425596e-01	3.598446e-02
792000	-2.766075e+04	-1.288416e+02	2.435829e+01	8.545989e-01	2.147362e-02
792500	-2.764857e+04	-1.287667e+02	2.431643e+01	9.318300e-01	4.149742e-02
793000	-2.765353e+04	-1.295517e+02	2.453376e+01	9.298741e-01	2.602993e-02
793500	-2.766427e+04	-1.205813e+02	2.215393e+01	9.724960e-01	6.958639e-02
794000	-2.765966e+04	-1.230008e+02	2.277693e+01	9.445998e-01	1.761709e-02
794500	-2.765916e+04	-1.239685e+02	2.304690e+01	8.719543e-01	2.997698e-02
795000	-2.764863e+04	-1.286113e+02	2.427217e+01	9.374534e-01	3.252636e-02
795500	-2.765041e+04	-1.241467e+02	2.308567e+01	9.016743e-01	4.197130e-02
796000	-2.765775e+04	-1.278288e+02	2.405136e+01	9.630294e-01	4.197130e-02
796500	-2.765914e+04	-1.314418e+02	2.505781e+01	9.498799e-01	3.407707e-02
797000	-2.766111e+04	-1.309676e+02	2.492493e+01	9.462274e-01	2.807000e-02
797500	-2.765772e+04	-1.266425e+02	2.373504e+01	9.468711e-01	4.875184e-02
798000	-2.765860e+04	-1.232459e+02	2.282680e+01	9.966378e-01	4.927436e-02
798500	-2.765365e+04	-1.236278e+02	2.293748e+01	9.515050e-01	5.744419e-02
799000	-2.766454e+04	-1.302524e+02	2.476993e+01	7.829930e-01	2.565986e-02
799500	-2.765587e+04	-1.241083e+02	2.305550e+01	9.787925e-01	5.811958e-02
800000	-2.766298e+04	-1.289218e+02	2.434591e+01	9.797202e-01	3.906978e-02
800500	-2.766407e+04	-1.273653e+02	2.394373e+01	8.959832e-01	4.305259e-02
801000	-2.765117e+04	-1.257386e+02	2.347312e+01	1.023465e+00	3.298695e-02
801500	-2.765490e+04	-1.304058e+02	2.478438e+01	8.848271e-01	4.154812e-02
802000	-2.766031e+04	-1.218417e+02	2.248449e+01	9.260854e-01	4.743867e-02
802500	-2.764367e+04	-1.248900e+02	2.328897e+01	8.706968e-01	2.855269e-02
803000	-2.765893e+04	-1.201816e+02	2.207377e+01	8.925349e-01	4.617799e-02
803500	-2.766189e+04	-1.239148e+02	2.301491e+01	9.409120e-01	4.277340e-02
804000	-2.764978e+04	-1.198930e+02	2.199863e+01	9.047136e-01	2.655131e-02
804500	-2.765859e+04	-1.218093e+02	2.248169e+01	9.047136e-01	2.260671e-02
805000	-2.766023e+04	-1.180812e+02	2.154083e+01	9.471832e-01	5.274125e-02
805500	-2.766235e+04	-1.295573e+02	2.456135e+01	8.360290e-01	3.066744e-02
806000	-2.765179e+04	-1.266043e+02	2.377229e+01	7.700879e-01	2.738156e-02
806500	-2.765574e+04	-1.256133e+02	2.345419e+01	9.695030e-01	2.407919e-02
807000	-2.765785e+04	-1.253081e+02	2.338237e+01	9.352274e-01	3.555320e-02
807500	-2.765722e+04	-1.262761e+02	2.363458e+01	9.553410e-01	4.203695e-02
808000	-2.765531e+04	-1.226382e+02	2.268621e+01	9.342299e-01	3.744676e-02
808500	-2.765878e+04	-1.221213e+02	2.256895e+01	8.747541e-01	4.203695e-02
809000	-2.766651e+04	-1.319635e+02	2.521116e+01	9.316098e-01	4.683064e-02
809500	-2.765686e+04	-1.218130e+02	2.249243e+01	8.661573e-01	3.728684e-02
810000	-2.767043e+04	-1.221814e+02	2.260646e+01	7.883145e-01	1.584485e-02
810500	-2.765330e+04	-1.292839e+02	2.446294e+01	9.177348e-01	4.625761e-02
811000	-2.765447e+04	-1.274360e+02	2.397486e+01	8.517932e-01	5.049726e-02
811500	-2.765531e+04	-1.204732e+02	2.214374e+01	9.049509e-01	3.787380e-02
812000	-2.764445e+04	-1.275120e+02	2.397105e+01	9.418501e-01	3.594126e-02
812500	-2.765188e+04	-1.232092e+02	2.286677e+01	8.054690e-01	3.745589e-02
813000	-2.764940e+04	-1.240409e+02	2.304818e+01	9.394610e-01	4.977698e-02
813500	-2.765260e+04	-1.281266e+02	2.413610e+01	9.498494e-01	4.544785e-02
814000	-2.765700e+04	-1.262771e+02	2.364540e+01	9.158331e-01	3.078245e-02
814500	-2.765843e+04	-1.225060e+02	2.263971e+01	9.831899e-01	4.879049e-02
815000	-2.764746e+04	-1.256718e+02	2.349431e+01	8.769211e-01	4.625450e-02
815500	-2.764755e+04	-1.223941e+02	2.263426e+01	8.925283e-01	4.330441e-02
816000	-2.764703e+04	-1.251704e+02	2.335724e+01	8.925283e-01	3.509330e-02
816500	-2.765774e+04	-1.247206e+02	2.323860e+01	8.925283e-01	4.575181e-02
817000	-2.765090e+04	-1.215316e+02	2.242840e+01	8.363792e-01	3.909960e-02
817500	-2.765007e+04	-1.289581e+02	2.438703e+01	8.667760e-01	3.342050e-02
818000	-2.767171e+04	-1.244660e+02	2.317514e+01	8.793823e-01	2.720725e-02
818500	-2.767155e+04	-1.227949e+02	2.273155e+01	9.147134e-01	3.106981e-02
819000	-2.766828e+04	-1.181817e+02	2.155524e+01	9.887958e-01	5.973572e-02
819500	-2.766535e+04	-1.233954e+02	2.290495e+01	8.443399e-01	3.544409e-02
820000	-2.765240e+04	-1.295014e+02	2.453535e+01	8.738047e-01	5.373324e-02
820500	-2.765886e+04	-1.310469e+02	2.495892e+01	9.049396e-01	5.168089e-02
821000	-2.766498e+04	-1.288306e+02	2.436240e+01	8.285982e-01	1.514719e-02
821500	-2.766211e+04	-1.257475e+02	2.352445e+01	8.393765e-01	2.098284e-02
822000	-2.765276e+04	-1.266476e+02	2.376732e+01	8.319385e-01	3.196055e-02
822500	-2.765914e+04	-1.272258e+02	2.390514e+01	8.990349e-01	3.151934e-02
823000	-2.766109e+04	-1.263741e+02	2.366256e+01	9.488020e-01	4.492364e-02
823500	-2.765839e+04	-1.289344e+02	2.438266e+01	8.589049e-01	3.816337e-02
824000	-2.765628e+04	-1.227746e+02	2.274620e+01	8.376134e-01	3.630245e-02
824500	-2.765432e+04	-1.232523e+02	2.285815e+01	8.818526e-01	3.612313e-02
825000	-2.765085e+04	-1.271591e+02	2.388377e+01	9.114348e-01	3.999276e-02
825500	-2.765804e+04	-1.225912e+02	2.266802e+01	9.580582e-01	4.771948e-02
826000	-2.765851e+04	-1.238266e+02	2.298572e+01	9.648091e-01	3.907654e-02
826500	-2.765476e+04	-1.266570e+02	2.376055e+01	8.664732e-01	4.219546e-02
827000	-2.766354e+04	-1.288983e+02	2.436554e+01	8.849090e-01	5.281492e-02
827500	-2.767903e+04	-1.197713e+02	2.195392e+01	9.623891e-01	5.711874e-02
828000	-2.765251e+04	-1.213853e+02	2.238042e+01	8.790106e-01	4.144178e-02
828500	-2.766870e+04	-1.248412e+02	2.324633e+01	9.837762e-01	3.494683e-02
829000	-2.764759e+04	-1.291535e+02	2.443155e+01	9.009073e-01	3.393397e-02
829500	-2.764999e+04	-1.252308e+02	2.337534e+01	8.844546e-01	2.945464e-02
830000	-2.765275e+04	-1.253096e+02	2.340715e+01	8.430876e-01	4.366917e-02
830500	-2.765335e+04	-1.207387e+02	2.218902e+01	9.902790e-01	4.200974e-02
831000	-2.766115e+04	-1.256057e+02	2.344666e+01	9.902790e-01	1.595351e-02
831500	-2.766281e+04	-1.222144e+02	2.256934e+01	9.663133e-01	3.851798e-02
832000	-2.765852e+04	-1.242518e+02	2.309627e+01	9.663133e-01	3.980747e-02
832500	-2.765338e+04	-1.232615e+02	2.285509e+01	9.028853e-01	4.103691e-02
833000	-2.765896e+04	-1.243495e+02	2.312616e+01	9.497602e-01	6.049847e-02
833500	-2.765983e+04	-1.295175e+02	2.454431e+01	8.576196e-01	2.985466e-02
834000	-2.766175e+04	-1.289761e+02	2.439642e+01	8.507701e-01	1.962289e-02
834500	-2.765998e+04	-1.248338e+02	2.327413e+01	8.708023e-01	3.327554e-02
835000	-2.766984e+04	-1.266467e+02	2.372435e+01	9.909643e-01	3.150610e-02
835500	-2.766467e+04	-1.270083e+02	2.385994e+01	8.488196e-01	4.577441e-02
836000	-2.766000e+04	-1.252238e+02	2.336380e+01	9.210624e-01	5.287922e-02
836500	-2.766551e+04	-1.218033e+02	2.244570e+01	1.040039e+00	4.873026e-02
837000	-2.766165e+04	-1.281896e+02	2.418841e+01	8.214490e-01	2.966013e-02
837500	-2.765345e+04	-1.313249e+02	2.503966e+01	8.971360e-01	2.966013e-02
838000	-2.765253e+04	-1.250195e+02	2.330447e+01	9.413854e-01	4.354525e-02
838500	-2.765516e+04	-1.222845e+02	2.260582e+01	8.939322e-01	3.238750e-02
839000	-2.766282e+04	-1.273266e+02	2.393071e+01	9.053624e-01	4.006290e-02
839500	-2.765987e+04	-1.278489e+02	2.407251e+01	9.053624e-01	2.681947e-02
840000	-2.764761e+04	-1.270536e+02	2.385497e+01	9.125584e-01	3.856878e-02
840500	-2.765512e+04	-1.271805e+02	2.390042e+01	8.712307e-01	2.721997e-02
841000	-2.766768e+04	-1.253407e+02	2.339647e+01	9.145467e-01	4.500508e-02
841500	-2.766631e+04	-1.223852e+02	2.262798e+01	9.081156e-01	2.802962e-02
842000	-2.766845e+04	-1.233161e+02	2.286608e+01	9.149848e-01	5.389791e-02
842500	-2.767451e+04	-1.297076e+02	2.459534e+01	8.639509e-01	2.458537e-02
843000	-2.766538e+04	-1.257007e+02	2.348575e+01	9.380744e-01	5.171879e-02
843500	-2.767024e+04	-1.275398e+02	2.398639e+01	9.131265e-01	2.339847e-02
844000	-2.767229e+04	-1.271506e+02	2.389473e+01	8.623866e-01	2.339847e-02
844500	-2.768562e+04	-1.249653e+02	2.330744e+01	8.759136e-01	3.452575e-02
845000	-2.765480e+04	-1.249648e+02	2.329935e+01	9.061050e-01	3.994698e-02
845500	-2.765683e+04	-1.291584e+02	2.444547e+01	8.554499e-01	4.382347e-02
846000	-2.766982e+04	-1.274388e+02	2.396587e+01	8.877868e-01	4.506370e-02
846500	-2.767090e+04	-1.281089e+02	2.414299e+01	9.069458e-01	5.053496e-02
847000	-2.764424e+04	-1.252243e+02	2.337457e+01	8.809102e-01	4.322402e-02
847500	-2.764897e+04	-1.263033e+02	2.363235e+01	9.908167e-01	2.691482e-02
848000	-2.766229e+04	-1.253326e+02	2.341159e+01	8.493283e-01	5.075940e-02
848500	-2.764479e+04	-1.287380e+02	2.431555e+01	9.062518e-01	3.880455e-02
849000	-2.764331e+04	-1.279867e+02	2.412464e+01	8.519237e-01	3.831637e-02
849500	-2.764698e+04	-1.250310e+02	2.334355e+01	8.049161e-01	3.163683e-02
850000	-2.764705e+04	-1.295744e+02	2.454567e+01	9.096114e-01	4.465742e-02
850500	-2.765237e+04	-1.240688e+02	2.305496e+01	9.413687e-01	3.248505e-02
851000	-2.765194e+04	-1.240336e+02	2.306031e+01	8.856367e-01	3.624839e-02
851500	-2.766196e+04	-1.269332e+02	2.384274e+01	8.375139e-01	4.295372e-02
852000	-2.765983e+04	-1.289659e+02	2.439822e+01	8.340411e-01	2.291148e-02
852500	-2.765608e+04	-1.298398e+02	2.461812e+01	9.142988e-01	2.249820e-02
853000	-2.766545e+04	-1.265166e+02	2.370414e+01	9.360872e-01	4.258718e-02
853500	-2.765023e+04	-1.270352e+02	2.385068e+01	9.100200e-01	5.106398e-02
854000	-2.765801e+04	-1.277226e+02	2.404143e+01	8.933683e-01	4.095983e-02
854500	-2.765851e+04	-1.228858e+02	2.276050e+01	8.932572e-01	3.810417e-02
855000	-2.767214e+04	-1.300369e+02	2.468884e+01	8.576192e-01	2.036865e-02
855500	-2.765193e+04	-1.230182e+02	2.280349e+01	8.590748e-01	2.997062e-02
856000	-2.765364e+04	-1.325284e+02	2.536963e+01	9.416996e-01	2.997062e-02
856500	-2.766052e+04	-1.259197e+02	2.352831e+01	9.970986e-01	4.586847e-02
857000	-2.765962e+04	-1.278056e+02	2.408071e+01	8.320087e-01	4.250478e-02
857500	-2.765310e+04	-1.301404e+02	2.469808e+01	9.279812e-01	3.501672e-02
858000	-2.765275e+04	-1.269025e+02	2.380662e+01	9.407527e-01	5.010832e-02
858500	-2.765199e+04	-1.261646e+02	2.362225e+01	8.899246e-01	4.462770e-02
859000	-2.765812e+04	-1.257064e+02	2.350445e+01	8.734761e-01	2.793597e-02
859500	-2.765741e+04	-1.243739e+02	2.311758e+01	1.006930e+00	4.551465e-02
860000	-2.766181e+04	-1.210981e+02	2.230684e+01	8.823684e-01	3.048653e-02
860500	-2.765831e+04	-1.216778e+02	2.245579e+01	8.748870e-01	5.158681e-02
861000	-2.766370e+04	-1.260756e+02	2.359107e+01	9.177048e-01	3.979170e-02
861500	-2.766186e+04	-1.210369e+02	2.226759e+01	9.765853e-01	5.698043e-02
862000	-2.766467e+04	-1.235602e+02	2.294049e+01	8.723073e-01	3.260312e-02
862500	-2.765502e+04	-1.245312e+02	2.319671e+01	8.624169e-01	3.785591e-02
863000	-2.765823e+04	-1.230348e+02	2.278440e+01	9.496532e-01	5.683913e-02
863500	-2.765034e+04	-1.262327e+02	2.364173e+01	8.851914e-01	3.751253e-02
864000	-2.765132e+04	-1.262349e+02	2.364469e+01	8.763573e-01	4.534766e-02
864500	-2.765522e+04	-1.210293e+02	2.228099e+01	9.158870e-01	2.618615e-02
865000	-2.765158e+04	-1.241425e+02	2.310388e+01	8.279184e-01	2.618615e-02
865500	-2.765485e+04	-1.222364e+02	2.259519e+01	8.873642e-01	4.975985e-02
866000	-2.765895e+04	-1.268334e+02	2.380672e+01	8.712872e-01	2.049272e-02
866500	-2.765824e+04	-1.286168e+02	2.428800e+01	8.853815e-01	3.025543e-02
867000	-2.765558e+04	-1.212237e+02	2.234277e+01	8.660383e-01	4.179990e-02
867500	-2.765117e+04	-1.258016e+02	2.351778e+01	9.185557e-01	5.778700e-02
868000	-2.765981e+04	-1.260092e+02	2.355969e+01	9.688085e-01	4.282036e-02
868500	-2.766647e+04	-1.242732e+02	2.311587e+01	9.127536e-01	2.958945e-02
869000	-2.766720e+04	-1.267044e+02	2.376086e+01	9.127536e-01	5.212321e-02
869500	-2.764643e+04	-1.258721e+02	2.354235e+01	8.968149e-01	4.494984e-02
870000	-2.765388e+04	-1.290450e+02	2.440272e+01	8.968149e-01	2.970415e-02
870500	-2.765709e+04	-1.230107e+02	2.279178e+01	8.969288e-01	5.055870e-02
871000	-2.766803e+04	-1.289693e+02	2.439833e+01	8.370054e-01	4.059188e-02
871500	-2.766203e+04	-1.259428e+02	2.357714e+01	8.370054e-01	3.737767e-02
872000	-2.765423e+04	-1.250317e+02	2.331022e+01	9.318583e-01	5.331726e-02
872500	-2.765981e+04	-1.232406e+02	2.285234e+01	8.925543e-01	4.277149e-02
873000	-2.766147e+04	-1.298308e+02	2.461026e+01	9.335456e-01	4.635250e-02
873500	-2.766800e+04	-1.243685e+02	2.314197e+01	9.083863e-01	1.690902e-02
874000	-2.766437e+04	-1.271942e+02	2.389407e+01	9.083863e-01	2.429141e-02
874500	-2.766328e+04	-1.256399e+02	2.348673e+01	8.736294e-01	1.648683e-02
875000	-2.765165e+04	-1.266208e+02	2.375059e+01	8.673432e-01	2.833580e-02
875500	-2.765022e+04	-1.286454e+02	2.431602e+01	8.119403e-01	3.190052e-02
876000	-2.765711e+04	-1.232350e+02	2.283915e+01	9.379485e-01	3.149981e-02
876500	-2.765999e+04	-1.215093e+02	2.239519e+01	9.448880e-01	4.059018e-02
877000	-2.765482e+04	-1.303523e+02	2.479253e+01	8.022183e-01	1.092210e-02
877500	-2.765139e+04	-1.276047e+02	2.398926e+01	9.675005e-01	3.772635e-02
878000	-2.765819e+04	-1.287553e+02	2.433206e+01	8.635489e-01	3.421622e-02
878500	-2.765895e+04	-1.261199e+02	2.358643e+01	9.792814e-01	5.094443e-02
879000	-2.765048e+04	-1.225432e+02	2.265976e+01	9.422190e-01	4.258766e-02
879500	-2.764248e+04	-1.264607e+02	2.368812e+01	9.399572e-01	3.394405e-02
880000	-2.764238e+04	-1.242221e+02	2.308558e+01	9.774284e-01	5.629341e-02
880500	-2.764654e+04	-1.237841e+02	2.299553e+01	8.845492e-01	3.052322e-02
881000	-2.765463e+04	-1.281205e+02	2.413386e+01	9.519482e-01	3.327056e-02
881500	-2.767796e+04	-1.265117e+02	2.370249e+01	9.373790e-01	4.794653e-02
882000	-2.763928e+04	-1.234656e+02	2.289931e+01	9.363366e-01	2.992061e-02
882500	-2.765971e+04	-1.204937e+02	2.212825e+01	9.871716e-01	6.033513e-02
883000	-2.766380e+04	-1.270593e+02	2.388542e+01	8.055014e-01	3.288980e-02
883500	-2.765890e+04	-1.275826e+02	2.400315e+01	8.941591e-01	5.458039e-02
884000	-2.766771e+04	-1.229679e+02	2.277667e+01	9.127193e-01	3.681226e-02
884500	-2.766095e+04	-1.267034e+02	2.376542e+01	8.947635e-01	4.824022e-02
885000	-2.765332e+04	-1.267988e+02	2.378078e+01	9.330622e-01	4.538735e-02
885500	-2.765550e+04	-1.255181e+02	2.346389e+01	8.377514e-01	4.538735e-02
886000	-2.766354e+04	-1.306708e+02	2.484271e+01	9.417834e-01	3.354861e-02
886500	-2.766872e+04	-1.229939e+02	2.277647e+01	9.394953e-01	3.354861e-02
887000	-2.766173e+04	-1.281857e+02	2.417716e+01	8.586655e-01	3.740303e-02
887500	-2.765488e+04	-1.242702e+02	2.311567e+01	9.105653e-01	4.475819e-02
888000	-2.765382e+04	-1.267802e+02	2.379086e+01	8.770176e-01	4.205532e-02
888500	-2.765703e+04	-1.266494e+02	2.374101e+01	9.315741e-01	5.165289e-02
889000	-2.765628e+04	-1.253483e+02	2.340138e+01	9.036581e-01	4.466730e-02
889500	-2.765398e+04	-1.224697e+02	2.265894e+01	8.718914e-01	2.951989e-02
890000	-2.765939e+04	-1.260508e+02	2.359270e+01	8.867607e-01	2.951989e-02
890500	-2.765643e+04	-1.270523e+02	2.387343e+01	8.429125e-01	3.965106e-02
891000	-2.766056e+04	-1.233290e+02	2.286075e+01	9.485141e-01	5.253162e-02
891500	-2.764728e+04	-1.225309e+02	2.266606e+01	9.054155e-01	3.683002e-02
892000	-2.765232e+04	-1.258890e+02	2.355556e+01	8.641122e-01	2.533201e-02
892500	-2.765461e+04	-1.275667e+02	2.400049e+01	8.881208e-01	2.550789e-02
893000	-2.764630e+04	-1.241216e+02	2.308268e+01	8.881208e-01	3.039370e-02
893500	-2.764102e+04	-1.250784e+02	2.333684e+01	8.776867e-01	5.313326e-02
894000	-2.764966e+04	-1.285520e+02	2.426500e+01	9.043689e-01	3.944672e-02
894500	-2.764605e+04	-1.293791e+02	2.451081e+01	8.399956e-01	3.790385e-02
895000	-2.766635e+04	-1.275142e+02	2.398806e+01	8.814012e-01	2.754554e-02
895500	-2.765424e+04	-1.229388e+02	2.277315e+01	8.972534e-01	3.636726e-02
896000	-2.765663e+04	-1.283201e+02	2.420337e+01	8.972534e-01	2.936646e-02
896500	-2.765044e+04	-1.234734e+02	2.292415e+01	8.483646e-01	3.250727e-02
897000	-2.767061e+04	-1.274575e+02	2.395910e+01	9.315067e-01	3.765715e-02
897500	-2.765658e+04	-1.283285e+02	2.418922e+01	9.573608e-01	3.677045e-02
898000	-2.766291e+04	-1.269158e+02	2.383520e+01	8.480285e-01	4.942348e-02
898500	-2.765863e+04	-1.267178e+02	2.380102e+01	7.768805e-01	1.444178e-02
899000	-2.766102e+04	-1.272555e+02	2.390029e+01	9.466870e-01	4.851033e-02
899500	-2.766048e+04	-1.275674e+02	2.398389e+01	9.499751e-01	5.549939e-02
900000	-2.766425e+04	-1.277025e+02	2.402720e+01	9.255785e-01	2.679486e-02
900500	-2.765527e+04	-1.300656e+02	2.467813e+01	9.247181e-01	3.359282e-02
901000	-2.767000e+04	-1.265558e+02	2.373599e+01	8.567005e-01	3.349384e-02
901500	-2.765923e+04	-1.252118e+02	2.335085e+01	9.580706e-01	4.692296e-02
902000	-2.766266e+04	-1.254451e+02	2.343411e+01	8.769647e-01	6.074092e-02
902500	-2.765775e+04	-1.257864e+02	2.349624e+01	9.843474e-01	3.865869e-02
903000	-2.765688e+04	-1.294294e+02	2.451281e+01	8.830907e-01	4.183140e-02
903500	-2.766524e+04	-1.302693e+02	2.477118e+01	7.954193e-01	5.515603e-02
904000	-2.765628e+04	-1.267227e+02	2.377267e+01	8.870626e-01	3.842964e-02
904500	-2.767094e+04	-1.269497e+02	2.385127e+01	8.224066e-01	3.859783e-02
905000	-2.766779e+04	-1.228116e+02	2.273737e+01	9.088757e-01	3.526155e-02
905500	-2.765870e+04	-1.246482e+02	2.321765e+01	8.997155e-01	4.804137e-02
906000	-2.765670e+04	-1.250467e+02	2.332433e+01	8.933779e-01	4.226160e-02
906500	-2.765925e+04	-1.269971e+02	2.385351e+01	8.614262e-01	4.075942e-02
907000	-2.767359e+04	-1.286578e+02	2.426907e+01	9.952574e-01	2.903674e-02
907500	-2.765754e+04	-1.244627e+02	2.317842e+01	8.635833e-01	3.995421e-02
908000	-2.766707e+04	-1.316427e+02	2.513364e+01	8.832971e-01	2.658918e-02
908500	-2.766264e+04	-1.293630e+02	2.447976e+01	9.360184e-01	4.271948e-02
909000	-2.765535e+04	-1.232400e+02	2.286068e+01	8.597955e-01	3.296581e-02
909500	-2.766657e+04	-1.216814e+02	2.246642e+01	8.367563e-01	3.623685e-02
910000	-2.765224e+04	-1.204074e+02	2.213996e+01	8.541359e-01	3.559597e-02
910500	-2.768918e+04	-1.233168e+02	2.287564e+01	8.788092e-01	4.232470e-02
911000	-2.767491e+04	-1.240476e+02	2.305913e+01	9.042379e-01	6.463709e-02
911500	-2.766490e+04	-1.259127e+02	2.354776e+01	9.170658e-01	4.940616e-02
912000	-2.766999e+04	-1.258733e+02	2.355351e+01	8.561331e-01	2.659915e-02
912500	-2.766182e+04	-1.244089e+02	2.315459e+01	9.006518e-01	2.982058e-02
913000	-2.765893e+04	-1.255663e+02	2.346187e+01	8.935862e-01	3.672142e-02
913500	-2.765952e+04	-1.237374e+02	2.298104e+01	8.935862e-01	5.724496e-02
914000	-2.766055e+04	-1.252050e+02	2.335630e+01	9.306488e-01	4.635121e-02
914500	-2.767738e+04	-1.267940e+02	2.377426e+01	9.524900e-01	2.866203e-02
915000	-2.766979e+04	-1.304293e+02	2.478137e+01	9.190341e-01	1.880355e-02
915500	-2.766698e+04	-1.260166e+02	2.356572e+01	9.536268e-01	3.123506e-02
916000	-2.765368e+04	-1.225510e+02	2.266589e+01	9.262024e-01	4.714093e-02
916500	-2.766231e+04	-1.218552e+02	2.247244e+01	9.869187e-01	5.047820e-02
917000	-2.765873e+04	-1.299168e+02	2.463119e+01	9.443585e-01	5.047820e-02
917500	-2.765790e+04	-1.221662e+02	2.255410e+01	9.778021e-01	5.666507e-02
918000	-2.766362e+04	-1.278168e+02	2.408036e+01	8.445285e-01	3.495628e-02
918500	-2.766903e+04	-1.224005e+02	2.262436e+01	9.375213e-01	3.495628e-02
919000	-2.765417e+04	-1.328023e+02	2.547469e+01	8.497127e-01	2.411522e-02
919500	-2.766878e+04	-1.218004e+02	2.249281e+01	8.521133e-01	1.834983e-02
920000	-2.766427e+04	-1.197561e+02	2.196811e+01	8.902205e-01	4.040497e-02
920500	-2.764532e+04	-1.269467e+02	2.382047e+01	9.335932e-01	4.618208e-02
921000	-2.765606e+04	-1.268235e+02	2.378614e+01	9.378545e-01	4.185066e-02
921500	-2.766178e+04	-1.271616e+02	2.387730e+01	9.378545e-01	4.610989e-02
922000	-2.765097e+04	-1.301141e+02	2.471038e+01	8.576512e-01	2.553759e-02
922500	-2.765329e+04	-1.206184e+02	2.218884e+01	8.706919e-01	2.553759e-02
923000	-2.765324e+04	-1.244780e+02	2.316734e+01	9.211473e-01	3.547901e-02
923500	-2.765718e+04	-1.267967e+02	2.377873e+01	9.385860e-01	3.705447e-02
924000	-2.766317e+04	-1.256722e+02	2.347429e+01	9.527244e-01	3.705447e-02
924500	-2.764628e+04	-1.221103e+02	2.257462e+01	8.416333e-01	3.828335e-02
925000	-2.764261e+04	-1.247851e+02	2.327053e+01	8.357240e-01	3.828335e-02
925500	-2.765144e+04	-1.256153e+02	2.345377e+01	9.730738e-01	4.279264e-02
926000	-2.765157e+04	-1.280452e+02	2.412392e+01	9.130769e-01	5.175312e-02
926500	-2.765794e+04	-1.296437e+02	2.456397e+01	9.130222e-01	5.432141e-02
927000	-2.765542e+04	-1.262577e+02	2.361666e+01	1.003962e+00	6.528673e-02
927500	-2.766802e+04	-1.265953e+02	2.374672e+01	8.562847e-01	2.902777e-02
928000	-2.765435e+04	-1.239373e+02	2.304506e+01	8.477548e-01	4.278710e-02
928500	-2.766142e+04	-1.198404e+02	2.200064e+01	8.440183e-01	2.965576e-02
929000	-2.765508e+04	-1.293232e+02	2.450334e+01	8.110894e-01	1.683587e-02
929500	-2.765186e+04	-1.270528e+02	2.384442e+01	9.508779e-01	5.251875e-02
930000	-2.764867e+04	-1.296590e+02	2.456783e+01	9.143438e-01	5.837673e-02
930500	-2.765172e+04	-1.292428e+02	2.445828e+01	8.934402e-01	3.734601e-02
931000	-2.766524e+04	-1.290985e+02	2.440192e+01	9.532164e-01	3.734601e-02
931500	-2.767462e+04	-1.299266e+02	2.465928e+01	8.532557e-01	3.128809e-02
932000	-2.765809e+04	-1.324046e+02	2.533632e+01	9.342186e-01	3.678143e-02
932500	-2.768064e+04	-1.272599e+02	2.389753e+01	9.612777e-01	3.740703e-02
933000	-2.766015e+04	-1.288331e+02	2.435621e+01	8.536644e-01	2.366342e-02
933500	-2.766354e+04	-1.249614e+02	2.329175e+01	9.315099e-01	3.786144e-02
934000	-2.766363e+04	-1.274672e+02	2.396605e+01	9.154975e-01	3.419234e-02
934500	-2.765583e+04	-1.255929e+02	2.347919e+01	8.549195e-01	5.047257e-02
935000	-2.766752e+04	-1.346515e+02	2.600134e+01	8.864445e-01	4.572345e-02
935500	-2.766035e+04	-1.326137e+02	2.539641e+01	9.335994e-01	4.325174e-02
936000	-2.765654e+04	-1.233620e+02	2.288339e+01	8.940960e-01	6.016707e-02
936500	-2.764726e+04	-1.267324e+02	2.378090e+01	8.662027e-01	3.145176e-02
937000	-2.765985e+04	-1.282859e+02	2.419988e+01	8.758811e-01	2.777115e-02
937500	-2.764509e+04	-1.271420e+02	2.387001e+01	9.452492e-01	5.727991e-02
938000	-2.765695e+04	-1.259284e+02	2.354900e+01	9.281474e-01	2.467811e-02
938500	-2.765337e+04	-1.271944e+02	2.388392e+01	9.461736e-01	4.634917e-02
939000	-2.766164e+04	-1.220757e+02	2.253457e+01	9.637132e-01	3.517740e-02
939500	-2.765544e+04	-1.282813e+02	2.417459e+01	9.637132e-01	5.931909e-02
940000	-2.765672e+04	-1.308843e+02	2.492650e+01	8.573438e-01	4.330160e-02
940500	-2.764940e+04	-1.266747e+02	2.376426e+01	8.703894e-01	5.111393e-02
941000	-2.765553e+04	-1.269530e+02	2.383678e+01	8.793934e-01	4.330160e-02
941500	-2.765762e+04	-1.258662e+02	2.351363e+01	9.987924e-01	4.011219e-02
942000	-2.766538e+04	-1.213905e+02	2.235677e+01	9.775770e-01	4.729128e-02
942500	-2.765609e+04	-1.280333e+02	2.413530e+01	8.595316e-01	4.569877e-02
943000	-2.765695e+04	-1.247487e+02	2.323218e+01	9.450078e-01	4.781243e-02
943500	-2.765682e+04	-1.223900e+02	2.263373e+01	8.905483e-01	3.845208e-02
944000	-2.765824e+04	-1.293114e+02	2.448369e+01	8.702704e-01	2.586127e-02
944500	-2.765883e+04	-1.309511e+02	2.495994e+01	8.055154e-01	1.169855e-02
945000	-2.765368e+04	-1.262565e+02	2.364255e+01	9.059535e-01	2.881232e-02
945500	-2.766789e+04	-1.238175e+02	2.299097e+01	9.354891e-01	4.770779e-02
946000	-2.766037e+04	-1.286808e+02	2.428156e+01	9.728425e-01	5.833664e-02
946500	-2.765228e+04	-1.268610e+02	2.380331e+01	9.115522e-01	3.246013e-02
947000	-2.765572e+04	-1.247880e+02	2.324743e+01	9.263506e-01	4.629277e-02
947500	-2.765939e+04	-1.259683e+02	2.356520e+01	9.073172e-01	4.835264e-02
948000	-2.768045e+04	-1.206083e+02	2.216572e+01	9.524606e-01	6.647541e-02
948500	-2.764794e+04	-1.281060e+02	2.414571e+01	8.940796e-01	2.558763e-02
949000	-2.765729e+04	-1.235064e+02	2.291263e+01	9.257333e-01	3.698593e-02
949500	-2.765133e+04	-1.247447e+02	2.324442e+01	8.945168e-01	5.011843e-02
950000	-2.764504e+04	-1.235748e+02	2.292828e+01	9.339020e-01	5.011843e-02
950500	-2.766044e+04	-1.285794e+02	2.427697e+01	8.881125e-01	4.072546e-02
951000	-2.766350e+04	-1.193530e+02	2.182648e+01	1.057501e+00	4.016248e-02
951500	-2.765972e+04	-1.230224e+02	2.277839e+01	9.605359e-01	3.907811e-02
952000	-2.766481e+04	-1.335050e+02	2.566092e+01	9.073509e-01	4.241076e-02
952500	-2.765826e+04	-1.237073e+02	2.297162e+01	8.996682e-01	6.204797e-02
953000	-2.765886e+04	-1.266972e+02	2.374651e+01	9.589731e-01	5.094532e-02
953500	-2.767123e+04	-1.264090e+02	2.368582e+01	8.968396e-01	2.658176e-02
954000	-2.766303e+04	-1.328798e+02	2.551153e+01	7.992973e-01	2.426131e-02
954500	-2.764914e+04	-1.254412e+02	2.344047e+01	8.490585e-01	3.162793e-02
955000	-2.765018e+04	-1.316749e+02	2.513661e+01	9.051244e-01	3.104904e-02
955500	-2.767320e+04	-1.281271e+02	2.415398e+01	8.849153e-01	3.229212e-02
956000	-2.764891e+04	-1.266049e+02	2.372329e+01	9.530650e-01	3.926466e-02
956500	-2.764949e+04	-1.244698e+02	2.318116e+01	8.602580e-01	3.392253e-02
957000	-2.764632e+04	-1.256691e+02	2.347812e+01	9.351540e-01	3.403417e-02
957500	-2.764751e+04	-1.325420e+02	2.539664e+01	8.611217e-01	3.403417e-02
958000	-2.764557e+04	-1.219720e+02	2.252576e+01	8.945023e-01	3.753346e-02
958500	-2.765287e+04	-1.286978e+02	2.431047e+01	8.846030e-01	3.967545e-02
959000	-2.766674e+04	-1.274775e+02	2.395564e+01	9.641877e-01	3.538804e-02
959500	-2.766821e+04	-1.314290e+02	2.506460e+01	9.130520e-01	4.081442e-02
960000	-2.767360e+04	-1.246396e+02	2.321597e+01	8.975335e-01	3.387309e-02
960500	-2.766052e+04	-1.226553e+02	2.266065e+01	1.050878e+00	5.341592e-02
961000	-2.765830e+04	-1.216186e+02	2.244191e+01	8.702627e-01	3.861528e-02
961500	-2.766989e+04	-1.207076e+02	2.220145e+01	9.096888e-01	3.234039e-02
962000	-2.766480e+04	-1.248244e+02	2.326140e+01	9.096888e-01	4.391636e-02
962500	-2.766339e+04	-1.235408e+02	2.293880e+01	8.593375e-01	2.968202e-02
963000	-2.765572e+04	-1.250891e+02	2.332321e+01	9.399474e-01	2.812419e-02
963500	-2.766849e+04	-1.265457e+02	2.372356e+01	8.928696e-01	4.737801e-02
964000	-2.765458e+04	-1.234316e+02	2.291161e+01	8.549133e-01	2.462119e-02
964500	-2.765063e+04	-1.242884e+02	2.313501e+01	8.549133e-01	2.190142e-02
965000	-2.765301e+04	-1.244658e+02	2.316823e+01	9.056082e-01	3.957999e-02
965500	-2.767023e+04	-1.255954e+02	2.346792e+01	8.999076e-01	4.780910e-02
966000	-2.765038e+04	-1.242825e+02	2.312736e+01	8.781543e-01	2.131974e-02
966500	-2.764332e+04	-1.240282e+02	2.306087e+01	8.781543e-01	4.780555e-02
967000	-2.766086e+04	-1.295313e+02	2.452827e+01	9.292795e-01	4.614268e-02
967500	-2.764476e+04	-1.293784e+02	2.450449e+01	8.621214e-01	2.597939e-02
968000	-2.764148e+04	-1.298442e+02	2.460238e+01	9.752817e-01	3.484692e-02
968500	-2.765361e+04	-1.276844e+02	2.400879e+01	9.752817e-01	4.504132e-02
969000	-2.764771e+04	-1.256963e+02	2.350445e+01	8.633021e-01	2.841525e-02
969500	-2.764504e+04	-1.268434e+02	2.378555e+01	9.599013e-01	1.780674e-02
970000	-2.763725e+04	-1.316157e+02	2.512071e+01	9.019185e-01	3.221177e-02
970500	-2.763921e+04	-1.274445e+02	2.396466e+01	8.979336e-01	3.221177e-02
971000	-2.764712e+04	-1.265003e+02	2.371218e+01	8.898958e-01	5.342626e-02
971500	-2.765256e+04	-1.317977e+02	2.516930e+01	9.128086e-01	2.645105e-02
972000	-2.766386e+04	-1.256257e+02	2.346264e+01	9.500244e-01	4.657281e-02
972500	-2.766798e+04	-1.296289e+02	2.455358e+01	9.356008e-01	4.352409e-02
973000	-2.767351e+04	-1.241576e+02	2.306838e+01	9.787194e-01	4.583512e-02
973500	-2.767413e+04	-1.279744e+02	2.410075e+01	9.272451e-01	4.076963e-02
974000	-2.765159e+04	-1.304044e+02	2.476519e+01	9.519254e-01	3.803919e-02
974500	-2.766452e+04	-1.290533e+02	2.441636e+01	8.556756e-01	2.200996e-02
975000	-2.766505e+04	-1.330851e+02	2.554496e+01	8.885684e-01	2.304520e-02
975500	-2.766061e+04	-1.263754e+02	2.366044e+01	9.579867e-01	3.363673e-02
976000	-2.765514e+04	-1.238644e+02	2.302329e+01	8.583743e-01	3.155392e-02
976500	-2.765518e+04	-1.276751e+02	2.401426e+01	9.458086e-01	4.008331e-02
977000	-2.765459e+04	-1.300855e+02	2.466527e+01	9.906983e-01	3.277366e-02
977500	-2.765759e+04	-1.227578e+02	2.273641e+01	8.587404e-01	6.448720e-02
978000	-2.766109e+04	-1.258990e+02	2.354934e+01	8.975360e-01	4.573550e-02
978500	-2.765667e+04	-1.334547e+02	2.565481e+01	8.781285e-01	5.082470e-02
979000	-2.766330e+04	-1.320560e+02	2.524799e+01	8.947964e-01	4.992078e-02
979500	-2.767113e+04	-1.335605e+02	2.567134e+01	9.269475e-01	3.828161e-02
980000	-2.765014e+04	-1.335604e+02	2.566702e+01	9.417705e-01	4.639293e-02
980500	-2.765796e+04	-1.197824e+02	2.198241e+01	8.591566e-01	4.653729e-02
981000	-2.766102e+04	-1.238165e+02	2.298195e+01	9.691686e-01	4.964141e-02
981500	-2.766602e+04	-1.173055e+02	2.137661e+01	8.460631e-01	4.618941e-02
982000	-2.766064e+04	-1.249124e+02	2.328029e+01	9.260216e-01	3.620273e-02
982500	-2.765122e+04	-1.256158e+02	2.348589e+01	8.526914e-01	2.149819e-02
983000	-2.766192e+04	-1.296068e+02	2.454715e+01	9.367211e-01	2.991318e-02
983500	-2.764613e+04	-1.254671e+02	2.343837e+01	8.828627e-01	3.938581e-02
984000	-2.764753e+04	-1.297221e+02	2.458294e+01	9.230832e-01	3.938581e-02
984500	-2.764974e+04	-1.268276e+02	2.379121e+01	9.230832e-01	4.772286e-02
985000	-2.765578e+04	-1.265983e+02	2.372470e+01	9.412476e-01	4.364453e-02
985500	-2.764715e+04	-1.227644e+02	2.271687e+01	9.412476e-01	5.988743e-02
986000	-2.765263e+04	-1.305740e+02	2.483413e+01	8.755611e-01	1.416073e-02
986500	-2.765130e+04	-1.234962e+02	2.292301e+01	8.755611e-01	2.959477e-02
987000	-2.764940e+04	-1.272095e+02	2.390710e+01	8.755611e-01	4.692205e-02
987500	-2.766665e+04	-1.231345e+02	2.282532e+01	8.909168e-01	3.578177e-02
988000	-2.764898e+04	-1.244402e+02	2.315799e+01	9.189925e-01	4.210849e-02
988500	-2.765939e+04	-1.208439e+02	2.224409e+01	8.767376e-01	4.137210e-02
989000	-2.765465e+04	-1.310961e+02	2.495010e+01	9.854200e-01	4.216129e-02
989500	-2.765980e+04	-1.242548e+02	2.313242e+01	8.312137e-01	1.535772e-02
990000	-2.766531e+04	-1.275011e+02	2.399436e+01	8.450989e-01	1.712205e-02
990500	-2.764591e+04	-1.254406e+02	2.344989e+01	8.130111e-01	3.494049e-02
991000	-2.764497e+04	-1.239270e+02	2.300854e+01	9.775771e-01	5.361046e-02
991500	-2.764556e+04	-1.228004e+02	2.274682e+01	8.609647e-01	2.807668e-02
992000	-2.765215e+04	-1.307015e+02	2.484295e+01	9.716774e-01	4.116870e-02
992500	-2.765223e+04	-1.248865e+02	2.325649e+01	9.904529e-01	3.392177e-02
993000	-2.766001e+04	-1.297870e+02	2.461454e+01	8.743729e-01	5.137502e-02
993500	-2.765417e+04	-1.273184e+02	2.391991e+01	9.371001e-01	4.364784e-02
994000	-2.767231e+04	-1.222991e+02	2.259949e+01	9.332502e-01	4.481265e-02
994500	-2.765368e+04	-1.239407e+02	2.301714e+01	9.582471e-01	3.725622e-02
995000	-2.765640e+04	-1.211827e+02	2.229591e+01	1.010222e+00	3.615890e-02
995500	-2.764972e+04	-1.294151e+02	2.450624e+01	8.924686e-01	3.469254e-02
996000	-2.765815e+04	-1.276206e+02	2.401550e+01	8.866986e-01	4.669758e-02
996500	-2.765359e+04	-1.268966e+02	2.380814e+01	9.291812e-01	5.184934e-02
997000	-2.765998e+04	-1.248866e+02	2.329426e+01	8.472023e-01	2.833557e-02
997500	-2.765681e+04	-1.240151e+02	2.305042e+01	9.050224e-01	3.126535e-02
998000	-2.766066e+04	-1.260955e+02	2.360495e+01	8.855169e-01	3.443376e-02
998500	-2.766026e+04	-1.290665e+02	2.438804e+01	9.715678e-01	3.126535e-02
999000	-2.764501e+04	-1.267161e+02	2.378332e+01	8.409046e-01	2.634208e-02
999500	-2.768244e+04	-1.166781e+02	2.120508e+01	9.286636e-01	4.897485e-02
1000000	-2.764959e+04	-1.288270e+02	2.433732e+01	9.160983e-01	3.301398e-02
```
