## Supplementary material for "Discovery of novel papillomaviruses in the critically-endangered Malayan and Chinese pangolins": L1_proteins.linsi2.manual-edit.nexus.run1.t (part 1 of 3)

```
#NEXUS
[ID: 9917746885]
[Param: tree]
begin trees;
   translate
       1 MJ18,
       2 MJ23,
       3 Mj33,
       4 MJ55,
       5 MJ74,
       6 MP15A,
       7 MP15B,
       8 MP15C,
       9 Castor_canadensis_papillomavirus_1,
      10 Sylvilagus_floridianus_papillomavirus_1,
      11 Human_papillomavirus_type_1a,
      12 Lambdapapillomavirus_2,
      13 Talpa_europaea_papillomavirus_1,
      14 Eptesicus_serotinus_papillomavirus_1,
      15 Rhinolophus_ferrumequinum_papillomavirus_1,
      16 Miniopterus_schreibersii_papillomavirus_1,
      17 Eidolon_helvum_papillomavirus_1,
      18 Erethizon_dorsatum_papillomavirus_1,
      19 Human_papillomavirus_type_41,
      20 Equus_caballus_papillomavirus_3,
      21 Equus_caballus_papillomavirus_6,
      22 Equus_caballus_papillomavirus_1,
      23 Equus_caballus_papillomavirus_8,
      24 Canis_familiaris_papillomavirus_3,
      25 Zalophus_californianus_papillomavirus_1,
      26 Felis_domesticus_papillomavirus_2,
      27 Iotapapillomavirus_1,
      28 Equus_asinus_papillomavirus_1,
      29 Alces_alces_papillomavirus_1,
      30 Bos_taurus_papillomavirus_5,
      31 Ovis_aries_papillomavirus_3,
      32 Rousettus_aegyptiacus_papillomavirus_1,
      33 Tursiops_truncatus_papillomavirus_1,
      34 Omikronpapillomavirus_1,
      35 Saimiri_sciureus_papillomavirus_1,
      36 Human_papillomavirus_type_32,
      37 Phocoena_phocoena_papillomavirus_4,
      38 Sus_scrofa_papillomavirus_1,
      39 Myotis_ricketti_papillomavirus_1,
      40 Ursus_maritimus_papillomavirus_1,
      41 Morelia_spilota_papillomavirus_1,
      42 Trichechus_manatus_latirostris_papillomavirus_1,
      43 Tree_shrew_papillomavirus_1,
      44 Sparus_aurata_papillomavirus_1,
      45 Tree_shrew_papillomavirus_2;
   tree gen.0 = [&U] (28:2.000000e-02,((39:2.000000e-02,32:2.000000e-02):2.000000e-02,((((36:2.000000e-02,16:2.000000e-02):2.000000e-02,(37:2.000000e-02,(((45:2.000000e-02,20:2.000000e-02):2.000000e-02,(22:2.000000e-02,13:2.000000e-02):2.000000e-02):2.000000e-02,((40:2.000000e-02,18:2.000000e-02):2.000000e-02,((19:2.000000e-02,17:2.000000e-02):2.000000e-02,(38:2.000000e-02,(15:2.000000e-02,(24:2.000000e-02,(26:2.000000e-02,11:2.000000e-02):2.000000e-02):2.000000e-02):2.000000e-02):2.000000e-02):2.000000e-02):2.000000e-02):2.000000e-02):2.000000e-02):2.000000e-02,8:2.000000e-02):2.000000e-02,(27:2.000000e-02,(((((33:2.000000e-02,(14:2.000000e-02,(12:2.000000e-02,(35:2.000000e-02,10:2.000000e-02):2.000000e-02):2.000000e-02):2.000000e-02):2.000000e-02,9:2.000000e-02):2.000000e-02,7:2.000000e-02):2.000000e-02,5:2.000000e-02):2.000000e-02,((44:2.000000e-02,((43:2.000000e-02,(34:2.000000e-02,(29:2.000000e-02,25:2.000000e-02):2.000000e-02):2.000000e-02):2.000000e-02,6:2.000000e-02):2.000000e-02):2.000000e-02,(41:2.000000e-02,(4:2.000000e-02,(21:2.000000e-02,(31:2.000000e-02,(30:2.000000e-02,((23:2.000000e-02,2:2.000000e-02):2.000000e-02,(42:2.000000e-02,3:2.000000e-02):2.000000e-02):2.000000e-02):2.000000e-02):2.000000e-02):2.000000e-02):2.000000e-02):2.000000e-02):2.000000e-02):2.000000e-02):2.000000e-02):2.000000e-02):2.000000e-02,1:2.000000e-02);
   tree gen.500 = [&U] (((((4:1.842474e-01,2:1.749244e-02):1.770056e-01,(7:1.840552e-01,3:4.843498e-01):4.146799e-03):2.910498e-01,5:1.836050e-01):1.687869e-01,(((15:2.952135e-01,17:5.153036e-01):1.759574e-01,10:3.062655e-01):1.372352e-01,(43:3.313472e-01,(((9:1.990278e-01,14:3.752569e-01):1.538041e-01,(((30:1.909070e-01,29:3.408491e-01):4.414050e-01,((25:2.601988e-01,(34:5.793396e-01,33:4.117599e-01):6.047700e-02):1.500488e-01,((32:3.243415e-01,(44:1.833452e-01,(21:2.524337e-01,20:1.076151e-01):1.978992e-01):2.347942e-01):1.291311e-01,36:2.004765e-01):1.853993e-01):1.417354e-01):2.275514e-01,((26:1.794437e-01,((((41:4.094385e-01,42:3.838236e-01):2.237016e-02,(24:2.843993e-01,23:2.317363e-01):1.578048e-01):5.169851e-02,45:1.831544e-01):1.782738e-01,(39:3.275353e-01,22:1.792030e-01):2.001970e-02):1.996425e-01):2.564860e-01,((37:2.843141e-01,38:2.348635e-01):1.209211e-01,((35:3.121753e-01,40:2.607909e-01):5.409786e-02,8:3.122405e-01):2.987982e-02):1.994603e-01):1.080752e-01):1.701947e-01):1.347921e-01,((((18:3.578911e-01,11:3.118375e-01):1.874381e-01,(28:6.388021e-01,19:4.523223e-01):1.343638e-01):2.126093e-01,((12:1.915778e-01,13:1.819975e-01):1.861241e-01,16:2.045929e-01):2.401467e-01):1.323247e-01,(31:8.888453e-01,27:2.828198e-01):3.486053e-02):1.856090e-01):2.287811e-01):2.510115e-03):1.700389e-01):1.189974e-01,6:3.282310e-01,1:1.178474e-01);
   tree gen.1000 = [&U] (((43:2.861817e-01,(((22:4.955822e-01,23:4.819922e-01):3.914819e-02,25:5.657146e-01):1.247987e-01,((10:3.953574e-01,9:3.204480e-01):4.967818e-02,(((45:4.347724e-01,(27:6.540009e-01,((((28:3.390114e-01,44:2.834604e+00):1.389545e-01,32:4.846056e-01):1.540460e-01,(33:5.477527e-01,34:2.952897e-01):2.703950e-01):1.312337e-01,(((29:3.446631e-01,30:4.038529e-01):3.293065e-01,(21:8.824669e-02,20:2.352098e-01):4.016898e-01):3.514200e-02,24:4.607362e-01):8.954585e-02):3.525690e-02):6.955546e-02):1.091856e-01,11:2.970695e-01):1.701681e-01,(((26:3.517898e-01,(((((40:1.271368e-01,(36:4.036763e-01,35:4.025955e-01):6.008200e-02):6.173483e-02,8:3.222361e-01):6.387539e-02,38:2.536207e-01):9.824829e-03,37:1.811898e-01):1.683183e-01,39:1.801935e-01):1.517616e-01):1.070511e-01,(41:1.969626e-01,42:5.258409e-01):1.790528e-01):1.457638e-01,((((31:1.931585e-01,(19:5.141139e-01,18:2.977780e-01):1.655396e-01):9.766294e-02,(16:3.672974e-01,17:5.803294e-01):1.762013e-01):3.169887e-03,(14:3.919454e-01,15:2.781985e-01):1.809470e-01):2.655579e-01,(13:1.853113e-01,12:6.612355e-01):4.968101e-02):6.837964e-02):9.719605e-02):4.459462e-02):1.248206e-01):9.848712e-02):4.428186e-01,(((2:1.969915e-02,3:8.369856e-03):7.285058e-02,(7:2.357256e-02,4:5.670096e-02):7.477464e-02):2.529667e-01,5:2.683061e-01):1.648260e-01):1.359879e-02,6:3.985592e-01,1:1.581923e-01);
   tree gen.1500 = [&U] (((43:3.266682e-01,((10:3.538185e-01,9:2.911167e-01):6.592425e-02,(((((26:3.148284e-01,(((40:2.326771e-01,(36:3.612130e-01,35:3.602961e-01):1.477400e-01):3.448388e-02,39:3.143584e-01):2.474495e-02,(8:3.123625e-01,(37:1.574613e-01,38:1.752971e-01):3.757456e-02):7.026072e-02):1.720394e-01):1.020478e-01,(41:3.076607e-01,42:4.910212e-01):1.288088e-01):6.149715e-02,((22:4.435130e-01,25:3.964667e-01):1.075007e-01,23:4.133624e-01):7.152726e-02):5.430165e-02,(((27:5.724374e-01,45:4.011226e-01):5.355958e-02,(((44:3.386222e+00,32:4.334614e-01):1.378609e-01,(33:4.902022e-01,34:2.986261e-01):3.004554e-01):1.198893e-01,(((29:3.084505e-01,30:4.605352e-01):2.800810e-01,(21:9.073641e-02,20:2.104971e-01):4.317333e-01):1.266546e-01,24:4.123282e-01):8.013757e-02):4.774398e-02):9.737876e-02,11:2.635907e-01):1.308630e-01):8.531545e-03,((((16:4.696519e-01,28:4.228712e-01):1.319008e-01,((31:2.351240e-01,(19:2.917266e-01,18:3.555968e-01):7.706412e-02):1.380952e-01,17:5.299366e-01):1.159426e-01):9.539174e-02,(14:3.507650e-01,15:2.663403e-01):8.011240e-02):7.061934e-02,(13:2.283725e-01,12:4.879617e-01):7.599377e-02):2.483894e-02):8.314533e-02):1.658574e-01):8.862059e-02,(((3:3.031107e-02,7:2.109587e-02):3.626518e-02,(2:1.900156e-02,4:2.701938e-02):3.468412e-02):1.479870e-01,5:9.235086e-02):1.316499e-01):7.345005e-02,6:2.241368e-01,1:8.723809e-02);
   tree gen.2000 = [&U] ((((4:4.960922e-04,(3:8.988792e-02,(7:8.210647e-02,2:1.940040e-02):3.546559e-03):1.260245e-02):1.716133e-01,5:1.657139e-01):6.483622e-02,((9:2.627369e-01,(((((((41:5.154786e-01,42:8.099255e-01):9.164604e-02,((34:3.983431e-01,33:6.435356e-01):2.451855e-01,31:8.140222e-01):6.660710e-02):9.773700e-02,(26:3.268740e-01,((8:3.170692e-01,((35:2.513536e-01,36:2.844230e-01):1.335363e-01,(40:2.546820e-01,39:3.699070e-01):1.276971e-02):3.351616e-02):4.053987e-02,(37:2.473587e-01,38:1.393502e-01):6.741435e-02):1.818148e-01):3.617121e-02):1.096925e-01,((((22:2.027227e-01,25:4.663699e-01):1.396369e-01,(((32:5.114646e-01,44:1.638014e+00):1.869101e-01,(21:1.576608e-01,20:1.342854e-01):3.142721e-01):5.144622e-02,(30:4.602929e-01,29:2.575713e-01):3.418925e-01):7.881065e-02):1.075171e-01,(23:4.023099e-01,24:4.712836e-01):6.134547e-02):7.855509e-02,(27:3.115184e-01,45:3.693591e-01):9.956757e-02):3.247946e-02):9.824081e-02,11:4.064420e-01):6.354237e-02,10:5.373903e-01):1.417959e-02,(((15:2.828390e-01,14:3.562229e-01):7.880209e-02,(((28:6.203364e-01,16:4.560938e-01):9.308356e-02,17:4.601304e-01):1.269879e-01,(18:2.425069e-01,19:4.503838e-01):1.909434e-01):3.595646e-02):1.073650e-01,(12:3.906803e-01,13:4.539233e-01):5.380373e-02):1.009637e-01):3.546248e-02):1.935272e-01,43:3.356903e-01):8.900443e-02):2.261813e-01,6:5.099790e-02,1:6.867008e-03);
   tree gen.2500 = [&U] ((((4:4.637109e-04,(7:4.211505e-02,(2:2.310502e-03,3:3.826017e-02):1.996371e-02):1.703622e-02):9.101279e-02,5:1.664864e-01):4.942357e-02,(((((((41:5.435232e-01,42:8.328319e-01):1.067144e-01,((((34:4.096091e-01,33:6.617362e-01):2.521199e-01,31:8.370445e-01):4.900718e-02,(26:3.361187e-01,((8:4.098896e-01,((35:2.705808e-01,36:2.924671e-01):7.702341e-02,(40:2.618849e-01,39:3.803688e-01):9.312497e-03):2.448009e-02):2.387994e-02,(37:2.543546e-01,38:1.630349e-01):6.405678e-02):1.460701e-01):5.121230e-02):4.664671e-02,((((22:3.448999e-01,25:4.795599e-01):8.679213e-02,(((32:6.834398e-01,44:1.848315e+00):2.077324e-01,(21:1.621198e-01,20:1.380832e-01):6.041551e-01):1.198170e-01,(30:4.733110e-01,29:2.910310e-01):3.515620e-01):5.039630e-02):1.097641e-01,(23:4.136881e-01,24:4.846126e-01):8.317802e-02):8.077680e-02,(27:3.203288e-01,45:3.798054e-01):1.023836e-01):3.238962e-02):7.580994e-02):7.057458e-02,11:4.179371e-01):4.777052e-02,(((15:2.908383e-01,14:3.662977e-01):7.751321e-02,(((28:6.317340e-01,16:5.040839e-01):1.020928e-01,17:5.041697e-01):6.721042e-02,(18:3.014464e-01,19:4.631216e-01):2.103207e-01):7.901614e-02):1.270110e-01,(12:4.017296e-01,13:4.111257e-01):5.532541e-02):6.208520e-02):9.953515e-02,9:2.748221e-01):5.360513e-02,10:3.738829e-01):1.990005e-01,43:3.451843e-01):1.581905e-01):1.211985e-01,6:4.536662e-02,1:3.471701e-03);
   tree gen.3000 = [&U] ((((7:2.270052e-02,(2:2.308330e-03,(3:9.647063e-03,4:3.763759e-03):1.128296e-02):1.163381e-02):8.871741e-02,5:1.377457e-01):7.951684e-02,(((((((41:4.304313e-01,42:4.081503e-01):8.728661e-02,((((34:4.092241e-01,33:6.611142e-01):3.116196e-01,(26:3.358027e-01,((8:4.005938e-01,((35:2.600175e-01,36:4.118367e-01):9.616238e-02,(40:2.616388e-01,39:3.681403e-01):4.541823e-02):3.951638e-02):1.675898e-02,(37:2.481087e-01,38:1.731797e-01):1.087676e-01):2.149443e-01):5.116417e-02):5.649744e-03,(((23:4.132993e-01,24:4.841571e-01):1.145162e-01,((22:5.642063e-01,25:3.548798e-01):7.229047e-02,(((32:5.179142e-01,44:3.730638e+00):3.313734e-01,(21:1.619674e-01,20:1.108003e-01):6.035873e-01):1.003432e-01,(30:4.728661e-01,29:2.907574e-01):4.582542e-01):7.171369e-02):6.660811e-02):5.922428e-02,(27:4.288067e-01,45:3.794484e-01):5.005998e-02):2.187729e-02):5.113156e-02,31:8.701394e-01):3.512145e-02):7.050825e-02,11:4.175443e-01):5.044706e-02,(((15:2.905650e-01,14:3.659534e-01):8.938701e-02,(((28:6.311402e-01,16:5.036101e-01):1.455412e-01,17:5.744828e-01):6.035945e-02,(18:3.202597e-01,19:4.626863e-01):2.101230e-01):1.050147e-01):1.222845e-01,(12:4.013520e-01,13:4.107392e-01):1.211365e-01):4.883867e-02):5.761348e-02,9:2.745638e-01):5.210060e-02,10:3.735315e-01):1.103470e-01,43:3.448599e-01):1.525262e-01):1.256807e-01,6:9.719042e-03,1:3.562348e-03);
   tree gen.3500 = [&U] (((43:3.243983e-01,((9:3.004111e-01,((11:4.696204e-01,((((26:2.914531e-01,((8:2.566204e-01,((35:1.801432e-01,36:3.749647e-01):1.257225e-01,(40:2.036574e-01,39:3.668411e-01):5.289824e-02):6.463853e-02):6.164829e-02,(37:2.341406e-01,38:1.615079e-01):5.008836e-02):2.383992e-01):1.409070e-01,((32:5.152838e-01,44:4.176563e+00):1.546673e-01,(34:4.784135e-01,33:6.378287e-01):2.499898e-01):1.073667e-01):2.897409e-02,(((((22:5.144705e-01,((29:2.766048e-01,30:4.649366e-01):3.487163e-01,(21:1.771302e-01,20:1.460595e-01):6.011091e-01):7.005468e-02):4.941685e-02,25:4.136786e-01):8.725347e-02,24:5.010595e-01):4.731550e-02,(31:7.709699e-01,(45:3.832070e-01,27:4.286457e-01):5.944846e-02):2.567115e-02):6.116007e-02,23:4.770963e-01):2.919109e-02):2.253591e-02,(41:4.514395e-01,42:5.821639e-01):1.147517e-01):1.391166e-01):5.085385e-02,((((19:3.902152e-01,18:2.764770e-01):2.165703e-01,(28:7.404109e-01,(16:4.601155e-01,17:4.193051e-01):4.257466e-02):9.090190e-02):3.646083e-02,(14:3.365053e-01,15:3.155792e-01):1.115167e-01):1.174124e-01,(12:4.387107e-01,13:4.548665e-01):9.993248e-02):2.671132e-02):5.838550e-02):3.743588e-02,10:4.324495e-01):1.599593e-01):1.601930e-01,(5:1.732363e-01,(((4:2.530412e-02,2:4.623985e-03):4.148460e-02,7:1.833356e-03):1.291472e-03,3:7.224834e-03):1.072856e-01):6.380360e-02):1.063735e-01,6:2.964985e-02,1:1.004299e-02);
   tree gen.4000 = [&U] ((((((3:3.802338e-03,2:4.703832e-04):8.334609e-03,7:2.754284e-03):5.351659e-03,4:5.045611e-03):1.206985e-01,5:1.420888e-01):6.298157e-02,((9:3.030683e-01,(10:5.409307e-01,((((((26:3.321469e-01,((8:2.575797e-01,(37:2.386651e-01,38:1.731797e-01):5.974699e-02):5.545488e-02,((35:1.891257e-01,36:3.698445e-01):1.429635e-01,(40:2.616388e-01,39:3.681403e-01):1.726034e-03):3.528323e-02):1.395729e-01):7.500034e-02,((34:4.411089e-01,33:7.573867e-01):3.455950e-01,(41:4.731266e-01,42:6.914342e-01):1.528308e-01):8.731477e-03):6.918914e-02,((23:4.155354e-01,(((22:6.727137e-01,25:4.423430e-01):6.976715e-02,24:4.761400e-01):8.909155e-02,(((32:5.179142e-01,44:3.726773e+00):3.313734e-01,(21:1.340458e-01,20:2.435977e-01):4.946964e-01):3.882025e-02,(30:4.564987e-01,29:4.362601e-01):4.418271e-01):5.208801e-02):5.125265e-02):1.992673e-02,(27:3.380483e-01,45:3.760521e-01):1.961584e-01):4.517468e-02):2.103011e-02,31:9.925219e-01):9.074519e-02,11:4.376579e-01):3.406091e-02,((((15:2.905650e-01,14:4.082861e-01):1.356727e-01,(18:3.386424e-01,19:4.626863e-01):2.244433e-01):2.667947e-02,((28:8.194066e-01,16:4.832190e-01):1.005242e-01,17:5.284345e-01):3.782282e-02):9.242993e-02,(12:4.013520e-01,13:4.107392e-01):9.994418e-02):6.900345e-02):6.903230e-02):4.741320e-02):1.278167e-01,43:3.448599e-01):1.434401e-01):1.187949e-01,6:1.497044e-03,1:1.019787e-03);
   tree gen.4500 = [&U] ((((3:2.205436e-03,(4:5.217692e-03,(2:3.338187e-04,7:1.185111e-02):9.445756e-04):3.170940e-03):1.254043e-01,5:1.410273e-01):6.251105e-02,((((((((41:4.695920e-01,42:6.862686e-01):1.516890e-01,((34:4.378134e-01,33:7.065103e-01):3.597526e-01,(26:3.296655e-01,((8:3.067784e-01,(37:2.368820e-01,38:1.718859e-01):5.930064e-02):6.664630e-02,((35:1.877128e-01,36:3.373559e-01):1.418955e-01,(40:2.349602e-01,39:2.936549e-01):2.592951e-02):7.433155e-02):1.385302e-01):7.838182e-02):5.661125e-03):7.071313e-02,(23:6.572579e-01,((22:6.676880e-01,((25:4.390384e-01,24:4.763371e-01):6.492678e-02,(((32:4.848742e-01,44:3.698931e+00):3.371473e-01,(21:1.330444e-01,20:1.439002e-01):4.910006e-01):5.589104e-02,(30:5.576197e-01,29:4.330009e-01):3.870098e-01):4.492142e-02):1.724721e-02):6.067479e-02,(27:3.355228e-01,45:3.931251e-01):1.487423e-01):3.568005e-02):2.184189e-02):4.357139e-02,31:9.851070e-01):1.055263e-01,11:4.343882e-01):2.536409e-02,((((18:2.591568e-01,19:4.592297e-01):2.246113e-01,(16:5.307535e-01,28:9.227416e-01):5.808756e-02):6.708048e-02,(17:5.037747e-01,(15:2.883942e-01,14:4.895881e-01):1.313700e-01):7.136093e-02):7.058866e-02,(12:3.983535e-01,13:4.247452e-01):9.919751e-02):6.830637e-02):4.915685e-02,(9:3.008041e-01,10:5.368895e-01):1.946921e-02):1.594074e-01,43:3.422835e-01):1.741554e-01):1.340430e-01,6:7.171274e-04,1:2.141654e-03);
   tree gen.5000 = [&U] (((43:3.102411e-01,(9:2.446144e-01,((10:4.334607e-01,(11:4.845414e-01,(((((45:5.012497e-01,27:3.651880e-01):1.345140e-01,((32:5.363333e-01,44:3.688470e+00):2.801837e-01,(34:4.979569e-01,33:5.964250e-01):2.363243e-01):9.887363e-02):2.953161e-02,((31:8.232808e-01,((25:4.305775e-01,24:5.473419e-01):1.151128e-01,(22:5.129973e-01,((29:4.599168e-01,30:5.042746e-01):3.298844e-01,(21:1.244974e-01,20:1.579280e-01):5.718698e-01):3.337523e-02):9.595896e-02):5.698925e-02):5.217041e-03,23:5.569009e-01):4.954188e-02):3.329622e-02,(26:2.330548e-01,((8:2.671034e-01,(37:2.601698e-01,38:1.104661e-01):4.432724e-02):2.878955e-02,((35:1.621316e-01,36:3.902821e-01):1.120562e-01,(40:1.913888e-01,39:2.810510e-01):5.305598e-02):1.013042e-01):2.027298e-01):7.650114e-02):3.965958e-02,(41:4.698809e-01,42:5.949487e-01):1.954252e-01):5.840735e-02):8.788772e-03):1.756878e-02,((((19:3.271704e-01,18:3.053090e-01):1.852116e-01,(17:4.089376e-01,(16:4.587613e-01,28:8.507426e-01):3.017304e-02):1.008931e-01):4.497035e-02,(14:4.369951e-01,15:2.845738e-01):4.268287e-02):8.527239e-02,(12:3.346487e-01,13:5.204519e-01):6.562173e-02):4.131102e-02):5.697797e-02):1.302020e-01):1.535976e-01,(5:1.042143e-01,(3:1.296361e-02,((7:3.743752e-03,2:1.854262e-02):1.617182e-03,4:4.244594e-03):2.622674e-03):9.846793e-02):5.078474e-02):1.396491e-01,6:5.841713e-03,1:1.167145e-02);
   tree gen.5500 = [&U] (((43:3.546697e-01,(9:2.575536e-01,(10:5.001784e-01,((((41:3.717325e-01,42:5.635048e-01):2.074915e-01,((26:3.112487e-01,((8:2.475753e-01,(37:2.770426e-01,38:1.643438e-01):5.299234e-02):1.987433e-02,((40:2.471680e-01,39:3.111748e-01):5.795033e-02,(36:3.120201e-01,35:1.804744e-01):1.304866e-01):7.828702e-02):2.445155e-01):6.964756e-02,(((((22:4.988040e-01,(21:1.148279e-01,20:1.417519e-01):4.493121e-01):1.036652e-01,(29:3.456667e-01,30:4.411810e-01):3.591044e-01):8.236444e-02,(25:2.937382e-01,24:4.729461e-01):1.303932e-01):8.902743e-02,(((44:4.751399e+00,32:5.421956e-01):2.793063e-01,(33:6.373640e-01,34:4.372483e-01):1.534391e-01):1.185280e-01,(27:4.907769e-01,45:3.139799e-01):8.127374e-02):3.822438e-02):3.595066e-02,23:5.137961e-01):1.740185e-02):4.623160e-03):1.055815e-01,11:3.774720e-01):2.292553e-02,(((((16:4.878746e-01,17:3.754544e-01):6.459747e-02,28:6.790694e-01):6.655737e-02,(31:9.297989e-01,(19:3.799110e-01,18:2.622904e-01):1.431497e-01):1.197970e-01):4.688302e-02,(14:3.611326e-01,15:2.911982e-01):5.874558e-02):7.861306e-02,(13:3.900079e-01,12:4.332116e-01):7.438494e-02):3.562771e-02):6.132818e-02):3.040074e-02):1.687535e-01):1.269900e-01,((7:1.082015e-02,(3:2.748677e-03,(4:3.012693e-03,2:3.355610e-03):1.128974e-03):2.562535e-03):1.347892e-01,5:1.074698e-01):5.203798e-02):1.531178e-01,6:4.257645e-03,1:3.559470e-03);
   tree gen.6000 = [&U] (((((2:1.890406e-03,(7:4.572292e-03,3:1.343861e-03):2.832477e-03):1.382882e-03,4:5.634120e-03):9.842715e-02,5:1.235503e-01):5.976711e-02,(((((((23:5.167083e-01,((22:6.495935e-01,(((32:5.064931e-01,44:4.781210e+00):2.910577e-01,(21:1.111276e-01,20:1.285439e-01):4.545210e-01):6.997017e-02,(30:5.436516e-01,29:4.044991e-01):3.582563e-01):4.450444e-02):1.227570e-02,(25:4.064194e-01,24:4.897061e-01):6.745478e-02):7.476474e-02):3.822066e-02,((34:4.393037e-01,33:7.513737e-01):2.622756e-01,((41:4.217581e-01,42:6.352813e-01):1.141801e-01,(26:2.624190e-01,((37:2.646776e-01,38:1.380322e-01):7.509070e-02,(8:3.280964e-01,((35:1.898458e-01,36:3.330129e-01):1.132462e-01,(40:2.095522e-01,39:2.718374e-01):5.029896e-02):6.395248e-02):3.309658e-02):1.865250e-01):7.365327e-02):2.760301e-03):6.406135e-02):2.371413e-02,(31:8.568346e-01,(27:4.127360e-01,45:4.003035e-01):9.246008e-02):4.161742e-02):7.639010e-02,11:4.239788e-01):4.442833e-02,(((15:2.735639e-01,14:3.525433e-01):5.761051e-02,((18:3.213792e-01,19:4.771740e-01):2.433794e-01,((28:8.270635e-01,16:4.716828e-01):5.622424e-02,17:4.502717e-01):3.791899e-02):2.179642e-02):1.352937e-01,(12:3.687573e-01,13:4.295875e-01):8.984868e-02):4.417105e-02):4.006270e-02,(9:3.068544e-01,10:4.691582e-01):7.003089e-02):1.595037e-01,43:3.538436e-01):1.139588e-01):1.019428e-01,6:1.966846e-04,1:7.261135e-04);
   tree gen.6500 = [&U] (((43:3.345687e-01,(9:2.584378e-01,((10:4.637624e-01,(11:4.898527e-01,((((45:3.773154e-01,27:4.454276e-01):5.683862e-02,((32:5.612635e-01,44:4.235161e+00):2.022853e-01,(34:4.554090e-01,33:8.502638e-01):2.106011e-01):1.032634e-01):5.023694e-02,(31:9.504392e-01,(((25:3.717798e-01,24:5.464687e-01):8.039168e-02,(((29:3.146466e-01,30:5.365333e-01):2.655173e-01,(21:1.032012e-01,20:1.747777e-01):4.493716e-01):9.151142e-02,22:4.881582e-01):7.561691e-02):5.407327e-02,23:4.574482e-01):6.651331e-03):6.185594e-02):5.312331e-02,((26:2.235770e-01,((8:3.070738e-01,((35:2.255508e-01,36:3.875079e-01):1.433116e-01,(40:1.668525e-01,39:2.783574e-01):6.086842e-02):7.934094e-02):4.072366e-02,(37:2.596513e-01,38:2.123759e-01):7.739463e-02):1.810040e-01):7.906173e-02,(41:4.180799e-01,42:6.343430e-01):1.600871e-01):5.039328e-02):1.014092e-01):3.530678e-02):1.281933e-02,((((17:4.772881e-01,(16:4.635213e-01,28:7.329651e-01):4.439687e-02):1.305260e-01,(19:4.590029e-01,18:2.933218e-01):1.359090e-01):6.279283e-02,(14:3.829898e-01,15:2.707029e-01):1.178647e-01):1.035856e-01,(12:4.478050e-01,13:5.194146e-01):5.325517e-02):2.815877e-02):3.674776e-02):1.899259e-01):1.390178e-01,(5:1.040066e-01,((4:3.596768e-03,(7:1.592252e-03,2:6.279002e-03):3.199726e-03):1.916039e-03,3:3.731916e-03):1.151365e-01):5.807032e-02):1.118175e-01,6:3.074010e-03,1:7.782930e-03);
   tree gen.7000 = [&U] ((((4:4.813225e-03,((7:2.522434e-03,2:4.930501e-04):7.867082e-05,3:1.112835e-03):1.939715e-03):1.304594e-01,5:1.437594e-01):4.746720e-02,(((((((23:5.242176e-01,(((22:6.124570e-01,((30:4.287059e-01,29:3.881253e-01):3.595355e-01,(21:1.829761e-01,20:1.139267e-01):5.646515e-01):6.711896e-02):1.942799e-02,(25:4.766859e-01,24:4.037636e-01):7.510800e-02):1.209844e-01,(((32:5.058012e-01,44:4.798281e+00):2.920969e-01,31:8.538454e-01):7.285971e-02,(27:4.681904e-01,45:4.636643e-01):2.374299e-02):1.728171e-02):2.666542e-02):1.891313e-02,(((26:3.064588e-01,(((35:1.848168e-01,36:3.342019e-01):1.159786e-01,(40:2.212203e-01,39:3.439708e-01):3.340349e-02):9.312401e-02,(8:3.044333e-01,(37:2.656226e-01,38:1.862937e-01):8.918550e-02):1.615147e-02):1.270109e-01):7.420813e-02,(34:3.847674e-01,33:7.127793e-01):2.296081e-01):8.472564e-03,(41:4.753660e-01,42:4.102314e-01):1.096335e-01):5.001085e-02):8.597944e-02,11:4.191572e-01):5.009960e-02,(((15:2.745407e-01,14:4.350239e-01):8.587520e-02,((18:2.999380e-01,19:3.993255e-01):1.853307e-01,((16:4.733669e-01,17:4.889888e-01):4.206171e-02,28:8.300165e-01):5.355449e-02):6.510841e-02):7.014654e-02,(12:4.615439e-01,13:4.311214e-01):1.106832e-01):4.759840e-02):7.271600e-02,10:5.448090e-01):5.746238e-02,9:2.776012e-01):1.657011e-01,43:3.608531e-01):1.450031e-01):8.810353e-02,6:3.553305e-05,1:4.327272e-04);
   tree gen.7500 = [&U] (((((4:6.594872e-03,2:7.102964e-04):1.410021e-03,(7:4.890943e-04,3:2.151269e-03):5.220288e-03):8.579110e-02,5:1.470751e-01):4.701176e-02,(((((((23:5.710145e-01,(34:4.017453e-01,33:7.292187e-01):3.789167e-01):1.918544e-02,(((((21:2.002131e-01,20:1.165543e-01):5.563529e-01,(30:5.104966e-01,29:4.596148e-01):2.904608e-01):3.235677e-02,22:6.265827e-01):4.654232e-02,(25:4.876802e-01,24:4.130760e-01):7.684028e-02):9.086359e-02,(((32:5.116009e-01,44:4.398530e+00):1.952229e-01,31:8.157452e-01):6.865677e-02,(27:4.789887e-01,45:4.743583e-01):2.429060e-02):2.824369e-02):1.931989e-02):1.849192e-02,((26:3.018995e-01,((8:2.889483e-01,((35:1.890794e-01,36:3.843065e-01):1.480882e-01,(40:2.938408e-01,39:3.519042e-01):3.417390e-02):8.284819e-02):2.158977e-02,(37:2.949051e-01,38:1.938065e-01):7.059024e-02):1.405888e-01):8.270298e-02,(41:4.863298e-01,42:5.715598e-01):1.172975e-01):5.737686e-02):1.258636e-01,11:4.288246e-01):3.114014e-02,(((15:2.808726e-01,14:4.175757e-01):8.785582e-02,((18:3.161584e-01,19:4.085355e-01):1.241850e-01,(17:4.781735e-01,(16:4.842846e-01,28:8.963819e-01):3.889205e-02):9.107296e-02):4.975594e-02):8.388573e-02,(12:3.732837e-01,13:4.410647e-01):5.741353e-02):7.219041e-02):7.439312e-02,(10:5.573745e-01,9:2.376471e-01):6.094654e-02):1.695228e-01,43:4.041275e-01):1.441328e-01):1.277304e-01,6:7.546667e-05,1:7.950453e-04);
   tree gen.8000 = [&U] ((((4:4.518919e-03,((2:1.450516e-03,7:2.467903e-04):3.325416e-03,3:2.083951e-03):6.713605e-04):9.637190e-02,5:1.322459e-01):9.684411e-02,(((((((23:5.678998e-01,(34:5.419160e-01,33:7.246058e-01):3.010234e-01):3.046828e-02,(((((21:2.053933e-01,20:1.081852e-01):5.533182e-01,(30:5.077121e-01,29:4.571077e-01):2.932285e-01):3.165742e-02,22:6.029463e-01):4.333236e-02,(25:4.840642e-01,24:3.994594e-01):7.642115e-02):9.036796e-02,(((32:5.814607e-01,44:4.374538e+00):2.747345e-01,31:8.112956e-01):5.798602e-02,(27:4.763760e-01,45:4.717708e-01):6.803231e-02):1.327354e-02):4.039581e-02):8.083494e-03,((26:3.002528e-01,(((37:1.987352e-01,38:2.098482e-01):1.021173e-01,8:2.926005e-01):5.136384e-02,((35:2.015553e-01,36:3.822103e-01):1.833523e-01,(40:1.733973e-01,39:4.061652e-01):4.019555e-02):3.531424e-02):1.398219e-01):8.225186e-02,(41:4.836770e-01,42:5.410353e-01):8.823409e-02):5.706389e-02):1.330159e-01,11:4.264855e-01):5.351078e-02,(((15:2.793406e-01,14:4.337345e-01):8.737660e-02,((18:3.632444e-01,19:4.063071e-01):1.688944e-01,(17:4.755652e-01,(16:4.820135e-01,28:8.914924e-01):5.877230e-02):6.816547e-02):4.186219e-02):8.342816e-02,(12:3.847994e-01,13:4.875018e-01):1.206197e-01):7.173878e-02):4.337959e-02,(10:5.511654e-01,9:2.363509e-01):6.249050e-02):1.906242e-01,43:3.556702e-01):1.330611e-01):1.270337e-01,6:9.315608e-05,1:5.368329e-04);
   tree gen.8500 = [&U] ((((((3:3.064373e-03,2:2.620500e-03):2.167947e-03,4:4.999366e-03):1.949319e-04,7:4.260078e-04):1.362199e-01,5:1.269530e-01):1.048321e-01,((((((((23:5.451707e-01,(34:4.683980e-01,33:6.956049e-01):2.797730e-01):4.210435e-02,(((((21:1.809841e-01,20:1.038553e-01):4.642621e-01,(30:4.873919e-01,29:4.093862e-01):2.814926e-01):4.836436e-02,22:5.788146e-01):5.198062e-02,(25:4.646905e-01,24:6.239463e-01):7.336254e-02):1.140199e-01,(((32:4.612055e-01,44:3.617634e+00):3.105977e-01,31:7.788251e-01):5.960766e-02,(27:4.573099e-01,45:3.499310e-01):5.379390e-02):2.481995e-02):3.739058e-02):2.266872e-02,(26:2.886420e-01,((37:1.907812e-01,38:1.946433e-01):1.032177e-01,(8:3.310387e-01,((35:1.729384e-01,36:3.669131e-01):1.483508e-01,(40:1.628724e-01,39:3.899093e-01):3.263103e-02):6.357497e-02):2.791362e-02):1.208114e-01):9.630283e-02):2.611578e-02,(41:4.643188e-01,42:7.241120e-01):1.141926e-01):1.223118e-01,11:4.094162e-01):1.945747e-02,(((15:2.681605e-01,14:4.085589e-01):1.003665e-01,((18:3.803731e-01,19:4.195439e-01):2.087724e-01,(17:4.565317e-01,(16:4.627219e-01,28:8.558122e-01):9.082579e-02):9.766649e-02):4.074254e-02):7.382110e-02,(12:3.693985e-01,13:4.679904e-01):1.512701e-01):7.775624e-02):6.126500e-02,(10:5.291061e-01,9:2.268914e-01):4.164490e-02):2.155988e-01,43:3.529814e-01):1.367608e-01):9.852460e-02,6:2.855311e-04,1:7.204670e-04);
   tree gen.9000 = [&U] (((43:4.049072e-01,((10:4.500928e-01,9:2.610007e-01):3.772067e-02,((11:4.691257e-01,((((45:3.523319e-01,27:4.147340e-01):1.306252e-01,((32:6.402840e-01,44:4.444567e+00):1.943115e-01,(34:4.446249e-01,33:7.606795e-01):2.639032e-01):1.194384e-01):4.776789e-02,((31:1.003487e+00,((((21:1.124563e-01,20:1.664070e-01):4.981752e-01,(29:3.225272e-01,30:5.312373e-01):4.088749e-01):4.839171e-02,22:5.922198e-01):8.797127e-02,(25:4.330286e-01,24:4.913874e-01):1.066972e-01):3.046936e-02):4.733818e-02,23:5.099644e-01):3.768822e-02):3.549402e-02,((26:3.034271e-01,((37:2.470067e-01,38:1.911124e-01):9.814245e-02,(8:2.966463e-01,((35:1.835837e-01,36:3.720653e-01):1.478485e-01,(40:2.143940e-01,39:3.299834e-01):2.906744e-02):6.615484e-02):4.236887e-02):2.143478e-01):7.616820e-02,(41:4.455831e-01,42:5.302378e-01):7.170082e-02):3.487145e-02):6.472598e-02):7.664853e-02,(((14:4.373257e-01,15:2.948012e-01):6.434982e-02,((19:4.161706e-01,18:3.335132e-01):1.687989e-01,(17:5.247135e-01,(28:6.888756e-01,16:6.291067e-01):5.051554e-02):6.260373e-02):4.547044e-02):1.639254e-01,(12:3.956372e-01,13:3.543488e-01):9.014246e-02):2.628376e-02):3.130010e-02):1.678646e-01):1.881489e-01,(5:1.258111e-01,(7:3.105422e-03,(4:9.264398e-03,(2:4.400286e-03,3:4.861439e-03):2.656313e-03):1.388165e-04):1.057977e-01):5.997740e-02):1.488010e-01,6:9.097418e-03,1:1.289828e-03);
   tree gen.9500 = [&U] (((43:3.959029e-01,((10:4.322607e-01,((11:4.586933e-01,((41:4.635588e-01,42:5.184464e-01):6.963224e-02,((26:3.348778e-01,((37:2.394346e-01,38:1.868624e-01):5.073486e-02,(8:2.774720e-01,((35:1.522947e-01,36:3.637913e-01):1.445606e-01,(40:2.614010e-01,39:3.226453e-01):6.000542e-02):8.864713e-02):3.635803e-02):2.190900e-01):3.618305e-02,(((45:3.444967e-01,27:4.055112e-01):1.277203e-01,((32:6.260453e-01,44:4.345729e+00):1.899904e-01,(34:4.219789e-01,33:7.437635e-01):2.967118e-01):1.389130e-01):5.782095e-02,((31:9.811710e-01,(((29:2.689521e-01,30:5.194237e-01):3.253652e-01,((21:1.059371e-01,20:1.627065e-01):4.679642e-01,22:5.790500e-01):5.344100e-02):7.409426e-02,(25:4.144547e-01,24:4.695441e-01):1.283646e-01):5.382835e-02):1.543014e-02,23:4.986238e-01):5.529559e-02):6.484004e-02):6.267719e-02):8.746969e-02):3.627375e-02,(((14:4.276004e-01,15:3.121157e-01):6.996477e-02,((17:4.255733e-01,16:5.486449e-01):5.454032e-02,(28:6.688728e-01,(19:4.069157e-01,18:3.260966e-01):1.650451e-01):1.232673e-01):4.866282e-02):7.730608e-02,(12:3.868390e-01,13:3.781076e-01):8.813786e-02):2.569926e-02):3.178156e-02):2.859870e-02,9:2.551965e-01):1.763944e-01):1.131338e-01,(5:1.190594e-01,((3:3.874625e-03,4:8.103859e-03):5.239977e-03,(7:2.194002e-03,2:1.108871e-03):7.984385e-03):1.215904e-01):3.274857e-02):1.220619e-01,6:1.679299e-03,1:3.763011e-03);
   tree gen.10000 = [&U] (6:1.294167e-03,((((9:2.360257e-01,10:4.394022e-01):8.896094e-02,((11:4.534289e-01,(((((8:3.261506e-01,((35:1.821868e-01,36:4.425316e-01):1.658623e-01,(39:3.169285e-01,40:1.842525e-01):2.234415e-02):9.049721e-02):2.453020e-02,(38:1.143983e-01,37:2.876468e-01):7.303456e-02):2.309881e-01,26:3.033312e-01):1.002308e-01,(((32:4.305849e-01,44:4.351988e+00):2.881019e-01,(33:5.630297e-01,34:4.240636e-01):2.559831e-01):4.696280e-02,(41:4.125194e-01,42:5.095826e-01):1.141180e-01):2.281229e-02):3.846484e-02,((45:4.399665e-01,27:4.594665e-01):1.151689e-01,((((22:4.862563e-01,((30:4.903932e-01,29:3.407078e-01):2.932919e-01,(20:9.225482e-02,21:1.779407e-01):5.495406e-01):7.919467e-02):7.068318e-02,(25:4.780884e-01,24:5.214473e-01):2.468081e-02):7.357823e-02,31:8.649944e-01):2.015997e-02,23:4.974683e-01):3.648218e-02):3.814966e-02):1.249506e-01):3.076869e-02,(((((16:5.217815e-01,28:9.065624e-01):9.482847e-02,17:4.655795e-01):1.973890e-02,(19:4.625994e-01,18:2.933608e-01):2.039644e-01):5.206215e-02,(14:4.143194e-01,15:2.361514e-01):7.277828e-02):1.130989e-01,(12:4.143027e-01,13:3.814086e-01):6.093233e-02):2.817300e-02):2.852066e-02):1.595121e-01,43:3.220377e-01):1.367172e-01,(((4:5.198593e-03,(3:2.921113e-04,7:9.511929e-04):2.685821e-03):6.234542e-04,2:1.776154e-03):9.424052e-02,5:9.971122e-02):7.094572e-02):1.418707e-01,1:4.808774e-03);
   tree gen.10500 = [&U] ((((2:1.026072e-03,(4:2.143551e-03,(3:3.051896e-04,7:5.192720e-04):4.868034e-03):6.196675e-03):1.300659e-01,5:1.575154e-01):7.680549e-02,(((10:4.681728e-01,9:2.366044e-01):3.948184e-02,((((41:4.342693e-01,42:5.673324e-01):8.727765e-02,((26:2.698014e-01,((37:2.316320e-01,38:1.354323e-01):8.497421e-02,(((35:2.013900e-01,36:3.448013e-01):7.810343e-02,(40:2.130141e-01,39:3.920182e-01):3.802609e-02):4.158330e-02,8:2.636219e-01):3.412210e-02):2.234208e-01):5.010786e-02,((23:4.321259e-01,(34:5.924359e-01,33:8.101661e-01):2.831434e-01):6.294970e-02,(((25:4.300476e-01,24:5.290768e-01):4.775581e-02,(22:5.491444e-01,((21:1.528803e-01,20:1.287779e-01):4.411288e-01,(30:5.456227e-01,29:3.160644e-01):3.491913e-01):4.004941e-02):4.889337e-02):9.429501e-02,(((32:6.351520e-01,44:3.637201e+00):1.284224e-01,31:8.137263e-01):1.319380e-01,(27:4.816393e-01,45:3.808236e-01):1.048452e-01):1.947092e-02):3.367474e-02):3.112846e-02):3.344711e-02):6.660541e-02,11:4.019512e-01):6.442860e-02,(((15:2.501034e-01,14:4.101442e-01):4.117038e-02,((18:2.858920e-01,19:3.869157e-01):2.384645e-01,(17:4.487915e-01,(28:6.640169e-01,16:4.789814e-01):3.697720e-02):7.269172e-02):4.051117e-02):8.783319e-02,(12:3.713965e-01,13:4.382413e-01):5.550596e-02):8.796803e-02):6.631124e-02):1.882623e-01,43:3.175724e-01):1.623463e-01):9.797655e-02,6:1.363372e-03,1:1.019576e-03);
   tree gen.11000 = [&U] (((43:3.406045e-01,(9:2.522233e-01,(((11:3.914575e-01,((((45:3.996574e-01,27:4.990998e-01):6.194909e-02,((32:7.679201e-01,44:4.173883e+00):9.330440e-02,(34:4.367930e-01,33:6.073082e-01):1.949387e-01):1.813154e-01):3.519240e-02,((31:7.879834e-01,((((21:1.576365e-01,20:1.221640e-01):5.236885e-01,(29:4.038526e-01,30:5.949450e-01):2.727727e-01):5.538611e-02,22:5.625671e-01):2.986314e-02,(25:3.617504e-01,24:5.642089e-01):5.333265e-02):2.979287e-02):8.492818e-02,23:5.496027e-01):3.481113e-02):4.427066e-02,((26:3.466341e-01,((((35:1.990549e-01,36:3.765626e-01):8.165074e-02,(40:1.982832e-01,39:3.188615e-01):5.057153e-02):9.987205e-02,8:2.964306e-01):3.787607e-02,(37:2.766058e-01,38:2.361832e-01):6.522249e-02):1.799534e-01):4.587901e-02,(41:4.798326e-01,42:5.601524e-01):1.918407e-01):4.308048e-02):1.038274e-01):3.002344e-02,(((14:4.426119e-01,15:3.230730e-01):1.060522e-01,(((17:4.536157e-01,28:7.812260e-01):3.978676e-02,16:5.914362e-01):4.591918e-02,(19:4.260866e-01,18:3.527243e-01):2.186687e-01):3.120525e-02):8.044205e-02,(12:4.884070e-01,13:3.508172e-01):7.247066e-02):6.981068e-02):3.865252e-02,10:4.319972e-01):7.259094e-02):1.877609e-01):1.426025e-01,(5:1.049819e-01,((4:5.709837e-03,(3:2.356841e-04,7:8.773637e-03):3.143210e-04):2.151249e-04,2:1.661719e-03):1.477012e-01):8.273696e-02):1.263470e-01,6:1.811493e-03,1:1.784134e-03);
   tree gen.11500 = [&U] (((43:3.259924e-01,((9:2.500866e-01,10:4.055571e-01):8.508768e-02,((11:3.746638e-01,((((45:3.825119e-01,27:4.776881e-01):7.700774e-02,((32:6.934550e-01,44:3.994821e+00):5.237821e-02,(34:4.328249e-01,33:5.812543e-01):1.865757e-01):1.162076e-01):5.673350e-02,((((((21:1.366229e-01,20:1.169231e-01):4.845498e-01,(29:4.123035e-01,30:3.691999e-01):3.570796e-01):4.963443e-02,22:5.384326e-01):2.858199e-02,(25:3.462311e-01,24:5.400040e-01):7.876739e-02):3.518130e-02,23:4.076368e-01):2.276904e-02,31:7.541784e-01):3.337420e-02):1.790716e-02,((26:3.542328e-01,((8:2.837135e-01,(37:2.211707e-01,38:1.999480e-01):6.733271e-02):2.614090e-02,((35:1.820774e-01,36:3.604078e-01):1.316499e-01,(40:1.897767e-01,39:3.355783e-01):5.185789e-02):3.751637e-02):1.854380e-01):4.602761e-02,(41:4.578349e-01,42:4.292275e-01):1.415498e-01):3.565657e-02):8.488026e-02):3.204605e-02,(((14:4.236235e-01,((28:7.477110e-01,(16:5.660633e-01,17:4.341553e-01):3.341070e-02):4.554126e-02,(19:3.323665e-01,18:3.375922e-01):1.749313e-01):5.588903e-02):6.046823e-02,15:3.092129e-01):7.107001e-02,(12:4.738786e-01,13:3.357669e-01):6.579665e-02):4.906763e-02):8.418014e-02):1.673578e-01):1.364848e-01,(5:1.004781e-01,((4:7.006725e-03,7:8.397243e-03):2.571052e-04,(3:8.943918e-04,2:2.699734e-03):7.027138e-04):8.202100e-02):7.918749e-02):1.075170e-01,6:6.154110e-04,1:9.325393e-04);
   tree gen.12000 = [&U] (((43:3.460476e-01,(10:4.305071e-01,(((11:4.128053e-01,(((((45:4.060442e-01,27:4.259227e-01):8.044434e-02,(44:4.145112e+00,((34:4.594524e-01,33:7.858065e-01):2.490958e-01,32:7.361167e-01):3.526207e-02):1.224424e-01):5.837334e-02,(23:4.327148e-01,(((((21:1.450280e-01,20:1.241162e-01):5.143595e-01,(29:3.668787e-01,30:3.919133e-01):3.790473e-01):7.399575e-02,22:4.879023e-01):1.595938e-02,(25:3.675314e-01,24:4.706744e-01):1.448861e-01):2.529306e-02,31:8.005758e-01):3.823022e-02):3.152874e-02):2.644068e-02,(26:3.760253e-01,((8:3.011677e-01,((35:1.984050e-01,36:3.825803e-01):1.179058e-01,(40:2.380338e-01,39:2.283816e-01):5.504821e-02):8.263826e-02):1.418504e-02,(37:2.466603e-01,38:1.436897e-01):6.151810e-02):1.968462e-01):8.384446e-02):3.868795e-02,(41:4.860011e-01,42:4.556337e-01):1.502580e-01):9.125309e-02):3.470257e-02,(((14:4.496850e-01,15:3.204029e-01):6.576527e-02,((28:8.149612e-01,(17:5.216016e-01,16:5.791744e-01):3.301957e-02):3.323910e-02,(19:3.771289e-01,18:3.583610e-01):2.037334e-01):6.402892e-02):1.646700e-01,(12:5.030318e-01,13:3.564234e-01):6.984449e-02):6.061384e-02):3.232298e-02,9:2.654721e-01):3.050799e-02):1.676510e-01):1.215937e-01,(5:1.066596e-01,(2:1.776929e-03,((3:1.258972e-03,7:4.831487e-03):7.542846e-04,4:5.921444e-03):3.260486e-04):7.679042e-02):8.405914e-02):1.230503e-01,6:2.203501e-04,1:2.036136e-03);
   tree gen.12500 = [&U] (((43:3.390008e-01,(10:4.217404e-01,(9:2.600661e-01,((11:4.043990e-01,(((26:3.683681e-01,((8:2.876709e-01,((35:2.556661e-01,36:3.858080e-01):1.155048e-01,(40:2.220128e-01,39:2.765490e-01):5.923021e-02):6.699351e-02):3.745131e-02,(37:2.416374e-01,38:1.558781e-01):7.313295e-02):2.017172e-01):7.448513e-02,(41:4.761043e-01,42:5.314202e-01):1.645299e-01):2.711146e-02,(((45:4.310989e-01,27:4.172493e-01):7.880619e-02,(44:4.060702e+00,(32:7.211266e-01,(34:4.416129e-01,33:5.982253e-01):2.672728e-01):5.309137e-03):6.708623e-02):2.344940e-02,(23:4.216994e-01,(31:8.719255e-01,((25:3.600471e-01,24:4.610897e-01):9.985716e-02,(((21:1.564903e-01,20:1.326324e-01):5.038853e-01,(29:3.594077e-01,30:3.839325e-01):3.713285e-01):1.497410e-02,22:5.267715e-01):7.518067e-02):1.439128e-02):5.046436e-02):9.125863e-02):2.958038e-02):1.313446e-01):3.369703e-02,(((14:4.405278e-01,15:3.138783e-01):7.330011e-02,((17:5.131521e-01,(28:7.983656e-01,16:4.739094e-01):2.145459e-02):1.629882e-01,(19:3.233822e-01,18:3.510635e-01):2.570376e-01):3.938515e-02):1.377298e-01,(12:3.835551e-01,13:3.491653e-01):6.882373e-02):4.871999e-02):4.247573e-02):2.290824e-02):2.244636e-01):1.191176e-01,(5:1.044876e-01,((2:1.137063e-04,(4:4.562893e-03,3:1.409838e-03):1.792611e-03):6.226366e-04,7:8.922710e-04):7.522669e-02):5.707480e-02):1.020323e-01,6:1.588912e-04,1:2.238370e-03);
   tree gen.13000 = [&U] (((43:3.058850e-01,(((((41:5.452431e-01,42:5.318919e-01):7.932549e-02,(((((44:3.490888e+00,32:5.876914e-01):1.243087e-01,(33:6.528990e-01,34:3.748530e-01):2.416621e-01):1.092922e-01,(27:4.477625e-01,45:5.086523e-01):1.533772e-01):3.980598e-02,((31:7.786408e-01,(((29:4.013762e-01,30:4.423896e-01):4.135741e-01,(22:4.481883e-01,(21:1.022140e-01,20:1.423606e-01):5.644581e-01):5.752628e-02):7.185214e-02,(25:4.954652e-01,24:5.762145e-01):7.362852e-02):3.570499e-02):4.213007e-02,23:4.820938e-01):5.567657e-02):2.062533e-02,(26:2.791467e-01,((37:2.597466e-01,(38:1.718492e-01,8:3.276423e-01):2.720925e-02):7.833367e-02,((40:2.050431e-01,39:3.324069e-01):4.767437e-02,(36:4.356124e-01,35:2.219461e-01):6.285947e-02):1.010462e-01):1.405892e-01):8.369111e-02):4.608123e-02):1.012013e-01,11:3.706262e-01):4.271346e-02,(((((19:5.137425e-01,18:3.090634e-01):2.291808e-01,14:4.282347e-01):1.834012e-02,(28:8.956768e-01,(16:5.386085e-01,17:4.673768e-01):1.208699e-02):1.004365e-01):4.632936e-02,15:2.597343e-01):6.952669e-02,(13:4.924699e-01,12:3.835926e-01):9.502449e-02):6.343469e-02):6.141418e-02,(10:4.111670e-01,9:2.673305e-01):2.806817e-02):1.712611e-01):9.832948e-02,((3:5.509240e-03,((4:4.591558e-03,2:2.007907e-03):6.547143e-03,7:3.189223e-03):3.019961e-04):9.171698e-02,5:1.351536e-01):5.700231e-02):1.622052e-01,6:3.194790e-03,1:2.788412e-04);
   tree gen.13500 = [&U] (((43:3.419777e-01,((9:2.623499e-01,((11:4.006748e-01,(((26:3.716029e-01,((8:2.901971e-01,((35:1.556193e-01,36:3.676644e-01):1.442964e-01,(40:1.757855e-01,39:3.171025e-01):5.068400e-02):3.877455e-02):2.751644e-02,(37:2.664615e-01,38:1.572469e-01):6.101180e-02):1.561842e-01):4.841090e-02,(41:4.802852e-01,42:5.360868e-01):1.283323e-01):3.410520e-02,(((45:4.348846e-01,27:4.209134e-01):1.268019e-01,(44:4.096361e+00,(32:8.192021e-01,(34:4.110882e-01,33:8.379364e-01):1.696826e-01):5.635517e-02):3.559367e-02):4.991705e-02,(23:4.736068e-01,(31:8.166265e-01,((25:4.388371e-01,24:5.013299e-01):1.231192e-01,(((21:1.456233e-01,20:1.337971e-01):5.083101e-01,(29:3.625639e-01,30:5.609899e-01):4.267125e-01):1.529799e-02,22:5.313974e-01):7.012407e-02):4.119631e-02):3.074833e-02):3.675503e-02):1.782250e-02):4.384925e-02):7.247692e-02,(((17:5.176584e-01,(28:6.929137e-01,16:4.780710e-01):1.413741e-01):8.182848e-02,((14:4.443963e-01,15:2.622949e-01):5.301542e-02,(19:3.262220e-01,18:3.541463e-01):2.311727e-01):5.933368e-02):8.156776e-02,(12:3.869233e-01,13:3.522315e-01):1.421401e-01):5.832214e-02):6.405021e-02):3.760270e-02,10:4.353972e-01):1.194290e-01):1.609120e-01,(5:1.295553e-01,(((3:3.372206e-04,7:7.202332e-04):2.027809e-03,2:1.893952e-04):4.475726e-03,4:2.889366e-03):1.350981e-01):7.557571e-02):1.382164e-01,6:9.160292e-04,1:1.947803e-03);
   tree gen.14000 = [&U] (((43:3.256092e-01,((((11:4.063777e-01,(((26:3.615708e-01,((8:2.738928e-01,((35:2.297043e-01,36:3.676021e-01):8.869866e-02,(40:1.833054e-01,39:3.216159e-01):5.901825e-02):5.483275e-02):1.071552e-02,(37:2.702541e-01,38:1.580220e-01):7.844078e-02):1.630269e-01):4.632448e-02,(41:4.871213e-01,42:5.283347e-01):1.301589e-01):4.235948e-02,(((45:3.887527e-01,27:4.269044e-01):1.286067e-01,((44:4.064646e+00,(34:4.169394e-01,33:8.498630e-01):1.717186e-01):2.360102e-02,32:8.308621e-01):9.990199e-02):4.903022e-02,(23:3.883867e-01,(31:8.622361e-01,((25:4.450833e-01,24:5.084655e-01):1.196572e-01,(((29:3.824923e-01,30:5.625741e-01):4.262253e-01,(21:2.055367e-01,20:1.022876e-01):5.977484e-01):4.881047e-02,22:5.389609e-01):5.241360e-02):1.122207e-02):8.606253e-02):6.090022e-02):2.734123e-02):1.310803e-01):3.298661e-02,((((28:8.375969e-01,17:5.250264e-01):1.587290e-02,16:5.624400e-01):1.101086e-01,((14:4.507216e-01,15:2.120065e-01):1.024868e-01,(19:3.308653e-01,18:3.591870e-01):2.344631e-01):2.383658e-02):1.351712e-01,(12:3.924305e-01,13:3.572450e-01):9.049746e-02):5.915226e-02):4.003497e-02,9:2.660840e-01):2.451605e-02,10:5.022447e-01):1.203869e-01):1.632023e-01,(5:1.313993e-01,(((2:8.720372e-04,3:5.267761e-04):1.914045e-03,7:1.246016e-03):2.726663e-03,4:2.510594e-03):1.373839e-01):5.970005e-02):1.401837e-01,6:1.023058e-02,1:1.253655e-03);
   tree gen.14500 = [&U] (((43:3.584792e-01,((10:4.187305e-01,9:2.189110e-01):7.851293e-02,(((((((44:3.950288e+00,32:5.002187e-01):2.263356e-01,(33:6.867246e-01,34:4.915738e-01):1.986074e-01):9.006881e-02,(27:4.497434e-01,45:3.997017e-01):1.130593e-01):4.220197e-02,(23:4.732817e-01,(31:9.916626e-01,((22:5.737363e-01,((21:1.602608e-01,20:1.157211e-01):5.224708e-01,(29:3.940395e-01,30:4.953495e-01):3.618899e-01):2.496643e-02):4.630697e-02,(25:4.280318e-01,24:4.577932e-01):7.833517e-02):5.922410e-02):2.643022e-02):5.579698e-02):3.050410e-02,((26:2.865044e-01,((8:2.430572e-01,(38:1.449934e-01,37:2.549988e-01):5.578455e-02):5.025385e-02,((36:4.023598e-01,35:2.389089e-01):9.114494e-02,(40:1.705470e-01,39:3.396469e-01):3.182819e-02):8.250766e-02):1.318595e-01):4.705925e-02,(41:4.656075e-01,42:5.097059e-01):9.914590e-02):3.126534e-02):1.099305e-01,11:3.638516e-01):5.888224e-02,((((19:5.043518e-01,18:3.034140e-01):1.675662e-01,((28:7.745272e-01,16:5.272233e-01):9.264026e-02,17:4.352336e-01):8.895841e-02):2.627840e-02,(14:4.230257e-01,15:2.549867e-01):6.872186e-02):1.097359e-01,(13:4.546447e-01,12:4.313401e-01):1.054843e-01):5.625028e-02):4.369864e-02):1.673421e-01):1.245763e-01,((2:2.534980e-03,(3:9.432388e-04,(4:6.404341e-03,7:1.366212e-03):2.213926e-03):3.628636e-03):9.953742e-02,5:1.326832e-01):4.636012e-02):1.346398e-01,6:2.921570e-03,1:1.375298e-04);
   tree gen.15000 = [&U] (((43:3.228785e-01,(10:4.753459e-01,(9:2.638524e-01,((11:4.029696e-01,(((26:3.585384e-01,(((37:2.866014e-01,38:1.427036e-01):7.414968e-02,8:2.779173e-01):2.872866e-02,((35:2.277778e-01,36:3.208135e-01):1.077492e-01,(40:1.817681e-01,39:3.189186e-01):4.596534e-02):7.865765e-02):1.875733e-01):5.508340e-02,(((45:2.567125e-01,27:4.233241e-01):1.275282e-01,((44:4.285675e+00,(34:5.603216e-01,33:8.427355e-01):1.296454e-01):4.621743e-02,32:8.022481e-01):9.906415e-02):3.742387e-02,(23:4.962013e-01,(((25:4.506325e-01,24:5.042012e-01):1.312317e-01,((29:3.160750e-01,30:5.578560e-01):4.178626e-01,((21:1.404787e-01,20:1.014298e-01):5.576045e-01,22:5.344409e-01):3.907652e-02):4.294281e-02):2.240213e-02,31:7.392109e-01):9.916803e-02):6.147155e-02):2.598201e-02):2.668991e-02,(41:4.343921e-01,42:6.291636e-01):1.959451e-01):9.173420e-02):3.003539e-02,(((14:4.358903e-01,15:2.102285e-01):1.070511e-01,(((28:8.305723e-01,16:5.577230e-01):3.373552e-02,17:4.618794e-01):4.516564e-02,(19:3.871292e-01,18:3.561746e-01):2.157905e-01):6.329513e-02):1.055398e-01,(12:3.891393e-01,13:3.751273e-01):8.434916e-02):8.616104e-02):2.730006e-02):6.544485e-02):1.402176e-01):1.233718e-01,(5:9.773985e-02,((2:3.791543e-03,(7:8.066438e-04,3:1.160826e-03):3.426305e-04):3.707254e-03,4:9.552315e-03):1.523206e-01):5.013324e-02):8.735603e-02,6:8.784585e-04,1:1.447725e-03);
   tree gen.15500 = [&U] (((43:3.295454e-01,(((((((((44:3.984099e+00,32:6.768456e-01):1.582742e-01,(33:6.270338e-01,34:4.995586e-01):2.852284e-01):9.396377e-02,(27:4.535928e-01,45:4.031228e-01):9.818006e-02):5.800465e-02,(31:1.007874e+00,(23:4.692814e-01,((22:6.565181e-01,((21:1.554175e-01,20:1.167116e-01):6.010302e-01,(29:3.974122e-01,30:5.575926e-01):3.233698e-01):4.030961e-02):5.930552e-02,(25:4.688965e-01,24:4.617116e-01):7.900566e-02):4.898649e-02):2.674221e-02):8.035816e-02):3.314072e-02,((26:2.952143e-01,((8:3.735583e-01,(38:1.433832e-01,37:2.468724e-01):2.060832e-02):5.835760e-02,((36:4.058037e-01,35:2.258810e-01):8.404066e-02,(40:1.720067e-01,39:3.425540e-01):4.436966e-02):9.721903e-02):1.289598e-01):8.793666e-02,(41:4.695927e-01,42:5.425557e-01):1.218247e-01):6.473464e-02):8.514667e-02,11:5.010741e-01):3.638000e-02,((((19:5.086687e-01,18:3.060110e-01):1.690004e-01,(17:4.322783e-01,(16:7.852856e-01,28:9.294722e-01):4.889948e-02):7.335811e-02):6.586132e-02,(14:4.266465e-01,15:2.572911e-01):7.479548e-02):7.904705e-02,(13:4.464238e-01,12:4.350320e-01):1.137386e-01):6.483337e-02):5.763040e-02,10:4.995240e-01):2.902475e-02,9:2.336702e-01):2.408179e-01):1.256426e-01,((7:5.095628e-04,(4:6.450539e-03,(3:2.055822e-03,2:1.901022e-03):1.869160e-04):2.003444e-03):9.736678e-02,5:1.338188e-01):1.036371e-01):1.357922e-01,6:1.824988e-03,1:4.696215e-04);
   tree gen.16000 = [&U] ((((((2:4.100510e-04,7:1.389064e-03):5.666169e-04,4:7.746564e-03):1.752013e-04,3:6.468047e-03):9.355186e-02,5:1.400559e-01):6.051265e-02,(((9:2.061868e-01,(((((((32:7.803175e-01,44:3.453303e+00):2.347603e-02,(34:5.436954e-01,33:6.302797e-01):1.958245e-01):1.168635e-01,(27:3.669625e-01,45:3.831087e-01):1.373981e-01):5.184194e-02,((31:9.778326e-01,((22:5.017481e-01,((30:4.644246e-01,29:4.447022e-01):3.123876e-01,(21:1.958880e-01,20:1.484544e-01):5.101472e-01):6.020597e-02):3.797702e-02,(25:4.028400e-01,24:5.028997e-01):8.174005e-02):3.230345e-02):2.813169e-02,23:4.329116e-01):3.786629e-02):1.771492e-02,((26:2.450884e-01,((8:2.996273e-01,((35:2.179729e-01,36:3.243203e-01):1.284336e-01,(40:1.944036e-01,39:2.749535e-01):2.800664e-02):9.154823e-02):4.053355e-02,(37:2.492429e-01,38:1.590218e-01):6.877280e-02):1.572526e-01):5.896482e-02,(41:4.223813e-01,42:5.492543e-01):7.618666e-02):5.486832e-02):7.880114e-02,11:3.907406e-01):8.007769e-02,((15:4.211695e-01,((((16:5.701166e-01,28:8.352799e-01):5.399186e-02,17:4.878429e-01):9.471451e-02,(18:3.214976e-01,19:4.180843e-01):1.849980e-01):2.429561e-02,14:3.399036e-01):1.419027e-02):1.427612e-01,(12:3.753258e-01,13:4.616646e-01):5.388863e-02):3.181817e-02):5.389739e-02):4.238361e-02,10:5.126400e-01):1.819462e-01,43:3.194466e-01):1.245147e-01):1.422040e-01,6:2.876106e-03,1:8.533653e-05);
   tree gen.16500 = [&U] (6:4.334994e-04,((((9:2.819705e-01,((11:5.146976e-01,(((((32:4.860579e-01,44:4.080305e+00):3.218612e-01,(33:9.052964e-01,34:3.439490e-01):2.384692e-01):1.000845e-01,(45:3.822532e-01,27:5.655968e-01):1.003502e-01):5.376483e-02,(23:4.971215e-01,(31:8.239751e-01,((25:3.632581e-01,24:5.274085e-01):6.153847e-02,(((30:4.621363e-01,29:3.760651e-01):4.137299e-01,(20:1.489682e-01,21:1.354492e-01):5.515222e-01):5.984602e-02,22:4.857405e-01):7.091029e-02):8.980172e-02):1.094171e-02):6.932296e-02):3.521888e-02,((((((35:1.656795e-01,36:3.884620e-01):1.360500e-01,(40:2.866656e-01,39:2.961712e-01):3.635076e-02):8.863519e-02,8:2.705809e-01):3.022826e-02,(38:2.011157e-01,37:2.924762e-01):4.999660e-02):1.738406e-01,26:2.986849e-01):8.186012e-02,(41:3.494976e-01,42:5.803399e-01):1.607584e-01):2.729806e-02):8.931514e-02):1.502842e-02,(((14:4.124105e-01,15:3.179260e-01):5.390990e-02,((19:4.504825e-01,18:3.136734e-01):2.419795e-01,(17:3.965647e-01,(28:8.174431e-01,16:5.126994e-01):2.318348e-02):1.265952e-01):1.517435e-01):1.115904e-01,(12:3.931598e-01,13:4.347617e-01):8.921894e-02):4.573806e-02):5.286591e-02):2.679587e-02,10:4.294422e-01):1.216424e-01,43:3.406802e-01):1.442948e-01,(((7:3.638789e-03,(3:3.177899e-03,2:1.125321e-03):3.316854e-03):3.728037e-03,4:6.558715e-03):1.194908e-01,5:1.136772e-01):7.635336e-02):1.770340e-01,1:2.176894e-03);
   tree gen.17000 = [&U] (6:3.674349e-04,(((9:2.827182e-01,(((11:4.517708e-01,(((((32:4.796465e-01,44:3.412964e+00):3.801668e-01,(33:8.933549e-01,34:3.394120e-01):2.353236e-01):1.023855e-01,(45:3.772110e-01,27:5.581361e-01):6.053374e-02):3.232182e-02,(23:5.344549e-01,(31:8.131062e-01,((25:3.584664e-01,24:5.204516e-01):8.665228e-02,(((30:4.560404e-01,29:3.711045e-01):4.082725e-01,(20:1.450840e-01,21:1.411156e-01):5.479387e-01):5.905661e-02,22:4.793332e-01):3.189267e-02):3.940192e-02):6.137348e-02):6.840853e-02):3.475432e-02,((((((35:2.001843e-01,36:3.843766e-01):1.216612e-01,(40:2.828843e-01,39:2.843503e-01):3.218785e-02):7.195178e-02,8:2.546682e-01):2.982953e-02,(38:1.981847e-01,37:2.886182e-01):5.961826e-02):1.715476e-01,26:2.947450e-01):8.078032e-02,(41:3.448875e-01,42:5.615576e-01):1.724512e-01):2.693798e-02):9.912670e-02):3.409694e-02,(((14:4.069705e-01,15:3.704405e-01):5.319878e-02,((19:4.419944e-01,18:3.095358e-01):2.387876e-01,((17:4.071159e-01,16:5.059365e-01):1.055787e-01,28:7.920301e-01):1.413496e-02):1.451524e-01):1.101185e-01,(12:3.879737e-01,13:4.540965e-01):8.804207e-02):4.353099e-02):4.456412e-02,10:4.305219e-01):2.463880e-02):2.003977e-01,43:3.361863e-01):1.934811e-01,((4:3.572622e-03,((2:4.249326e-04,3:6.224197e-04):1.378569e-04,7:2.562610e-03):3.206724e-03):1.374606e-01,5:1.434513e-01):6.228929e-02):1.746988e-01,1:3.897352e-03);
   tree gen.17500 = [&U] ((((7:6.876361e-04,(3:1.620822e-03,(2:2.413074e-04,4:3.145276e-03):8.559178e-04):4.167006e-04):1.102309e-01,5:1.336246e-01):7.888588e-02,((((((41:5.900264e-01,42:5.981510e-01):1.352793e-01,((26:3.211743e-01,((8:3.522771e-01,((35:2.215512e-01,36:3.559077e-01):1.735886e-01,(40:2.043730e-01,39:3.164475e-01):2.378200e-02):7.983348e-02):2.089483e-02,(37:2.555378e-01,38:2.140639e-01):5.332829e-02):2.692233e-01):9.559265e-02,((((32:7.161007e-01,44:3.974451e+00):2.166938e-01,(34:6.125306e-01,33:6.646050e-01):2.158333e-01):1.837234e-01,(27:5.181011e-01,45:4.605301e-01):5.999342e-02):4.879862e-02,((31:1.125400e+00,(((30:5.345123e-01,29:4.045512e-01):3.909791e-01,((21:1.077846e-01,20:1.708581e-01):4.636211e-01,22:5.774683e-01):1.044352e-01):3.090910e-02,(25:4.274994e-01,24:4.927673e-01):8.111389e-02):8.664170e-02):4.128748e-02,23:5.338477e-01):1.565587e-02):6.746824e-02):5.105399e-02):1.680645e-01,11:4.211809e-01):5.177258e-02,(((15:4.151961e-01,14:4.836247e-01):5.143154e-02,((28:1.024950e+00,17:5.499794e-01):2.046713e-02,((18:3.191777e-01,19:4.975571e-01):2.146078e-01,16:6.408711e-01):5.348270e-02):3.924770e-02):1.377148e-01,(12:4.354781e-01,13:3.750242e-01):1.147586e-01):4.866470e-02):4.712466e-02,(9:2.392166e-01,10:3.726172e-01):6.317640e-02):2.450519e-01,43:3.676551e-01):1.282976e-01):1.199959e-01,6:1.780124e-03,1:2.152510e-03);
   tree gen.18000 = [&U] (((43:3.667065e-01,(9:2.546159e-01,((((((((44:4.390316e+00,32:2.939621e-01):5.017133e-01,(33:8.757568e-01,34:4.663368e-01):1.851392e-01):1.441006e-01,(27:4.703890e-01,45:3.843202e-01):7.818168e-02):7.260150e-02,((31:9.387202e-01,((25:3.175839e-01,24:3.797798e-01):1.922959e-01,(22:5.677041e-01,((21:1.541376e-01,20:1.434494e-01):5.838567e-01,(29:3.887083e-01,30:5.349355e-01):2.642066e-01):2.586885e-02):3.431025e-02):2.700089e-02):3.253701e-02,23:3.645571e-01):7.070046e-02):3.137986e-02,((26:2.832187e-01,((((36:3.899062e-01,35:2.041050e-01):1.543845e-01,(40:2.216106e-01,39:3.853230e-01):3.078131e-02):7.629172e-02,8:2.892602e-01):4.006466e-02,(38:2.009415e-01,37:3.114377e-01):5.450639e-02):1.556962e-01):5.351091e-02,(41:4.975185e-01,42:5.110211e-01):1.145507e-01):6.137264e-02):8.542334e-02,11:4.322692e-01):6.508439e-02,(13:5.492819e-01,((((19:4.417824e-01,18:2.935767e-01):2.524063e-01,(17:4.141325e-01,(28:7.580133e-01,16:5.090867e-01):6.367895e-02):9.589506e-02):5.425387e-02,(14:3.463445e-01,15:3.199304e-01):4.980228e-02):7.547574e-02,12:5.108151e-01):2.452677e-02):5.691581e-02):2.147955e-02,10:5.360814e-01):4.406819e-02):1.901944e-01):1.583220e-01,(((3:8.908232e-04,(2:5.637110e-04,4:9.274653e-03):6.124539e-03):1.797319e-03,7:1.049052e-03):1.223251e-01,5:1.335165e-01):9.645008e-02):1.641146e-01,6:5.005245e-04,1:2.189603e-03);
   tree gen.18500 = [&U] (((43:4.242565e-01,(((((((((44:4.201766e+00,32:5.848747e-01):1.509567e-01,(33:6.805429e-01,34:5.192009e-01):1.455063e-01):1.379119e-01,(27:4.501873e-01,45:3.678149e-01):1.173604e-01):5.073264e-02,((31:8.717610e-01,((25:4.263674e-01,24:3.634695e-01):4.915790e-02,(22:5.433230e-01,((21:1.475179e-01,20:1.372887e-01):4.595014e-01,(29:3.720146e-01,30:5.029706e-01):3.205154e-01):8.670386e-02):5.063025e-02):1.297466e-02):5.962601e-02,23:3.489006e-01):4.172562e-02):1.536853e-02,((26:3.045515e-01,((((36:3.731609e-01,35:2.105059e-01):1.519556e-01,(40:2.081930e-01,39:2.335939e-01):2.926427e-02):5.278146e-02,8:2.678863e-01):1.077445e-02,(38:1.778787e-01,37:2.654706e-01):7.630772e-02):1.479721e-01):4.431190e-02,(41:4.761517e-01,42:5.284179e-01):1.110740e-01):6.131602e-02):7.139627e-02,11:4.137046e-01):9.687840e-02,(13:3.644804e-01,((((19:4.228092e-01,18:3.757803e-01):1.938013e-01,((28:7.254591e-01,16:4.879586e-01):7.717487e-02,17:3.963117e-01):6.923343e-02):6.794382e-02,(14:3.314702e-01,15:2.804054e-01):4.909547e-02):7.223430e-02,12:4.888772e-01):2.347342e-02):5.447146e-02):2.370104e-02,10:5.124974e-01):4.000720e-02,9:2.436810e-01):1.724590e-01):2.185842e-01,(((7:2.855344e-03,(4:3.529924e-03,3:7.149630e-04):2.482712e-03):3.657932e-03,2:1.298712e-03):1.259958e-01,5:1.277824e-01):9.017962e-02):1.076509e-01,6:1.017519e-03,1:2.095567e-03);
   tree gen.19000 = [&U] (((43:3.286928e-01,(9:2.650643e-01,(((11:4.917385e-01,(((26:3.378231e-01,((37:2.186358e-01,38:2.028268e-01):7.281332e-02,(((35:1.565414e-01,36:3.517083e-01):1.250399e-01,(40:2.348022e-01,39:2.937518e-01):3.840709e-02):5.182227e-02,8:2.922947e-01):7.084464e-02):1.802506e-01):4.085403e-02,(41:4.038847e-01,42:6.028572e-01):1.461061e-01):2.179940e-02,((23:4.880160e-01,((((21:1.771439e-01,20:1.395745e-01):6.238780e-01,(29:3.324466e-01,30:4.930337e-01):3.231551e-01):3.110952e-02,22:5.303228e-01):4.573499e-02,((25:4.788867e-01,24:4.856274e-01):9.646529e-02,31:7.308099e-01):3.363574e-02):4.741621e-02):9.054714e-02,((45:3.570558e-01,27:4.500168e-01):6.923969e-02,(44:4.598427e+00,(32:7.570572e-01,(34:4.887383e-01,33:6.738606e-01):2.606730e-01):2.978574e-03):1.491009e-01):5.121091e-02):1.472730e-02):6.997660e-02):7.582298e-03,((((19:3.973780e-01,18:3.297622e-01):1.633615e-01,((28:7.055144e-01,16:5.613699e-01):6.284136e-02,17:4.904647e-01):5.872501e-02):3.302992e-02,(14:5.204848e-01,15:2.879682e-01):4.449342e-02):1.056658e-01,(12:3.924215e-01,13:5.049558e-01):1.184594e-01):6.721109e-02):4.065910e-02,10:4.099280e-01):4.246116e-02):1.514271e-01):1.502013e-01,(5:1.060232e-01,(3:8.628604e-04,((7:8.376217e-04,2:1.035764e-03):2.896674e-03,4:5.931990e-03):1.339532e-03):1.163448e-01):3.791479e-02):1.374687e-01,6:1.803681e-03,1:1.180783e-03);
   tree gen.19500 = [&U] (((43:3.223242e-01,(9:2.498832e-01,(((11:4.822108e-01,(((26:3.312776e-01,((37:2.372263e-01,38:1.988970e-01):9.179276e-02,(8:3.617966e-01,((35:2.091009e-01,36:3.448937e-01):1.468659e-01,(40:2.302528e-01,39:2.880602e-01):5.290405e-02):4.917459e-02):4.158676e-02):1.734543e-01):5.708114e-02,((23:4.785605e-01,(31:7.166501e-01,((25:4.696080e-01,24:4.762182e-01):5.222551e-02,(((21:2.092207e-01,20:1.368701e-01):5.545360e-01,(29:5.154207e-01,30:4.834810e-01):3.168938e-01):6.686697e-02,22:5.200475e-01):6.891086e-02):3.642646e-02):5.855287e-02):1.995180e-02,((45:4.336966e-01,27:4.412975e-01):9.667823e-02,(32:7.423888e-01,(44:4.387636e+00,(34:4.792688e-01,33:7.045943e-01):2.556223e-01):3.384490e-02):1.074197e-01):1.741247e-02):1.444195e-02):4.193057e-02,(41:3.960592e-01,42:5.911766e-01):9.911404e-02):9.370663e-02):8.450939e-03,((((19:3.896786e-01,18:3.499335e-01):1.929674e-01,((28:6.918447e-01,16:5.504931e-01):4.295283e-02,17:4.809617e-01):1.815402e-02):8.782273e-02,(14:4.027527e-01,15:2.823887e-01):1.368202e-01):1.036184e-01,(12:4.380659e-01,13:5.034276e-01):4.294885e-02):6.590884e-02):4.128874e-02,10:4.048444e-01):3.060614e-02):1.591116e-01):1.472911e-01,(5:1.039690e-01,((4:3.599975e-03,7:2.488843e-03):5.080165e-04,(2:2.517712e-04,3:2.545984e-03):3.242787e-03):1.188089e-01):5.147485e-02):1.169945e-01,6:5.290085e-04,1:3.027593e-03);
   tree gen.20000 = [&U] (((43:4.539559e-01,((((((((44:4.336486e+00,32:5.807172e-01):1.967470e-01,(33:7.239470e-01,34:4.919619e-01):1.654085e-01):8.823990e-02,(27:3.801308e-01,45:3.973087e-01):1.390612e-01):4.383899e-02,((((((21:1.795511e-01,20:1.285229e-01):5.015773e-01,(29:3.957411e-01,30:4.165852e-01):4.074250e-01):4.018330e-02,22:5.821043e-01):5.311743e-02,(25:4.019897e-01,24:6.580033e-01):4.565240e-02):3.749975e-02,31:9.273607e-01):1.479856e-02,23:3.711530e-01):3.834832e-02):6.114804e-02,((26:2.447760e-01,(((38:1.520553e-01,8:3.141928e-01):4.588920e-02,37:2.824019e-01):8.840736e-02,((36:3.357197e-01,35:2.061518e-01):1.147102e-01,(40:2.214712e-01,39:2.604300e-01):6.088880e-02):8.800656e-02):1.501112e-01):5.677398e-02,(41:4.316238e-01,42:5.621197e-01):1.505469e-01):2.627226e-02):1.204319e-01,11:4.400901e-01):5.326360e-02,((((19:4.389239e-01,18:3.488694e-01):1.754563e-01,((16:6.852204e-01,17:4.863257e-01):2.811097e-03,28:6.644587e-01):7.065751e-02):6.236483e-02,(14:3.462558e-01,15:2.982892e-01):5.761312e-02):7.985658e-02,(12:4.359348e-01,13:4.227543e-01):5.222275e-02):4.204723e-02):4.073659e-02,(9:2.331694e-01,10:5.152781e-01):5.886208e-02):1.115310e-01):1.483457e-01,((2:6.800475e-03,((3:1.770665e-03,4:4.081092e-03):7.841526e-04,7:8.672842e-03):7.701090e-04):1.270578e-01,5:9.594067e-02):2.308928e-02):1.512080e-01,6:4.759021e-04,1:4.404910e-04);
   tree gen.20500 = [&U] (((43:3.977940e-01,(10:4.908934e-01,((((((((44:4.336486e+00,32:5.807172e-01):1.713543e-01,(33:7.005296e-01,34:4.919619e-01):1.654085e-01):1.561506e-01,(27:3.538938e-01,45:4.505024e-01):9.127021e-02):5.353810e-02,((((22:5.821043e-01,((21:1.795511e-01,20:1.285229e-01):5.015773e-01,(29:3.957411e-01,30:4.165852e-01):3.797867e-01):7.120732e-02):2.104882e-02,(25:4.019897e-01,24:6.580033e-01):3.056185e-02):7.200310e-02,31:9.273607e-01):4.318067e-03,23:3.711530e-01):5.993976e-02):2.891458e-02,((26:2.447760e-01,((8:3.141928e-01,((36:3.357197e-01,35:1.803659e-01):1.147102e-01,(40:2.214712e-01,39:2.604300e-01):6.088880e-02):6.694706e-02):5.142227e-02,(38:1.443536e-01,37:2.316143e-01):4.588920e-02):1.770096e-01):5.290725e-02,(41:4.316238e-01,42:5.621197e-01):1.505469e-01):6.216771e-02):1.204319e-01,11:4.343395e-01):9.225195e-02,(((14:3.462558e-01,15:2.982892e-01):5.761312e-02,((19:4.389239e-01,18:3.488694e-01):1.846174e-01,((16:6.852204e-01,17:4.717409e-01):2.374676e-03,28:7.017139e-01):6.470203e-02):3.885804e-02):7.754291e-02,(12:5.381571e-01,13:4.227543e-01):7.716114e-02):5.311284e-02):4.488896e-02,9:2.331694e-01):5.815550e-02):1.112082e-01):1.713000e-01,((3:7.723713e-04,(2:6.636478e-03,(7:2.630598e-04,4:5.153421e-03):3.295829e-03):1.999512e-03):1.347844e-01,5:9.594067e-02):2.308928e-02):1.410855e-01,6:5.906881e-04,1:5.968003e-04);
   tree gen.21000 = [&U] (6:3.017011e-03,(((10:4.839524e-01,(9:2.655314e-01,((11:3.592540e-01,((((((32:3.427318e-01,44:3.506640e+00):3.444072e-01,(33:6.117842e-01,34:3.933827e-01):2.676442e-01):1.062103e-01,(45:4.340725e-01,27:4.425082e-01):7.148678e-02):3.244808e-02,((31:8.159485e-01,((((20:1.378205e-01,21:1.155506e-01):5.077712e-01,(30:4.676035e-01,29:3.489337e-01):3.195518e-01):7.962192e-02,22:6.495798e-01):6.005295e-02,(25:3.383719e-01,24:5.346792e-01):5.312221e-02):3.165837e-02):2.183134e-02,23:4.819174e-01):5.354819e-02):1.559210e-02,((((38:1.758270e-01,37:2.188213e-01):5.362757e-02,8:3.915627e-01):3.243629e-02,((35:1.763613e-01,36:3.364526e-01):1.679900e-01,(40:2.005149e-01,39:2.714298e-01):5.836399e-02):3.905606e-02):2.208524e-01,26:2.674969e-01):6.174998e-02):5.033122e-02,(41:3.586350e-01,42:5.419355e-01):1.682804e-01):8.139844e-02):3.954824e-02,(((14:4.154067e-01,15:2.864680e-01):1.398011e-01,((19:4.348934e-01,18:3.487063e-01):1.370939e-01,(17:4.605917e-01,(28:7.489357e-01,16:5.643439e-01):6.556755e-02):7.139053e-02):5.969663e-02):9.094278e-02,(12:4.275481e-01,13:4.867997e-01):5.909685e-02):4.612192e-02):6.122929e-02):4.439689e-02):1.676470e-01,43:2.855500e-01):1.648860e-01,((((7:6.015621e-03,3:7.624593e-04):1.829038e-03,2:3.625025e-04):1.030700e-03,4:5.423563e-03):1.404706e-01,5:7.900124e-02):7.989235e-02):1.260230e-01,1:6.533533e-06);
   tree gen.21500 = [&U] (((43:3.589937e-01,(((10:5.389258e-01,9:2.351880e-01):6.812768e-03,(11:4.194423e-01,((41:4.647111e-01,42:5.945529e-01):1.028269e-01,((26:2.660428e-01,((37:3.142052e-01,38:1.689921e-01):5.917956e-02,(8:3.331145e-01,((35:1.698285e-01,36:3.292943e-01):1.477288e-01,(40:2.343196e-01,39:2.689731e-01):5.270592e-02):5.843535e-02):1.229202e-02):2.260557e-01):1.096626e-01,((((25:3.991270e-01,24:4.606122e-01):7.788526e-02,((29:3.159799e-01,30:4.234632e-01):4.381749e-01,((21:1.902147e-01,20:1.126049e-01):5.570672e-01,22:4.965260e-01):4.376230e-02):1.448731e-02):6.161697e-02,(31:7.954097e-01,23:4.412499e-01):1.202135e-02):5.646079e-02,((45:4.140806e-01,27:4.213378e-01):8.233631e-02,((34:4.501549e-01,33:6.330692e-01):2.756164e-01,(32:7.519849e-01,44:3.612070e+00):1.168245e-01):1.454113e-01):4.102606e-02):3.572428e-02):4.619588e-02):5.320625e-02):5.130043e-02):2.137902e-02,(((((16:5.114369e-01,28:7.128309e-01):1.750808e-02,(19:4.932907e-01,18:3.518926e-01):1.264038e-01):7.684452e-02,17:5.132794e-01):5.299246e-02,(14:3.583808e-01,15:2.746691e-01):1.053690e-01):9.222332e-02,(12:4.737150e-01,13:3.331433e-01):4.174081e-02):5.414768e-02):1.885102e-01):1.134843e-01,(5:1.083029e-01,(3:1.422096e-03,((2:3.371320e-03,4:5.579639e-03):1.791456e-03,7:2.350963e-03):2.194852e-04):9.348990e-02):9.041432e-02):1.152261e-01,6:5.454026e-03,1:3.678361e-05);
   tree gen.22000 = [&U] (6:1.058213e-03,((((((11:3.680686e-01,(((((8:3.917427e-01,(38:1.641960e-01,37:3.144865e-01):5.142001e-02):2.935784e-02,((35:1.806884e-01,36:3.277149e-01):1.334784e-01,(40:2.054346e-01,39:2.780895e-01):5.979599e-02):7.099781e-02):2.030472e-01,26:2.740601e-01):8.152367e-02,(41:4.370461e-01,42:5.316406e-01):1.590748e-01):2.819705e-02,((((32:5.584490e-01,44:3.741100e+00):3.713994e-01,(33:7.285490e-01,34:3.748330e-01):1.754181e-01):1.201490e-01,(45:4.447228e-01,27:4.533654e-01):9.569003e-02):7.515999e-02,((31:8.656573e-01,((22:4.449557e-01,((20:1.412020e-01,21:1.562222e-01):5.012778e-01,(30:4.790765e-01,29:3.574950e-01):3.689700e-01):6.728086e-02):6.741532e-02,(25:3.750704e-01,24:4.802591e-01):1.095956e-01):2.671431e-02):2.271701e-02,23:5.459456e-01):8.675577e-02):3.238827e-02):1.280508e-01):3.824672e-02,(((14:3.832318e-01,15:2.977939e-01):6.620077e-02,((19:4.455638e-01,18:3.572620e-01):1.455372e-01,((28:7.673114e-01,16:5.781905e-01):6.155092e-02,17:4.718926e-01):5.538433e-02):5.754133e-02):9.317413e-02,(12:4.314298e-01,13:3.830854e-01):8.614288e-02):6.176971e-02):1.420183e-02,9:2.122538e-01):4.403691e-02,10:4.270980e-01):1.733355e-01,43:2.925561e-01):1.654387e-01,(((3:8.294242e-04,(4:7.794447e-03,7:2.184232e-03):2.650318e-03):5.282500e-04,2:8.428175e-04):1.250126e-01,5:9.373487e-02):7.136228e-02):1.291150e-01,1:9.062834e-04);
   tree gen.22500 = [&U] (6:3.236637e-04,((((10:4.005500e-01,9:2.626842e-01):4.460375e-02,((11:3.680686e-01,(((((8:3.277908e-01,((35:1.806884e-01,36:4.039573e-01):1.516163e-01,(40:2.054346e-01,39:2.780895e-01):9.583852e-02):7.174596e-02):8.922744e-03,(38:1.641960e-01,37:3.144865e-01):7.497645e-02):1.986932e-01,26:2.740601e-01):8.025245e-02,(41:4.370461e-01,42:6.027881e-01):1.590748e-01):1.508814e-02,((((32:5.584490e-01,44:3.741100e+00):1.987139e-01,(33:7.285490e-01,34:3.748330e-01):2.219136e-01):8.842825e-02,(45:4.447228e-01,27:4.533654e-01):1.246402e-01):7.515999e-02,((31:8.656573e-01,(((22:5.261932e-01,(20:1.412020e-01,21:1.833252e-01):5.622132e-01):5.383525e-02,(30:4.790765e-01,29:3.574950e-01):3.458928e-01):6.741532e-02,(25:3.750704e-01,24:4.802591e-01):5.193781e-02):3.165386e-02):6.164860e-02,23:5.459456e-01):3.119595e-02):3.190767e-02):1.292346e-01):3.824672e-02,(((14:4.008027e-01,15:2.665428e-01):8.638069e-02,(((17:4.294406e-01,28:7.673114e-01):7.953342e-03,16:5.781905e-01):3.225902e-02,(19:4.455638e-01,18:2.231756e-01):1.455372e-01):6.792054e-02):7.976094e-02,(12:4.314298e-01,13:3.830854e-01):8.614288e-02):4.105185e-02):4.666094e-02):2.414143e-01,43:2.925561e-01):1.871592e-01,((4:5.971975e-03,((2:5.277567e-04,3:2.873467e-03):2.569799e-03,7:5.894036e-04):1.288776e-03):1.219935e-01,5:9.373487e-02):4.408927e-02):1.632645e-01,1:2.860676e-03);
   tree gen.23000 = [&U] (((43:3.643110e-01,((9:2.578237e-01,((11:4.332070e-01,((41:4.217278e-01,42:6.140641e-01):1.322886e-01,((26:2.747734e-01,(((37:3.245163e-01,38:1.462821e-01):4.289195e-02,8:2.743892e-01):4.141939e-02,((40:2.580888e-01,(35:1.800126e-01,36:3.930038e-01):1.377488e-01):7.013462e-02,39:2.777999e-01):5.502934e-02):2.353824e-01):8.770626e-02,(((31:8.632580e-01,((25:4.046107e-01,24:4.757279e-01):5.005328e-02,(22:4.504995e-01,((29:3.180334e-01,30:3.924622e-01):4.018031e-01,(21:2.529295e-01,20:1.028084e-01):5.282735e-01):7.031074e-02):1.487295e-02):6.904592e-02):2.982476e-02,23:4.334777e-01):7.223389e-02,((45:4.276693e-01,27:4.448115e-01):6.195328e-02,(32:7.268597e-01,((34:4.649275e-01,33:5.947441e-01):1.063734e-01,44:4.057478e+00):1.277867e-01):1.474157e-01):3.471324e-02):2.537302e-02):5.026585e-02):6.785791e-02):3.492115e-02,((((28:7.608986e-01,(17:4.417009e-01,16:5.529588e-01):5.002939e-02):1.279331e-01,(19:4.565325e-01,18:3.634405e-01):1.605627e-01):6.288307e-02,(14:3.701416e-01,15:2.322160e-01):9.429624e-02):1.122921e-01,(12:3.637604e-01,13:3.735322e-01):8.294923e-02):5.131342e-02):4.053805e-02):4.576636e-02,10:5.604638e-01):1.565571e-01):1.621381e-01,(5:1.118570e-01,(7:3.160362e-04,((4:4.550192e-03,3:5.326918e-03):1.129745e-03,2:1.334464e-03):5.185758e-03):1.120219e-01):4.894342e-02):1.190075e-01,6:3.339209e-04,1:1.485451e-03);
   tree gen.23500 = [&U] (6:5.959371e-03,(((9:2.647711e-01,(((11:3.709927e-01,(((((8:2.726113e-01,(38:1.655004e-01,37:3.169849e-01):4.548212e-02):4.221426e-02,((35:1.821239e-01,36:4.164371e-01):1.528208e-01,(40:2.000068e-01,39:2.802988e-01):2.463026e-02):9.289487e-02):2.318498e-01,26:2.762374e-01):4.952502e-02,((((32:3.710298e-01,44:3.770821e+00):3.959294e-01,(33:6.748647e-01,34:5.686211e-01):2.670451e-01):7.343477e-02,(45:4.364029e-01,27:4.503116e-01):1.183293e-01):6.677847e-02,((23:4.818977e-01,31:9.117437e-01):1.327977e-02,((22:5.986727e-01,((20:1.066448e-01,21:1.847816e-01):5.666798e-01,(30:6.468276e-01,29:3.675014e-01):3.244245e-01):5.697020e-02):4.901373e-02,(25:3.780502e-01,24:4.840745e-01):5.963731e-02):1.129298e-01):1.761701e-02):3.587134e-02):4.736165e-02,(41:5.076558e-01,42:6.075770e-01):1.157093e-01):8.882303e-02):4.096664e-02,(((14:3.563713e-01,15:3.586225e-01):1.030837e-01,((16:6.041492e-01,17:4.487322e-01):6.337562e-02,(28:7.441206e-01,(19:3.956154e-01,18:4.148320e-01):1.998393e-01):3.929422e-02):7.623767e-02):1.045188e-01,(12:4.331701e-01,13:3.861288e-01):1.484359e-01):3.927679e-02):1.179659e-02,10:3.865243e-01):7.627958e-02):2.331706e-01,43:3.323268e-01):1.379563e-01,((7:4.699641e-04,(3:9.671025e-04,(4:4.060509e-03,2:1.078885e-03):7.757606e-03):9.234534e-04):1.217739e-01,5:1.698891e-01):3.707860e-02):1.645615e-01,1:1.649427e-03);
   tree gen.24000 = [&U] (6:6.174699e-03,(((9:2.743380e-01,(((11:3.843977e-01,(((((8:2.963365e-01,((35:1.838311e-01,36:3.727430e-01):1.385754e-01,(40:2.194492e-01,39:3.762356e-01):3.588614e-02):1.001034e-01):4.367237e-02,(38:1.714804e-01,37:3.205749e-01):7.182421e-02):2.267220e-01,26:2.977383e-01):4.880267e-02,((((32:3.844361e-01,44:4.258134e+00):4.102354e-01,(33:6.992493e-01,34:5.891669e-01):2.766941e-01):7.608816e-02,(45:4.521713e-01,27:4.665825e-01):1.226048e-01):1.161550e-02,(31:9.885823e-01,(23:4.993099e-01,((22:6.203043e-01,((20:1.104981e-01,21:1.831241e-01):5.398274e-01,(30:6.701992e-01,29:3.807802e-01):3.361468e-01):5.902868e-02):9.140657e-02,(25:3.917101e-01,24:5.015654e-01):8.410142e-02):6.209346e-02):3.367782e-02):6.731431e-02):2.975970e-02):5.703987e-02,(41:5.259988e-01,42:7.045597e-01):1.000343e-01):9.203244e-02):1.985059e-02,(((14:3.692479e-01,15:2.746552e-01):1.068084e-01,((16:6.259787e-01,17:4.795228e-01):9.118191e-02,(28:7.710076e-01,(19:4.099101e-01,18:3.899724e-01):1.083999e-01):6.424727e-02):3.794501e-02):6.477941e-02,(12:4.488217e-01,13:4.000806e-01):9.853559e-02):7.597570e-02):3.140716e-02,10:5.706917e-01):7.903577e-02):2.469580e-01,43:3.199517e-01):1.687111e-01,((((7:2.727350e-03,2:2.217379e-03):2.092442e-04,3:1.002046e-03):8.710853e-03,4:6.073470e-03):1.220109e-01,5:1.353498e-01):1.060128e-01):1.489923e-01,1:5.564816e-03);
   tree gen.24500 = [&U] ((((10:5.088743e-01,(((((41:4.931657e-01,42:5.192644e-01):9.419061e-02,((((8:3.048889e-01,((35:2.126836e-01,36:3.640421e-01):9.855326e-02,(40:2.153847e-01,39:2.957540e-01):6.383483e-02):1.096086e-01):2.532887e-02,(37:2.816265e-01,38:1.660089e-01):7.007094e-02):1.577489e-01,26:2.955525e-01):1.435372e-01,(((((25:3.936863e-01,24:5.679759e-01):9.396777e-02,(((30:4.217724e-01,29:3.036487e-01):3.056266e-01,(21:1.551501e-01,20:7.906139e-02):6.189455e-01):3.395436e-02,22:5.098808e-01):5.066269e-02):1.536838e-02,31:8.132016e-01):4.048571e-02,23:5.926609e-01):2.267644e-02,(((32:4.801085e-01,44:4.218996e+00):2.039797e-01,(34:4.145513e-01,33:7.720128e-01):2.815576e-01):1.156905e-01,(27:3.777467e-01,45:4.439291e-01):7.483760e-02):5.871121e-02):2.541119e-02):2.256254e-02):8.333637e-02,11:4.128058e-01):5.546051e-02,((((18:2.903194e-01,19:4.995889e-01):2.047178e-01,((28:6.609495e-01,16:5.230835e-01):8.361876e-02,17:4.712253e-01):3.192383e-02):5.497046e-02,(15:3.029559e-01,14:4.235134e-01):9.739443e-02):8.223838e-02,(12:4.816541e-01,13:3.761782e-01):8.811841e-02):3.175326e-02):4.511109e-02,9:2.663580e-01):3.111502e-02):1.905311e-01,43:3.834069e-01):1.353053e-01,((7:2.625238e-04,((4:6.626080e-03,3:8.238799e-04):4.549809e-04,2:5.610032e-03):3.138416e-03):1.095838e-01,5:1.065450e-01):7.226362e-02):1.167491e-01,6:7.717582e-04,1:4.593371e-04);
   tree gen.25000 = [&U] (6:1.185062e-03,((((((11:3.582963e-01,(((((8:3.052381e-01,(38:1.476413e-01,37:2.481628e-01):8.387076e-02):5.367486e-02,((35:2.516064e-01,36:3.271045e-01):1.498570e-01,(40:2.254320e-01,39:3.506885e-01):4.672109e-02):3.010580e-02):1.702113e-01,26:2.074280e-01):7.307310e-02,(41:5.085919e-01,42:6.848203e-01):7.137384e-02):4.014098e-02,((((32:4.232274e-01,44:3.564363e+00):3.913478e-01,(33:6.461178e-01,34:5.491614e-01):2.389809e-01):7.092163e-02,(45:4.214680e-01,27:4.349007e-01):2.434646e-01):3.751839e-02,(23:4.654059e-01,(((22:6.322554e-01,((20:1.029951e-01,21:1.706896e-01):5.031721e-01,(30:6.246914e-01,29:3.817245e-01):3.123671e-01):5.502052e-02):8.258938e-02,(25:4.230922e-01,24:5.490805e-01):1.177501e-01):7.890369e-02,31:9.214557e-01):7.849380e-03):6.491107e-02):5.852520e-02):8.578327e-02):7.579772e-02,(((16:5.834736e-01,(17:5.384706e-01,(28:7.665537e-01,(19:4.820691e-01,18:3.167943e-01):1.494780e-01):5.392512e-02):2.873351e-02):6.364756e-02,(14:3.487303e-01,15:2.560056e-01):9.828752e-02):7.165066e-02,(12:4.183459e-01,13:4.453137e-01):6.641255e-02):3.348486e-02):3.337778e-02,9:2.495707e-01):3.036113e-02,10:4.941755e-01):1.245456e-01,43:2.982264e-01):1.354339e-01,((7:2.258683e-04,(3:2.421275e-03,(2:1.235999e-03,4:4.894271e-03):5.552848e-03):2.016208e-03):1.103037e-01,5:1.261593e-01):3.731181e-02):1.755518e-01,1:2.844868e-03);
   tree gen.25500 = [&U] (((43:3.752810e-01,((10:4.766778e-01,9:2.761264e-01):5.543539e-02,((11:4.215674e-01,(((41:4.278492e-01,42:5.835609e-01):7.538371e-02,(26:2.673907e-01,(((40:1.752063e-01,39:3.333155e-01):6.384633e-02,(35:1.916293e-01,36:4.021403e-01):1.165680e-01):9.379614e-02,((38:1.732150e-01,37:3.086176e-01):4.654279e-02,8:3.248245e-01):5.932560e-02):1.756166e-01):6.158437e-02):4.847358e-02,(((31:8.400636e-01,((25:3.937395e-01,24:6.154423e-01):7.639109e-02,(((21:2.159516e-01,20:5.684998e-02):4.898842e-01,(29:3.266383e-01,30:4.343373e-01):2.923353e-01):7.177066e-02,22:5.053577e-01):3.580381e-02):2.718506e-02):5.833528e-02,23:4.550933e-01):5.733996e-02,((45:4.048430e-01,27:4.328602e-01):4.968074e-02,((34:3.943550e-01,33:6.618207e-01):1.579570e-01,(32:7.328219e-01,44:3.883415e+00):5.396070e-02):1.596248e-01):7.104367e-02):4.638914e-02):9.054708e-02):4.841208e-02,((((19:4.442662e-01,18:3.712646e-01):1.378510e-01,(14:4.477436e-01,15:3.040483e-01):7.066733e-02):5.002305e-02,((17:4.870063e-01,16:6.008271e-01):2.717281e-02,28:8.268778e-01):9.491239e-02):8.041172e-02,(12:4.409913e-01,13:4.340397e-01):5.289311e-02):4.630897e-02):4.251805e-02):1.445492e-01):1.631581e-01,(5:1.433464e-01,((4:3.974531e-03,2:4.945487e-03):3.006721e-03,(3:3.448364e-04,7:9.545720e-04):3.173074e-03):9.646010e-02):3.752888e-02):1.265561e-01,6:6.576900e-04,1:3.276541e-03);
   tree gen.26000 = [&U] (((((((((41:4.751191e-01,42:5.002628e-01):1.425168e-01,((((((25:3.903230e-01,24:4.710367e-01):7.070675e-02,(((30:5.415382e-01,29:2.855917e-01):3.066477e-01,(21:1.494727e-01,20:1.019859e-01):4.405287e-01):5.628205e-02,22:4.819860e-01):5.157929e-02):5.983937e-02,31:7.224750e-01):1.219125e-02,23:5.560346e-01):3.506647e-02,(((32:7.199973e-01,44:4.064609e+00):1.136495e-01,(34:4.136013e-01,33:6.950064e-01):2.257018e-01):1.011192e-01,(27:3.639237e-01,45:4.276843e-01):1.057389e-01):3.632297e-02):1.644299e-02,((((35:1.672668e-01,36:3.507206e-01):1.070248e-01,(40:2.100575e-01,39:2.345065e-01):2.638879e-02):9.161438e-02,(8:2.949465e-01,(37:2.313874e-01,38:2.101230e-01):3.645805e-02):4.036439e-02):1.284339e-01,26:2.471939e-01):8.861808e-02):5.771208e-02):9.228585e-02,11:3.976999e-01):4.980002e-02,((((18:2.896754e-01,19:4.813073e-01):1.603168e-01,((28:6.352875e-01,16:5.616685e-01):2.324666e-02,17:5.593643e-01):4.151414e-02):4.825163e-02,(15:2.343427e-01,14:4.236025e-01):1.325687e-01):9.207208e-02,(12:3.736514e-01,13:4.018629e-01):9.096037e-02):4.869686e-02):3.460402e-02,9:2.767666e-01):5.253243e-02,10:4.668143e-01):1.087390e-01,43:3.693768e-01):1.303540e-01,(((2:1.501007e-03,(4:8.016618e-03,7:1.101208e-03):3.651253e-04):1.854918e-03,3:1.830261e-03):9.633586e-02,5:1.337170e-01):4.798875e-02):1.332956e-01,6:1.622829e-04,1:1.463502e-03);
   tree gen.26500 = [&U] (((((((((41:3.550012e-01,42:5.224979e-01):1.488512e-01,(((31:7.545868e-01,(23:4.454942e-01,((25:4.076716e-01,24:4.919728e-01):8.373874e-02,((30:5.656079e-01,29:3.361588e-01):3.531832e-01,((21:1.607376e-01,20:1.065188e-01):4.539782e-01,22:5.428502e-01):1.161005e-01):2.925642e-02):8.246848e-02):8.234694e-03):3.550805e-02,(((32:7.519990e-01,44:4.245268e+00):6.178937e-02,(34:4.319846e-01,33:7.258972e-01):2.357335e-01):9.865799e-02,(27:3.800990e-01,45:4.466935e-01):1.167021e-01):3.624335e-02):1.900064e-02,(((((35:1.747013e-01,36:3.663090e-01):1.565830e-01,(40:2.612495e-01,39:2.449296e-01):9.067490e-02):5.292422e-02,8:3.208910e-01):2.580008e-02,(37:2.416718e-01,38:2.194624e-01):2.606603e-02):1.313926e-01,26:2.581809e-01):9.255688e-02):3.424266e-02):1.239110e-01,11:4.208276e-01):2.989924e-02,(((28:6.372348e-01,(17:5.842263e-01,((18:3.025506e-01,19:5.026999e-01):1.605260e-01,16:5.769958e-01):2.880742e-02):1.818251e-02):5.692037e-02,(15:2.447585e-01,14:4.424303e-01):8.280828e-02):1.090151e-01,(12:4.975383e-01,13:3.608403e-01):1.166989e-01):3.128884e-02):3.344000e-02,10:4.504389e-01):1.419836e-02,9:2.890681e-01):1.112018e-01,43:3.857944e-01):1.073960e-01,((7:4.532846e-03,((2:1.572943e-03,3:4.315943e-03):9.625402e-05,4:8.741184e-03):1.571913e-03):7.448292e-02,5:1.396603e-01):5.012171e-02):1.392202e-01,6:1.694959e-04,1:4.982466e-03);
   tree gen.27000 = [&U] (((7:1.686593e-03,((4:3.492739e-03,2:1.134710e-03):9.342811e-04,3:3.087084e-03):9.793680e-04):1.115709e-01,((43:3.337569e-01,((((((31:7.992591e-01,(((((33:6.099753e-01,34:4.089718e-01):1.196102e-01,(32:3.440395e-01,44:4.382696e+00):4.908689e-01):1.117696e-01,(27:4.169693e-01,45:4.387782e-01):7.247287e-02):2.861995e-02,((((21:1.334056e-01,20:2.265047e-01):4.563747e-01,((29:4.503853e-01,30:4.533576e-01):3.081256e-01,22:4.482761e-01):4.050529e-02):1.988157e-02,(25:4.579963e-01,24:3.865757e-01):8.790741e-02):1.379582e-01,23:5.239370e-01):7.322363e-02):2.836644e-02,(26:3.538980e-01,(((36:3.668657e-01,35:2.118033e-01):1.423805e-01,(40:2.385573e-01,39:2.740781e-01):9.359691e-02):6.175577e-02,(8:3.044249e-01,(38:1.424222e-01,37:2.754607e-01):2.922093e-02):2.617301e-02):1.837524e-01):1.076760e-01):1.552124e-02):2.714966e-02,(41:5.489914e-01,42:6.496779e-01):4.384462e-02):7.958431e-02,11:4.124588e-01):4.553756e-02,((12:3.779786e-01,13:3.836717e-01):1.030129e-01,((14:3.693444e-01,((17:5.193885e-01,(28:7.379675e-01,16:4.162337e-01):4.793192e-02):5.358820e-02,(19:4.016050e-01,18:2.997304e-01):1.510445e-01):4.914117e-02):2.327274e-02,15:3.176223e-01):1.421062e-01):7.052163e-02):3.120564e-02,9:2.843574e-01):4.195487e-02,10:3.801203e-01):1.683843e-01):1.230043e-01,5:7.526740e-02):1.906336e-02):1.649433e-01,6:1.903234e-04,1:1.313527e-03);
   tree gen.27500 = [&U] ((((((((((23:4.608587e-01,(31:7.483563e-01,((25:4.217317e-01,24:4.499288e-01):8.662678e-02,((30:4.534839e-01,29:4.488109e-01):4.197752e-01,((21:1.529006e-01,20:1.101925e-01):4.696353e-01,22:5.615724e-01):4.622793e-02):4.129557e-02):8.339791e-02):3.195803e-02):4.829614e-02,(((32:4.796883e-01,44:4.657156e+00):3.072028e-01,(34:3.628430e-01,33:7.707500e-01):2.040615e-01):9.833571e-02,(27:4.248051e-01,45:4.381459e-01):1.028736e-01):4.966931e-02):4.872089e-02,((((8:3.073972e-01,((35:2.430887e-01,36:3.965314e-01):1.142569e-01,(40:2.586748e-01,39:2.865815e-01):3.642115e-02):9.472497e-02):3.420948e-02,(37:2.393919e-01,38:2.268326e-01):1.165159e-01):1.357995e-01,26:2.670852e-01):5.863945e-02,(41:4.176324e-01,42:5.405182e-01):1.559308e-01):3.107838e-02):1.394691e-01,11:4.170045e-01):3.641534e-02,(((15:2.531999e-01,14:3.726616e-01):4.478926e-02,(((18:3.637704e-01,19:4.798822e-01):2.443002e-01,(17:4.453206e-01,16:5.570258e-01):6.504370e-03):6.900724e-02,28:6.911720e-01):7.801011e-02):6.325241e-02,(12:4.215339e-01,13:3.732852e-01):1.193208e-01):8.181081e-02):4.254416e-02,9:3.305953e-01):5.600541e-02,10:4.659740e-01):1.150370e-01,43:3.943188e-01):1.408916e-01,(((4:4.919173e-03,(2:1.345482e-03,3:2.478379e-03):3.275962e-04):4.473406e-04,7:1.144917e-03):7.769442e-02,5:9.950651e-02):2.796770e-02):1.637954e-01,6:5.254035e-04,1:1.006455e-03);
   tree gen.28000 = [&U] (((43:3.405892e-01,((((11:3.969633e-01,(((26:2.678803e-01,((38:1.619371e-01,37:3.654298e-01):7.845938e-02,(8:2.889918e-01,((40:1.740364e-01,39:3.138622e-01):4.219417e-02,(35:2.221893e-01,36:3.090955e-01):9.736472e-02):4.366071e-02):3.453036e-02):1.953803e-01):6.570368e-02,(((31:8.217595e-01,((((21:1.532007e-01,20:1.134796e-01):5.964034e-01,(29:4.132049e-01,30:4.627419e-01):3.992824e-01):8.018074e-02,22:5.506359e-01):8.294363e-02,(24:4.829889e-01,25:4.937371e-01):8.986086e-02):4.905195e-02):6.705061e-03,23:6.388375e-01):3.009370e-02,((45:3.716447e-01,27:3.756587e-01):7.135140e-02,((34:5.134052e-01,33:6.074423e-01):2.606622e-01,(44:3.812588e+00,32:7.507255e-01):1.562543e-01):9.353669e-02):6.788603e-02):2.725895e-02):4.297748e-02,(41:3.780337e-01,42:5.169362e-01):1.705183e-01):1.038254e-01):4.055164e-02,((((19:4.062144e-01,18:3.044473e-01):1.339766e-01,(28:8.079486e-01,(17:5.512880e-01,16:5.419500e-01):9.380050e-04):6.658605e-02):1.131740e-01,(14:4.279425e-01,15:2.863031e-01):7.927520e-02):7.018584e-02,(12:3.818217e-01,13:4.417755e-01):1.000748e-01):8.449414e-02):1.596881e-02,9:3.020017e-01):2.982701e-02,10:4.570910e-01):1.701305e-01):2.275806e-01,(5:1.139769e-01,((7:3.371311e-04,2:1.622373e-05):3.213312e-03,(3:9.870615e-04,4:3.559275e-03):1.283432e-03):1.086032e-01):9.647367e-02):9.411110e-02,6:6.615163e-04,1:1.150271e-03);
   tree gen.28500 = [&U] (((((9:2.415697e-01,10:4.543651e-01):4.524371e-02,(((((23:4.494683e-01,(31:9.035440e-01,((25:4.112250e-01,24:4.387197e-01):8.447400e-02,(((30:4.421862e-01,29:4.376296e-01):2.832821e-01,(21:1.465363e-01,20:1.260439e-01):4.564894e-01):9.605068e-02,22:5.475818e-01):8.514571e-02):2.356098e-02):6.786244e-02):2.273397e-02,(((32:4.998854e-01,44:3.787123e+00):2.491693e-01,(34:3.537932e-01,33:7.515482e-01):2.207750e-01):9.526755e-02,(27:4.317410e-01,45:3.801306e-01):8.200546e-02):5.980534e-02):3.464525e-02,((((8:2.542653e-01,(37:2.231741e-01,38:1.317108e-01):7.506393e-02):5.212055e-02,((35:1.807829e-01,36:3.866526e-01):1.714255e-01,(40:1.711073e-01,39:3.673388e-01):3.870006e-02):5.776681e-02):1.853967e-01,26:2.838421e-01):6.928469e-02,(41:3.976997e-01,42:5.270522e-01):1.520461e-01):5.215214e-02):7.073670e-02,11:4.066156e-01):7.216722e-02,(((15:3.076014e-01,14:4.818129e-01):8.900941e-02,((16:5.534591e-01,((18:3.788618e-01,19:4.246314e-01):1.582936e-01,28:6.984765e-01):2.170510e-02):8.594493e-02,17:5.070082e-01):2.589476e-02):1.319001e-01,(12:4.426469e-01,13:4.087092e-01):7.660696e-02):3.111052e-02):3.226240e-02):1.469143e-01,43:3.332238e-01):1.373816e-01,(((7:2.083872e-03,(4:1.097983e-03,3:3.591031e-04):3.780958e-03):2.125844e-03,2:1.099674e-03):8.052403e-02,5:1.199068e-01):6.116952e-02):1.597148e-01,6:2.379414e-05,1:9.402845e-04);
   tree gen.29000 = [&U] (6:4.464710e-03,((((((11:3.956976e-01,((((23:4.636209e-01,(31:9.798081e-01,((((20:1.555665e-01,21:9.407443e-02):6.061282e-01,(30:5.311063e-01,29:2.834484e-01):4.166288e-01):1.142162e-01,22:5.398557e-01):3.161970e-02,(25:4.361177e-01,24:5.610955e-01):8.315712e-02):5.262277e-02):5.221392e-02):5.294949e-02,(((32:6.645065e-01,44:3.909571e+00):2.286236e-01,(33:7.497449e-01,34:4.178070e-01):1.651081e-01):1.523282e-01,(45:4.726726e-01,27:4.546906e-01):9.922445e-02):4.195828e-02):3.460480e-02,(((38:1.701797e-01,37:2.475081e-01):2.837931e-02,(8:3.093517e-01,((35:1.844023e-01,36:4.149765e-01):9.345597e-02,(40:1.884709e-01,39:3.323141e-01):6.073602e-02):7.539146e-02):4.006399e-02):1.780044e-01,26:3.575448e-01):1.096501e-01):3.547964e-02,(41:3.527231e-01,42:5.988220e-01):1.334022e-01):8.251438e-02):3.097234e-02,((((19:3.963038e-01,18:3.132557e-01):2.043262e-01,((16:5.136690e-01,28:6.145106e-01):6.261910e-02,17:4.656347e-01):9.648467e-02):3.465700e-02,(14:3.501824e-01,15:2.870546e-01):1.018141e-01):1.088627e-01,(12:4.850290e-01,13:3.876724e-01):5.808245e-02):4.951909e-02):2.935589e-02,9:3.022496e-01):4.766477e-02,10:4.238642e-01):1.122043e-01,43:3.046256e-01):1.226529e-01,((((4:2.991779e-03,3:4.727321e-03):6.117687e-03,7:6.607799e-03):2.329103e-03,2:1.782455e-03):1.080562e-01,5:1.034267e-01):5.522552e-02):1.149264e-01,1:2.208922e-04);
   tree gen.29500 = [&U] (6:1.046873e-03,(((((11:4.153310e-01,((((((((30:6.096069e-01,29:2.975123e-01):4.373007e-01,((20:2.302665e-01,21:9.363959e-02):6.200708e-01,22:5.666418e-01):8.616847e-02):5.608795e-02,(25:4.102867e-01,24:5.889355e-01):5.831253e-02):4.168884e-02,31:1.028423e+00):5.601197e-02,23:5.089385e-01):4.392530e-02,(((32:6.974774e-01,44:4.103552e+00):8.319622e-02,(33:7.869451e-01,34:4.385374e-01):1.559052e-01):1.598863e-01,(45:4.961252e-01,27:4.772511e-01):1.041477e-01):6.551038e-02):5.070657e-03,(((38:1.786235e-01,37:2.597887e-01):3.463994e-02,(8:3.198715e-01,((35:1.935518e-01,36:4.355664e-01):1.207071e-01,(40:1.976758e-01,39:3.262007e-01):6.561658e-02):7.290153e-02):2.795536e-02):1.868365e-01,26:3.326041e-01):1.150906e-01):3.724004e-02,(41:3.702242e-01,42:5.511160e-01):2.108350e-01):1.221401e-01):3.885211e-02,((((19:4.115594e-01,18:3.287985e-01):2.144643e-01,((16:5.983838e-01,28:6.450008e-01):8.847779e-02,17:4.887382e-01):8.987629e-02):4.986713e-02,(14:3.523508e-01,15:3.012974e-01):1.068659e-01):1.525746e-01,(12:5.090948e-01,13:4.069076e-01):6.096433e-02):5.059597e-02):3.263338e-02,(9:3.177189e-01,10:4.448951e-01):3.939112e-02):1.730415e-01,43:3.197402e-01):1.287386e-01,((7:1.368057e-03,(2:7.054217e-04,(3:1.881995e-03,4:3.301882e-03):4.745644e-03):7.821954e-03):1.075195e-01,5:1.085584e-01):5.796565e-02):1.186387e-01,1:1.102086e-03);
   tree gen.30000 = [&U] (6:8.805348e-04,((((9:2.665754e-01,((11:4.065542e-01,((((((22:5.832930e-01,((20:2.047626e-01,21:1.444307e-01):6.069675e-01,(30:4.499426e-01,29:2.912252e-01):3.251395e-01):7.532645e-02):5.881823e-02,(25:3.581912e-01,24:5.764901e-01):8.527732e-02):4.459259e-02,31:8.807475e-01):4.884192e-02,23:4.951646e-01):5.395418e-02,(((32:6.827383e-01,44:4.016836e+00):1.072993e-01,(33:7.703154e-01,34:4.645878e-01):1.688639e-01):1.680917e-01,(45:4.856412e-01,27:4.671658e-01):1.019468e-01):3.897926e-02):2.345403e-02,(((((38:1.295889e-01,37:3.043539e-01):7.793893e-02,8:3.131120e-01):4.512366e-02,((35:1.894616e-01,36:4.275815e-01):1.316313e-01,(40:1.934985e-01,39:3.193074e-01):4.976710e-02):9.630087e-02):1.861332e-01,26:3.255756e-01):3.667783e-02,(41:3.624006e-01,42:5.394699e-01):1.540842e-01):3.163195e-02):1.217204e-01):4.351068e-02,((((19:4.028623e-01,18:3.218504e-01):2.099323e-01,((16:5.857388e-01,28:6.313707e-01):2.189852e-02,17:5.016340e-01):8.495542e-02):9.395248e-02,(14:3.449049e-01,15:2.949304e-01):1.046076e-01):1.149853e-01,(12:4.224960e-01,13:3.983088e-01):1.364493e-01):2.999826e-02):2.962597e-02):2.202232e-02,10:4.294753e-01):1.994476e-01,43:4.516975e-01):1.260181e-01,(((4:1.369333e-03,3:1.481111e-03):6.068729e-03,(2:2.364181e-04,7:3.234658e-03):7.453033e-03):9.831706e-02,5:1.104157e-01):5.667587e-02):1.161316e-01,1:2.331523e-04);
   tree gen.30500 = [&U] (6:3.488093e-04,(((((11:3.593125e-01,((((((22:5.155141e-01,((20:1.809691e-01,21:1.192734e-01):5.364376e-01,(30:3.976591e-01,29:2.573848e-01):2.873582e-01):2.231384e-02):5.198353e-02,(25:3.165693e-01,24:5.095017e-01):7.536806e-02):3.941092e-02,31:7.784043e-01):2.084630e-02,23:4.376263e-01):4.132315e-02,(((32:6.034039e-01,44:3.550079e+00):4.673425e-02,(33:6.808045e-01,34:4.106026e-01):1.676842e-01):1.059788e-01,(45:4.292095e-01,27:4.128810e-01):5.222763e-02):5.682386e-02):4.624457e-02,((((38:1.145306e-01,37:2.689879e-01):6.906769e-02,(8:2.767283e-01,((35:1.674461e-01,36:3.778963e-01):1.163357e-01,(40:1.710139e-01,39:2.822038e-01):4.541198e-02):7.479277e-02):4.753254e-02):1.645045e-01,26:2.142776e-01):8.623688e-02,(41:3.202895e-01,42:4.767833e-01):8.659803e-02):3.576263e-02):1.240037e-01):1.711991e-02,((((19:3.560496e-01,18:2.844512e-01):1.619609e-01,((16:5.176757e-01,28:5.580052e-01):2.921855e-02,17:3.977133e-01):7.396643e-02):8.164166e-02,(14:4.200468e-01,15:2.606594e-01):9.245214e-02):9.576097e-02,(12:3.734019e-01,13:4.273946e-01):1.278316e-01):6.018734e-02):2.618342e-02,(10:3.795701e-01,9:2.151236e-01):8.567043e-03):1.762717e-01,43:3.375245e-01):1.741337e-01,((((4:1.964102e-03,7:2.804124e-03):4.222963e-03,2:2.829335e-03):6.244724e-04,3:1.355044e-03):8.442537e-02,5:9.758535e-02):7.765106e-02):9.786383e-02,1:6.189827e-04);
   tree gen.31000 = [&U] (6:1.451288e-03,((((10:4.365168e-01,9:2.420984e-01):3.151534e-02,((11:4.491847e-01,((((((22:5.801557e-01,((20:1.713246e-01,21:1.342294e-01):6.037029e-01,(30:4.121797e-01,29:3.694966e-01):2.384918e-01):4.970023e-02):4.468850e-02,(25:3.562647e-01,24:5.733894e-01):8.442787e-02):7.849064e-02,23:5.209513e-01):2.943193e-02,31:8.509149e-01):2.507531e-02,(((44:4.117924e+00,(33:7.661722e-01,34:4.620890e-01):1.887106e-01):4.759617e-02,32:6.887650e-01):7.470996e-02,(45:4.852995e-01,27:4.646531e-01):1.016826e-01):5.801855e-02):2.225119e-02,((((38:1.288919e-01,37:3.027169e-01):4.173254e-02,(8:3.114279e-01,((35:2.074758e-01,36:3.380935e-01):1.309233e-01,(40:1.934090e-01,39:3.175900e-01):5.110629e-02):7.885031e-02):5.811001e-02):1.851321e-01,26:2.411464e-01):9.705034e-02,(41:3.604514e-01,42:5.365683e-01):1.812812e-01):4.024699e-02):1.395529e-01):3.333014e-02,((((19:3.728802e-01,18:2.885018e-01):1.969363e-01,((28:7.068178e-01,17:4.852059e-01):3.476202e-02,16:5.825883e-01):9.965841e-02):9.187890e-02,(14:4.149380e-01,15:2.933441e-01):4.839038e-02):1.131937e-01,(12:4.202236e-01,13:4.809867e-01):4.164590e-02):4.499603e-02):4.117008e-02):1.929774e-01,43:3.798475e-01):1.959687e-01,(((3:2.005181e-03,2:3.623070e-04):2.262147e-03,(7:1.549127e-03,4:2.885200e-03):6.286033e-03):1.003084e-01,5:1.065644e-01):8.432561e-02):8.470696e-02,1:3.831537e-04);
   tree gen.31500 = [&U] (((((10:3.895551e-01,9:2.771518e-01):3.833883e-02,((((41:4.511873e-01,42:5.746401e-01):1.497173e-01,((((((35:1.435969e-01,36:3.812411e-01):1.311287e-01,(40:2.202267e-01,39:2.660257e-01):4.291082e-02):5.879151e-02,8:2.621554e-01):4.567660e-02,(37:2.546618e-01,38:1.858112e-01):5.922148e-02):2.224164e-01,26:2.749648e-01):6.821882e-02,((23:4.524816e-01,(31:7.935353e-01,((25:4.325014e-01,24:5.539963e-01):5.588035e-02,(((30:4.235144e-01,29:3.332134e-01):3.671908e-01,(21:1.435746e-01,20:1.713167e-01):5.854387e-01):3.999100e-02,22:5.526838e-01):3.302690e-02):5.216992e-02):9.201699e-02):2.857114e-02,(((32:4.020898e-01,44:3.546822e+00):4.113732e-01,(34:3.973429e-01,33:6.430427e-01):2.332444e-01):6.482140e-02,(27:4.736526e-01,45:4.042119e-01):7.580951e-02):5.108554e-02):2.212749e-02):1.286587e-02):9.018991e-02,11:4.024565e-01):3.413790e-02,(((15:2.925895e-01,14:3.673341e-01):7.643650e-02,((28:8.214965e-01,(18:3.508213e-01,19:4.045630e-01):1.357501e-01):4.049287e-02,(16:5.412685e-01,17:4.094593e-01):5.483373e-02):7.244270e-02):9.853722e-02,(12:4.847943e-01,13:3.500213e-01):2.165671e-02):6.772349e-02):6.583917e-02):1.235598e-01,43:4.091207e-01):1.450912e-01,((2:4.361096e-05,((3:1.696049e-03,4:1.845941e-03):1.171667e-03,7:4.420087e-04):6.176634e-03):8.701352e-02,5:1.116506e-01):4.878144e-02):1.087408e-01,6:3.186035e-03,1:5.246173e-03);
   tree gen.32000 = [&U] ((((10:4.043610e-01,(((((41:4.850568e-01,42:6.013444e-01):1.117580e-01,((((((35:1.701502e-01,36:3.989579e-01):1.372224e-01,(40:2.304609e-01,39:2.783883e-01):3.215470e-02):1.201932e-01,8:2.743381e-01):7.093974e-02,(37:2.664963e-01,38:1.944461e-01):8.642374e-02):2.339690e-01,26:2.877428e-01):5.792254e-02,((23:4.098662e-01,(31:8.304120e-01,((25:4.526003e-01,24:5.156798e-01):4.299757e-02,(((30:5.053188e-01,29:3.486983e-01):4.392470e-01,(21:1.502467e-01,20:1.468187e-01):6.126449e-01):3.274607e-02,22:5.783678e-01):6.141919e-02):6.994574e-02):3.112391e-02):5.413626e-02,(((32:4.207755e-01,44:3.711648e+00):4.304903e-01,(34:4.408539e-01,33:6.729258e-01):2.353049e-01):1.505531e-01,(27:4.956639e-01,45:4.229962e-01):1.397933e-01):4.613205e-02):3.646611e-02):4.607364e-02):9.438116e-02,11:4.211592e-01):3.572434e-02,(((15:3.024345e-01,14:3.844047e-01):8.232746e-02,((18:3.671245e-01,19:3.271306e-01):2.390236e-01,(17:4.107196e-01,(28:9.555034e-01,16:5.664220e-01):1.694926e-02):4.847124e-02):8.487333e-02):8.217753e-02,(12:5.073234e-01,13:3.662873e-01):2.266313e-02):7.087070e-02):6.889881e-02,9:2.900314e-01):4.176370e-02):1.515201e-01,43:4.281332e-01):2.483580e-01,(((7:5.505221e-03,2:4.563763e-05):1.553769e-03,(3:1.105455e-03,4:2.041654e-03):9.383456e-04):1.394049e-01,5:7.757790e-02):5.891364e-02):1.131987e-01,6:8.121343e-03,1:4.231859e-03);
   tree gen.32500 = [&U] (6:9.611895e-04,((((10:4.317964e-01,9:2.358067e-01):2.726572e-02,((11:4.443273e-01,(((((44:3.755304e+00,32:6.813168e-01):5.820193e-02,(33:8.868344e-01,34:4.570920e-01):2.535118e-01):7.965256e-02,(45:3.387295e-01,27:4.596284e-01):1.256874e-01):2.174413e-02,((31:9.158278e-01,((22:5.936971e-01,((20:1.266607e-01,21:1.807055e-01):6.509549e-01,(30:5.146187e-01,29:4.877788e-01):2.934885e-01):9.885865e-02):4.624690e-02,(25:4.471535e-01,24:5.502583e-01):5.124027e-02):5.168504e-02):1.462227e-02,23:4.797491e-01):3.502948e-02):3.119294e-02,(((((35:2.052322e-01,36:4.424014e-01):1.491713e-01,(40:1.913175e-01,39:2.432084e-01):5.972552e-02):1.023761e-01,(8:4.043665e-01,(38:1.191885e-01,37:2.994434e-01):8.625576e-02):2.714266e-02):1.330646e-01,26:3.798904e-01):9.600085e-02,(41:3.488832e-01,42:5.482485e-01):1.059741e-01):8.062023e-02):1.200623e-01):2.987703e-02,((((19:4.391907e-01,18:2.865046e-01):2.170325e-01,(15:2.931986e-01,14:4.399338e-01):3.295883e-02):3.046133e-02,(17:4.799589e-01,(16:4.711043e-01,28:6.991743e-01):3.932778e-02):1.315459e-01):1.507488e-01,(12:4.306745e-01,13:3.431902e-01):8.698856e-02):1.978070e-02):5.751062e-02):1.895738e-01,43:4.425709e-01):1.419551e-01,(((7:5.276735e-03,(4:3.747160e-03,2:3.828840e-04):5.171501e-04):1.891296e-04,3:4.584307e-03):9.543301e-02,5:1.257922e-01):7.790037e-02):1.523757e-01,1:8.789099e-04);
   tree gen.33000 = [&U] (6:6.755629e-04,((((9:2.358067e-01,((11:4.443273e-01,((((((44:3.755304e+00,32:6.813168e-01):2.909489e-02,(33:8.800436e-01,34:5.278108e-01):1.920824e-01):8.432870e-02,(45:3.541393e-01,27:4.596284e-01):8.390043e-02):6.160258e-02,(31:9.158278e-01,(23:4.797491e-01,((22:5.936971e-01,((20:1.266607e-01,21:1.807055e-01):4.273837e-01,(30:5.146187e-01,29:3.398907e-01):2.934885e-01):1.511491e-02):4.261477e-02,(25:4.471535e-01,24:5.502583e-01):5.124027e-02):5.183188e-02):2.408927e-02):3.502948e-02):1.898880e-02,(((38:1.191885e-01,37:2.994434e-01):8.625576e-02,(8:4.043665e-01,((35:2.052322e-01,36:3.692416e-01):1.289935e-01,(40:2.010855e-01,39:2.432084e-01):5.972552e-02):8.571176e-02):6.326573e-02):1.686174e-01,26:3.487786e-01):6.269371e-02):5.491536e-02,(41:4.501364e-01,42:5.482485e-01):1.349619e-01):1.013775e-01):5.003043e-02,(((15:2.931986e-01,14:4.399338e-01):4.795542e-02,((19:4.198284e-01,18:3.081152e-01):2.213376e-01,(17:5.172160e-01,(16:4.711043e-01,28:7.178392e-01):3.887065e-02):7.498241e-02):6.129667e-02):9.338631e-02,(12:4.306745e-01,13:3.431902e-01):1.208996e-02):5.452675e-02):4.638482e-02):6.208504e-02,10:4.317964e-01):1.895738e-01,43:3.207171e-01):1.419551e-01,((3:4.865334e-04,(7:5.204730e-03,(2:1.562145e-03,4:3.657401e-03):3.931949e-03):2.267143e-04):9.102866e-02,5:1.257922e-01):7.790037e-02):1.523757e-01,1:4.870407e-03);
   tree gen.33500 = [&U] (((43:3.388472e-01,((9:3.133338e-01,((11:3.451528e-01,(((41:4.971324e-01,42:6.077102e-01):9.451163e-02,(26:2.923634e-01,((38:1.595116e-01,37:2.695083e-01):3.178760e-02,(((40:2.122375e-01,39:3.152757e-01):8.140647e-02,(35:2.404544e-01,36:3.658430e-01):9.614674e-02):7.312541e-02,8:3.241717e-01):3.899572e-02):2.145250e-01):3.432315e-02):5.298729e-02,((((((21:1.832359e-01,20:1.278931e-01):5.052207e-01,(29:3.907855e-01,30:4.967337e-01):4.371211e-01):3.010778e-02,22:5.641716e-01):8.859341e-02,(24:4.089903e-01,25:4.455160e-01):3.356590e-02):5.553781e-02,(31:8.877329e-01,23:4.672177e-01):3.115147e-02):4.688794e-02,((45:4.083639e-01,27:4.602346e-01):6.350802e-02,((44:3.548405e+00,32:4.731050e-01):1.996029e-01,(34:4.565065e-01,33:5.884812e-01):2.008270e-01):8.862772e-02):3.862092e-02):2.796466e-02):7.966184e-02):4.725286e-02,((16:6.908909e-01,(((19:3.822312e-01,18:3.236942e-01):1.678411e-01,(17:5.273051e-01,28:8.899319e-01):2.821676e-02):5.798310e-02,(15:3.230061e-01,14:3.837308e-01):9.143083e-02):3.572173e-02):1.021406e-01,(12:4.569527e-01,13:4.403151e-01):6.744857e-02):1.077009e-01):5.108307e-02):4.248685e-02,10:3.854363e-01):1.276774e-01):1.154262e-01,(5:1.156734e-01,(3:1.542379e-03,((2:1.851961e-03,4:3.727730e-03):5.575817e-03,7:8.609531e-04):1.871836e-03):1.021838e-01):7.027064e-02):1.579712e-01,6:1.521387e-04,1:5.869488e-03);
   tree gen.34000 = [&U] (((43:3.422333e-01,((9:3.164650e-01,((11:3.310391e-01,(((26:2.952850e-01,((38:1.669008e-01,37:2.780364e-01):7.695594e-02,(((40:2.393811e-01,39:3.149074e-01):7.345550e-02,(35:2.428573e-01,36:3.694989e-01):9.710754e-02):7.385616e-02,8:3.274111e-01):4.383537e-02):1.562846e-01):5.439933e-02,(((((((21:1.850670e-01,20:1.162374e-01):5.166352e-01,(29:3.946907e-01,30:5.016976e-01):4.414893e-01):3.246048e-02,22:5.698094e-01):4.067921e-02,(24:4.130773e-01,25:4.499681e-01):1.367831e-01):9.493999e-02,31:9.170718e-01):2.133318e-02,23:4.718866e-01):6.948771e-02,((45:4.060831e-01,27:4.648337e-01):1.317284e-01,((44:3.583864e+00,32:4.778327e-01):2.126837e-01,(34:4.610684e-01,33:5.943619e-01):2.404109e-01):1.388583e-01):3.782360e-02):2.824412e-02):3.172720e-02,(41:5.021002e-01,42:6.137831e-01):9.545609e-02):7.557706e-02):4.772506e-02,((((((19:4.178585e-01,18:3.269289e-01):1.921990e-01,17:5.325745e-01):2.810171e-02,28:8.925277e-01):7.971308e-02,(15:3.262339e-01,14:3.875655e-01):9.290447e-02):3.804481e-02,16:6.083894e-01):6.275897e-02,(12:4.615191e-01,13:5.185157e-01):3.821508e-02):8.113858e-02):2.389377e-02):6.648358e-02,10:3.892880e-01):1.289532e-01):1.165797e-01,(5:1.168293e-01,((3:8.613483e-04,7:1.153752e-02):1.206929e-04,(4:1.104433e-02,2:1.076681e-03):1.376310e-04):9.979459e-02):5.795781e-02):1.595499e-01,6:3.524076e-04,1:1.200766e-03);
   tree gen.34500 = [&U] (((43:3.382490e-01,(((11:3.271851e-01,(((26:2.762512e-01,((38:1.649577e-01,37:2.747995e-01):7.606000e-02,(((40:2.365942e-01,39:3.443604e-01):3.371359e-02,(35:1.975255e-01,36:3.512283e-01):1.237920e-01):7.299631e-02,8:3.235994e-01):4.332503e-02):1.544651e-01):5.376600e-02,(41:4.962547e-01,42:6.066373e-01):9.434477e-02):3.589359e-02,((23:4.663928e-01,(31:9.063951e-01,((((21:1.829124e-01,20:1.632916e-01):5.106204e-01,22:5.631755e-01):1.720208e-02,(29:3.900956e-01,30:4.958567e-01):4.298159e-01):4.020562e-02,(24:4.082682e-01,25:4.447295e-01):1.351906e-01):9.383468e-02):4.252651e-02):6.747389e-02,((45:4.013554e-01,27:4.534638e-01):7.403624e-02,((44:3.542140e+00,32:4.722697e-01):2.102076e-01,(34:4.557005e-01,33:5.874422e-01):2.376120e-01):1.315479e-01):5.550184e-02):2.158453e-02):7.469718e-02):4.716943e-02,(((((28:8.821367e-01,(19:4.129938e-01,18:3.231227e-01):1.323055e-01):5.722170e-02,17:5.263741e-01):7.586346e-02,(15:3.224358e-01,14:4.093265e-01):3.862556e-02):5.086373e-02,16:7.728690e-01):8.259252e-02,(12:4.561460e-01,13:5.124790e-01):3.777017e-02):6.509082e-02):2.361559e-02,(10:3.847559e-01,9:3.127807e-01):3.787671e-02):2.572362e-01):1.806353e-01,(5:1.108878e-01,((7:1.545540e-03,2:1.530602e-05):4.460102e-04,(3:1.458204e-04,4:1.046520e-02):1.164137e-03):9.931337e-02):5.728306e-02):1.576923e-01,6:1.758271e-04,1:1.631618e-03);
   tree gen.35000 = [&U] (((((10:5.247614e-01,(((((((37:2.664269e-01,38:1.084800e-01):8.508674e-02,(8:3.064102e-01,((35:2.278859e-01,36:4.076458e-01):7.133343e-02,(40:2.257904e-01,39:2.727465e-01):6.936374e-02):3.720708e-02):3.702751e-02):1.973469e-01,26:3.011874e-01):8.049908e-02,(41:4.939110e-01,42:6.069265e-01):9.524798e-02):2.697807e-02,(((31:7.740473e-01,((((30:4.498590e-01,29:3.626676e-01):3.112205e-01,(21:1.472363e-01,20:1.401505e-01):6.234338e-01):9.346142e-02,22:4.469053e-01):5.799918e-02,(25:3.814329e-01,24:6.413469e-01):5.332310e-02):7.642234e-02):1.824619e-02,23:4.499178e-01):9.165756e-02,(((32:5.078377e-01,44:3.425577e+00):2.676447e-01,(34:4.349292e-01,33:7.163137e-01):1.636725e-01):1.053183e-01,(27:4.856187e-01,45:3.687451e-01):1.051069e-01):1.210325e-02):3.181919e-02):1.242350e-01,11:3.598897e-01):2.188542e-02,((((18:2.854317e-01,19:4.037776e-01):1.852787e-01,(14:4.010167e-01,15:3.192485e-01):5.878617e-02):2.329335e-02,((16:5.679055e-01,28:6.990380e-01):3.706552e-02,17:4.588145e-01):1.482947e-01):9.401435e-02,(12:3.752751e-01,13:4.138167e-01):1.106278e-01):5.919685e-02):3.174201e-02):7.824753e-02,9:2.921410e-01):1.701508e-01,43:4.391902e-01):1.650225e-01,((4:4.901779e-03,(2:4.744216e-03,(3:1.162037e-03,7:1.107995e-04):1.297047e-03):5.451789e-03):1.356477e-01,5:1.019060e-01):5.742317e-02):1.516714e-01,6:3.519376e-03,1:4.437464e-03);
   tree gen.35500 = [&U] (6:3.382300e-04,((((9:2.683116e-01,((11:3.838261e-01,(((((38:1.838133e-01,37:2.601051e-01):4.855743e-02,(8:2.978240e-01,((35:1.979366e-01,36:3.545076e-01):1.524594e-01,(40:1.723870e-01,39:3.749810e-01):7.366198e-02):4.014119e-02):4.453312e-02):1.767995e-01,26:3.225013e-01):1.029275e-01,((((44:3.597994e+00,32:5.412007e-01):1.757513e-01,(33:8.632403e-01,34:4.319882e-01):1.970061e-01):2.054597e-01,(45:4.026762e-01,27:6.068006e-01):5.792754e-02):5.609672e-02,((31:9.138596e-01,((((20:1.674031e-01,21:1.573771e-01):4.795766e-01,(30:4.779101e-01,29:4.326856e-01):4.028198e-01):8.445798e-02,22:5.571901e-01):4.365375e-02,(25:4.275551e-01,24:5.806258e-01):3.879749e-02):6.908420e-02):7.027598e-03,23:5.898725e-01):6.033480e-02):3.217053e-02):4.161668e-02,(41:4.540768e-01,42:6.009288e-01):1.307228e-01):8.965802e-02):3.148538e-02,((((17:4.836407e-01,(16:5.533009e-01,28:7.547571e-01):1.118009e-01):4.852857e-02,(19:4.163171e-01,18:3.112265e-01):1.651367e-01):7.059488e-02,(15:3.078389e-01,14:4.315338e-01):1.087018e-01):1.062580e-01,(13:5.296978e-01,12:4.508872e-01):7.395821e-02):3.780411e-02):3.886999e-02):5.004198e-02,10:4.320901e-01):1.463144e-01,43:3.866529e-01):1.265512e-01,((4:1.141430e-02,((7:3.609636e-03,3:4.845235e-04):1.688764e-03,2:7.470381e-04):2.510976e-03):1.180150e-01,5:1.093855e-01):4.729873e-02):1.556102e-01,1:1.617797e-03);
   tree gen.36000 = [&U] (6:1.705274e-03,((((9:2.559609e-01,((11:3.661580e-01,(((((38:1.753521e-01,37:2.391992e-01):7.305039e-02,(8:2.841147e-01,((35:1.888253e-01,36:3.381891e-01):1.323954e-01,(40:1.644518e-01,39:3.129351e-01):5.283242e-02):6.587111e-02):4.194576e-02):1.686611e-01,26:3.076561e-01):1.398698e-01,((((44:3.838567e+00,32:4.921257e-01):1.709394e-01,(33:8.235040e-01,34:5.671486e-01):1.879376e-01):1.609316e-01,(45:3.841404e-01,27:5.788686e-01):1.242520e-01):4.286193e-02,((23:5.627198e-01,31:8.207230e-01):2.354344e-03,(((30:4.559112e-01,29:4.127685e-01):3.842774e-01,((20:1.593181e-01,21:1.501327e-01):4.578938e-01,22:5.315418e-01):3.514945e-02):3.040447e-02,(25:4.078741e-01,24:5.538987e-01):1.094591e-01):7.165229e-02):5.295487e-02):1.444587e-02):3.869881e-02,(41:4.331749e-01,42:5.263840e-01):1.410018e-01):1.381353e-01):6.003382e-02,((((17:4.613780e-01,(16:3.894676e-01,28:6.434428e-01):1.066545e-01):3.318255e-02,(19:3.971533e-01,18:2.969002e-01):1.575352e-01):6.734529e-02,(15:2.998839e-01,14:4.116697e-01):6.355539e-02):6.704685e-02,(13:5.053150e-01,12:4.037471e-01):6.256960e-02):5.933547e-02):3.708074e-02):7.492475e-02,10:4.122003e-01):1.395793e-01,43:4.300018e-01):1.196036e-01,(((3:2.249909e-04,2:2.476992e-04):6.015111e-03,(4:3.239294e-03,7:3.103069e-03):1.577967e-03):1.203977e-01,5:1.043503e-01):3.856041e-02):1.435712e-01,1:1.751365e-03);
   tree gen.36500 = [&U] (6:2.569760e-03,((((((11:3.594560e-01,(((((38:1.721426e-01,37:2.427569e-01):4.643269e-02,(8:2.789144e-01,((35:1.931593e-01,36:3.319990e-01):1.299721e-01,(40:1.922615e-01,39:3.072073e-01):4.209315e-02):4.929389e-02):1.730396e-02):1.655740e-01,26:3.020249e-01):1.130089e-01,((((44:3.768308e+00,32:4.831181e-01):2.121734e-01,(33:7.424972e-01,34:5.063424e-01):1.420344e-01):1.310216e-01,(45:4.473979e-01,27:4.353602e-01):2.923270e-02):7.765494e-02,(((((30:4.304973e-01,29:3.656939e-01):3.671302e-01,((20:1.564021e-01,21:1.473848e-01):4.495128e-01,22:5.218128e-01):3.599981e-02):9.010167e-02,(25:4.004086e-01,24:5.437605e-01):1.071983e-01):5.307087e-02,31:7.820812e-01):2.615171e-02,23:5.524201e-01):5.841316e-02):1.020740e-02):4.016753e-02,(41:4.252463e-01,42:5.167494e-01):1.384210e-01):8.740679e-02):5.893499e-02,((((17:4.529332e-01,(16:5.379765e-01,28:6.266548e-01):4.790344e-02):6.642411e-02,(19:5.125448e-01,18:2.914659e-01):1.636972e-01):5.455701e-02,(15:2.943950e-01,14:4.422240e-01):6.239211e-02):6.581966e-02,(13:4.960660e-01,12:4.543091e-01):7.567863e-02):4.146764e-02):3.290785e-02,9:2.512759e-01):3.919246e-02,10:4.046557e-01):1.857506e-01,43:4.221313e-01):1.174144e-01,((((4:3.714629e-03,7:2.298626e-04):2.979788e-03,2:2.602910e-03):3.346484e-03,3:3.379128e-04):1.219914e-01,5:1.024403e-01):3.785462e-02):1.409433e-01,1:2.404170e-03);
   tree gen.37000 = [&U] (6:3.484216e-04,(((9:2.605317e-01,(10:4.261611e-01,((11:3.726967e-01,(((((38:1.784835e-01,37:2.516989e-01):6.709682e-02,(8:2.891883e-01,((35:1.959565e-01,36:3.442283e-01):1.392489e-01,(40:1.993435e-01,39:3.185233e-01):4.364366e-02):7.660483e-02):4.229608e-02):1.424927e-01,26:3.726818e-01):8.211496e-02,((((44:3.907114e+00,32:5.189993e-01):2.199888e-01,(33:7.698472e-01,34:3.679213e-01):1.752149e-01):1.358478e-01,(45:4.638778e-01,27:4.513967e-01):1.455118e-01):5.253610e-02,(31:8.108893e-01,(23:5.727685e-01,(((30:4.463548e-01,29:3.791643e-01):4.446140e-01,((20:1.880848e-01,21:1.528137e-01):4.548174e-01,22:5.312154e-01):5.844988e-02):3.266706e-02,(25:4.151577e-01,24:5.637900e-01):1.111469e-01):4.563460e-02):2.153595e-02):9.174304e-02):3.606092e-02):2.852694e-02,(41:4.409104e-01,42:5.357840e-01):1.435197e-01):9.062643e-02):3.299090e-02,((((17:4.404572e-01,(16:5.577930e-01,28:6.497377e-01):1.113759e-02):6.658470e-02,(19:4.576807e-01,18:4.134198e-01):2.638499e-01):2.340524e-02,(15:3.052391e-01,14:4.585134e-01):6.469034e-02):1.102326e-01,(13:4.067432e-01,12:4.710437e-01):7.846627e-02):1.070697e-01):3.890912e-02):3.900869e-02):1.889398e-01,43:4.376806e-01):1.262669e-01,((3:1.069525e-04,((7:2.271103e-03,4:3.691170e-03):9.069378e-04,2:1.484011e-03):4.568823e-03):1.197709e-01,5:1.062138e-01):5.224580e-02):1.353544e-01,1:2.799673e-03);
   tree gen.37500 = [&U] (6:1.507138e-03,((((9:2.633623e-01,((11:3.767459e-01,(((((38:1.804227e-01,37:2.544335e-01):6.782581e-02,(8:2.923303e-01,((35:1.980856e-01,36:3.479683e-01):1.407618e-01,(40:2.015093e-01,39:3.219840e-01):2.368476e-02):7.743712e-02):4.275562e-02):1.440409e-01,26:3.767309e-01):8.994588e-02,((((44:3.949564e+00,32:5.246381e-01):1.922127e-01,(33:8.364669e-01,34:3.719186e-01):1.771186e-01):1.515324e-01,(45:4.689178e-01,27:4.563011e-01):5.029049e-02):4.649848e-02,(23:5.789916e-01,((((30:4.512043e-01,29:3.832839e-01):4.494446e-01,((20:1.747746e-01,21:1.734968e-01):4.627897e-01,22:5.369870e-01):9.627185e-02):3.302199e-02,(25:4.196683e-01,24:5.699154e-01):8.339883e-02):4.142714e-02,31:8.196994e-01):2.878458e-02):7.147914e-02):2.088194e-02):5.510003e-02,(41:4.457008e-01,42:5.416051e-01):1.593973e-01):7.019480e-02):1.425220e-02,((((17:4.452427e-01,(28:8.374323e-01,16:5.401850e-01):1.151094e-02):7.147261e-02,(19:4.626533e-01,18:4.179116e-01):2.667166e-01):3.332735e-02,(15:3.085555e-01,14:4.634950e-01):9.441899e-02):1.096009e-01,(13:4.111624e-01,12:4.275396e-01):9.906555e-02):1.082330e-01):4.635067e-02):2.721297e-02,10:4.400615e-01):1.783287e-01,43:3.375314e-01):1.147544e-01,(((7:2.935072e-03,3:6.757905e-03):6.146305e-03,(2:1.500135e-03,4:4.034899e-03):1.551900e-03):1.074589e-01,5:1.073677e-01):1.124474e-01):1.160028e-01,1:8.213356e-04);
   tree gen.38000 = [&U] (((((4:1.836566e-03,(7:1.652800e-03,2:1.252751e-03):1.639365e-03):1.257238e-04,3:2.024115e-03):1.107362e-01,5:1.247887e-01):5.889735e-02,(43:3.079629e-01,(10:3.566887e-01,((((((((27:3.400329e-01,45:4.503136e-01):9.828706e-02,((44:3.728299e+00,32:3.799090e-01):2.640840e-01,(33:5.441939e-01,34:3.212303e-01):1.715900e-01):8.168046e-02):4.807586e-02,(((((22:4.794335e-01,(21:1.252640e-01,20:1.515942e-01):4.406029e-01):2.550969e-02,(29:3.450324e-01,30:4.284860e-01):3.434678e-01):7.799057e-02,(24:4.477405e-01,25:3.090538e-01):1.056237e-01):4.970049e-02,31:9.033123e-01):2.587457e-02,23:4.744962e-01):4.415055e-02):2.812829e-02,(26:2.476827e-01,((((36:3.243803e-01,35:1.928627e-01):1.308676e-01,(40:1.599117e-01,39:2.868910e-01):3.185961e-02):5.407040e-02,8:3.071086e-01):2.381764e-02,(37:2.970088e-01,38:1.599225e-01):4.887934e-02):1.580519e-01):1.134770e-01):2.562193e-02,(41:4.414795e-01,42:4.433192e-01):1.440639e-01):9.161332e-02,11:4.984118e-01):1.611809e-02,((12:5.239064e-01,13:4.427654e-01):3.409802e-02,((15:2.580169e-01,14:3.631855e-01):4.816366e-02,(((16:5.102951e-01,28:7.207744e-01):3.890724e-02,(19:4.506401e-01,18:3.574345e-01):1.100630e-01):8.290091e-02,17:4.013338e-01):6.144852e-02):8.606156e-02):6.373929e-02):3.640116e-02,9:2.613487e-01):4.471861e-02):1.919628e-01):1.033115e-01):1.201274e-01,6:1.039501e-03,1:1.219773e-03);
   tree gen.38500 = [&U] (6:1.453487e-03,((((10:4.391311e-01,((11:3.369389e-01,(((((44:3.808967e+00,32:5.979830e-01):2.273749e-01,(33:7.110652e-01,34:3.586790e-01):1.708582e-01):1.315726e-01,(45:3.503295e-01,27:4.400576e-01):8.078578e-02):8.142405e-02,(23:4.836700e-01,(((22:4.681404e-01,((20:1.685529e-01,21:1.673206e-01):4.463152e-01,(30:4.736693e-01,29:4.112798e-01):3.484547e-01):4.493418e-02):4.912991e-02,(25:4.047289e-01,24:5.496275e-01):3.339599e-02):5.104539e-02,31:7.905196e-01):6.145471e-02):5.165802e-02):4.589166e-02,((41:5.336936e-01,42:5.223250e-01):9.474046e-02,((((38:1.232768e-01,37:2.453762e-01):6.541133e-02,8:2.895182e-01):3.420824e-02,((40:2.483092e-01,(35:1.910341e-01,36:3.355812e-01):1.357509e-01):1.487266e-02,39:3.304855e-01):8.798199e-02):1.424986e-01,26:2.775087e-01):4.345994e-02):2.605925e-02):5.906091e-02):3.217356e-02,((((17:4.358339e-01,(28:7.807900e-01,16:5.202962e-01):8.604913e-02):9.199234e-02,(19:4.461837e-01,18:4.030347e-01):2.644945e-01):1.689995e-02,(15:2.975715e-01,14:4.469955e-01):6.632594e-02):9.867701e-02,(13:3.961633e-01,12:4.123200e-01):1.053265e-01):5.684147e-02):4.741014e-02):4.492228e-02,9:2.638505e-01):1.719805e-01,43:3.255159e-01):1.106693e-01,((((3:2.477038e-03,2:1.856130e-04):2.701004e-03,7:1.433551e-03):2.017348e-03,4:6.429235e-03):9.101035e-02,5:8.982010e-02):5.376428e-02):1.601712e-01,1:2.731987e-03);
   tree gen.39000 = [&U] (((43:3.358195e-01,(9:2.707502e-01,((10:4.742869e-01,(11:4.722925e-01,(((26:3.465411e-01,((8:3.401812e-01,(38:2.014291e-01,37:2.725145e-01):2.083862e-02):3.738451e-02,((40:2.010191e-01,39:3.619275e-01):4.743396e-02,(35:2.127544e-01,36:4.454454e-01):1.045295e-01):8.396150e-02):1.923498e-01):4.742102e-02,(41:4.923614e-01,42:5.033972e-01):1.576191e-01):5.537433e-02,(((23:5.510724e-01,((29:3.764178e-01,30:4.540779e-01):4.486982e-01,(((21:1.730620e-01,20:1.560747e-01):4.684045e-01,22:5.487280e-01):9.268834e-02,(24:4.825323e-01,25:3.709786e-01):1.108876e-01):2.840034e-02):5.497277e-02):3.228101e-02,31:8.942312e-01):3.430347e-02,((45:3.982881e-01,27:4.492813e-01):1.421053e-01,((44:3.478150e+00,32:3.492030e-01):4.146862e-01,(34:5.261454e-01,33:8.208850e-01):1.463820e-01):9.804876e-02):9.748080e-02):3.470799e-02):7.181249e-02):5.980676e-02):2.536842e-02,((((19:4.336004e-01,18:3.030663e-01):2.378411e-01,((16:4.568980e-01,28:7.319115e-01):5.774394e-02,17:5.132461e-01):9.652815e-02):5.233183e-02,(15:2.697605e-01,14:4.553750e-01):1.010707e-01):1.058818e-01,(12:5.078784e-01,13:4.292123e-01):7.573500e-02):4.764543e-02):7.370325e-02):1.651047e-01):1.898907e-01,(5:8.705102e-02,(4:5.306210e-03,((7:2.992564e-03,3:8.232072e-04):1.356994e-04,2:5.958581e-05):3.960700e-03):1.113219e-01):3.981692e-02):1.154113e-01,6:5.851626e-04,1:4.498366e-03);
   tree gen.39500 = [&U] (6:1.458804e-03,(((((11:3.568489e-01,((41:5.356460e-01,42:5.242358e-01):1.308888e-01,((((38:1.492391e-01,37:2.159810e-01):5.504462e-02,(8:2.733263e-01,((40:2.492176e-01,39:2.855821e-01):2.258065e-02,(35:1.301898e-01,36:3.368088e-01):1.718361e-01):8.731744e-02):2.527247e-02):1.673028e-01,26:2.951349e-01):4.132664e-02,((((44:3.822901e+00,32:6.001706e-01):9.035659e-02,(33:6.897105e-01,34:3.599911e-01):1.825440e-01):6.924003e-02,(45:3.516111e-01,27:3.860175e-01):9.110951e-02):4.365864e-02,(23:4.854394e-01,(((22:4.960555e-01,((20:1.689679e-01,21:1.679327e-01):5.014328e-01,(30:5.393216e-01,29:4.127844e-01):3.410458e-01):7.722312e-02):6.348543e-02,(25:3.882768e-01,24:4.454633e-01):9.657239e-02):1.681498e-02,31:7.934115e-01):2.941896e-02):4.957317e-02):3.874341e-02):4.289434e-02):7.046622e-02):3.624509e-02,(((((16:5.221996e-01,28:7.836463e-01):1.615667e-03,17:4.491177e-01):6.765245e-02,(19:4.061335e-01,18:3.233379e-01):2.395913e-01):3.843692e-02,(15:3.081232e-01,14:4.486307e-01):5.498932e-02):1.141479e-01,(13:4.324293e-01,12:3.926114e-01):2.633055e-02):4.705423e-02):4.125234e-02,(10:4.392114e-01,9:2.773232e-01):3.511672e-02):1.821855e-01,43:3.267067e-01):9.830019e-02,((7:4.481274e-03,((3:4.338711e-04,2:2.279243e-03):1.357883e-03,4:5.134839e-03):1.731058e-03):9.713248e-02,5:7.132719e-02):7.809921e-02):1.343269e-01,1:6.441819e-03);
   tree gen.40000 = [&U] (((((9:2.713926e-01,10:4.845408e-01):3.926113e-02,(((((((8:3.175556e-01,(37:2.716613e-01,38:1.578262e-01):1.951398e-02):4.262954e-02,((35:2.362906e-01,36:2.996842e-01):1.267379e-01,(40:1.931188e-01,39:2.490049e-01):6.616977e-02):6.751393e-02):1.426486e-01,26:2.749679e-01):8.383221e-02,(41:4.549800e-01,42:4.849414e-01):1.333475e-01):6.641435e-02,((23:5.629780e-01,(31:7.948883e-01,((((30:4.634106e-01,29:3.637805e-01):3.007609e-01,(21:1.476985e-01,20:1.570248e-01):4.555473e-01):3.964864e-02,22:5.309979e-01):9.674783e-02,(25:3.819188e-01,24:6.268856e-01):6.614200e-02):2.974428e-02):1.084428e-01):6.099492e-03,(((32:7.403672e-01,44:3.765893e+00):2.179862e-02,(34:5.177153e-01,33:7.491681e-01):1.102712e-01):1.459541e-01,(27:4.348858e-01,45:3.866207e-01):3.672291e-02):3.852891e-02):3.989541e-02):7.826306e-02,11:4.141572e-01):2.899456e-02,((((18:3.065719e-01,19:3.985611e-01):2.001511e-01,(17:4.432294e-01,(16:5.067636e-01,28:6.198461e-01):4.302116e-02):2.657984e-02):6.168307e-02,(14:3.802868e-01,15:3.054700e-01):4.525240e-02):1.012093e-01,(12:3.846807e-01,13:4.120812e-01):1.202138e-01):3.577690e-02):4.457145e-02):1.600313e-01,43:3.998219e-01):1.675843e-01,(((3:1.944329e-03,(2:2.500772e-03,7:3.444726e-03):6.910264e-04):1.775422e-03,4:4.262676e-03):1.114269e-01,5:1.000172e-01):3.952469e-02):1.369851e-01,6:8.381361e-04,1:8.794285e-04);
   tree gen.40500 = [&U] (((43:4.102478e-01,((((((((16:5.811874e-01,28:7.563214e-01):3.208812e-02,17:5.322611e-01):1.016341e-01,(19:4.250638e-01,18:4.040484e-01):2.317687e-01):3.057667e-02,(15:2.797547e-01,14:4.722460e-01):6.158832e-02):1.300102e-01,(12:4.404159e-01,13:4.190236e-01):7.046121e-02):5.138935e-02,(11:4.897902e-01,((41:4.167542e-01,42:5.840383e-01):1.496863e-01,((((((22:4.245014e-01,((21:1.793426e-01,20:1.544402e-01):4.982827e-01,(29:3.903488e-01,30:4.709008e-01):3.811844e-01):6.571645e-02):9.107364e-02,(24:5.042221e-01,25:3.915842e-01):1.227529e-01):3.844081e-02,31:8.910318e-01):5.817985e-02,23:5.977909e-01):6.465540e-02,((45:3.553028e-01,27:4.659264e-01):1.845609e-01,((34:4.201296e-01,33:8.512975e-01):2.454934e-01,(44:3.866333e+00,32:8.163218e-01):1.267311e-01):1.451556e-01):3.096789e-02):3.336818e-02,(26:3.240056e-01,((38:1.689463e-01,37:2.648994e-01):9.500702e-02,(((40:2.076267e-01,39:3.753364e-01):2.430032e-02,(35:2.206367e-01,36:4.619484e-01):1.040759e-01):5.461020e-02,8:3.355141e-01):3.479741e-02):1.494259e-01):1.036638e-01):4.934674e-02):8.362634e-02):4.525667e-02):8.137910e-02,9:2.807811e-01):6.252503e-02,10:5.163040e-01):8.711749e-02):1.519093e-01,(5:9.027613e-02,(((4:1.536303e-03,3:2.103385e-03):2.207120e-04,7:3.388504e-03):2.790684e-04,2:1.980685e-05):1.587915e-01):5.856749e-02):1.437138e-01,6:2.083008e-03,1:4.372877e-03);
   tree gen.41000 = [&U] ((((10:3.717363e-01,((((((((31:8.089112e-01,((((30:4.195058e-01,29:3.701981e-01):3.060667e-01,(21:1.503041e-01,20:1.574302e-01):4.635838e-01):8.774399e-02,22:5.438124e-01):4.113802e-02,(25:4.119175e-01,24:3.919294e-01):8.381138e-02):3.508506e-02):7.414333e-02,(((44:4.184241e+00,32:7.534283e-01):6.510460e-02,(34:4.583015e-01,33:7.623844e-01):1.979688e-01):9.588876e-02,(27:4.425578e-01,45:4.037477e-01):8.956073e-02):2.557982e-02):6.612249e-02,(((8:3.188972e-01,(37:2.346577e-01,38:1.610208e-01):1.173516e-01):4.230130e-02,((35:2.404591e-01,36:3.136151e-01):1.081560e-01,(40:1.828513e-01,39:3.913090e-01):1.002417e-01):7.601175e-02):1.935248e-01,26:3.102369e-01):9.520327e-02):3.014262e-03,(41:5.234406e-01,42:4.322388e-01):1.323817e-01):4.761943e-02,23:5.729097e-01):7.906033e-02,11:4.214635e-01):3.371487e-02,((((18:3.119803e-01,19:4.519347e-01):2.036820e-01,(17:4.669338e-01,(16:5.157035e-01,28:6.307810e-01):8.729157e-02):6.496381e-02):8.195385e-02,(14:3.788992e-01,15:2.704832e-01):5.229732e-02):1.012275e-01,(12:3.914670e-01,13:4.193509e-01):1.223346e-01):3.580476e-02):5.298741e-02,9:3.046124e-01):3.002963e-02):1.328174e-01,43:3.469240e-01):1.601021e-01,(((3:2.989903e-03,(7:3.600878e-03,2:1.378688e-03):6.088510e-04):3.799811e-05,4:3.379399e-03):1.269329e-01,5:1.017817e-01):4.200385e-02):1.242454e-01,6:3.054484e-04,1:2.332015e-03);
   tree gen.41500 = [&U] (6:1.270634e-05,(((((11:3.789576e-01,((41:4.142840e-01,42:5.861438e-01):1.214839e-01,((((38:1.608089e-01,37:2.888252e-01):3.959524e-02,(8:3.005871e-01,((40:1.694522e-01,39:3.863517e-01):7.366713e-02,(35:1.837488e-01,36:4.419629e-01):1.638239e-01):7.195033e-02):5.422616e-02):2.093401e-01,26:3.668491e-01):6.701997e-02,((((44:4.059750e+00,32:5.448733e-01):3.210524e-01,(33:7.324417e-01,34:5.051064e-01):2.520254e-01):2.851388e-02,(45:3.733952e-01,27:4.267687e-01):1.258802e-01):3.925452e-02,(31:8.542581e-01,(((22:5.267888e-01,((20:1.558789e-01,21:1.108959e-01):6.026449e-01,(30:5.575999e-01,29:3.292987e-01):2.963788e-01):1.202419e-01):3.843384e-02,(25:4.819213e-01,24:5.127459e-01):1.035344e-01):1.143197e-01,23:5.753304e-01):1.328500e-02):6.747414e-02):4.958354e-02):4.482896e-02):1.102502e-01):5.288635e-02,((((19:3.954903e-01,18:3.495748e-01):1.918886e-01,((17:4.930710e-01,16:5.610221e-01):1.840684e-03,28:9.720824e-01):7.353559e-02):6.903816e-02,(15:2.847884e-01,14:4.764257e-01):4.718673e-02):7.596513e-02,(13:4.592206e-01,12:4.169358e-01):1.090359e-01):2.804123e-02):2.370130e-02,(10:4.293254e-01,9:2.569850e-01):7.548565e-02):2.732187e-01,43:3.655909e-01):1.181864e-01,(((3:6.679725e-04,7:1.770795e-03):5.217828e-03,(4:8.928419e-03,2:2.737121e-04):6.618807e-04):1.270926e-01,5:1.301592e-01):6.967462e-02):9.755265e-02,1:3.255377e-03);
   tree gen.42000 = [&U] (((43:4.422927e-01,(((((((14:3.846480e-01,15:2.461544e-01):5.419516e-02,(19:4.347868e-01,18:3.765178e-01):1.737103e-01):7.817980e-02,((16:5.305566e-01,28:7.047880e-01):1.670606e-01,17:4.252837e-01):5.017115e-02):1.800872e-01,(12:4.104074e-01,13:3.955451e-01):6.420753e-02):9.276570e-02,(11:4.029066e-01,((((((22:4.671853e-01,((21:1.785329e-01,20:1.419357e-01):4.743749e-01,(29:3.287490e-01,30:4.413976e-01):3.552117e-01):1.053121e-01):8.560092e-02,(24:4.942009e-01,25:3.649029e-01):1.282478e-01):3.171170e-02,31:9.976855e-01):3.214210e-02,23:4.790661e-01):6.838627e-02,((45:3.310936e-01,27:4.341797e-01):9.448818e-02,((34:4.986979e-01,33:7.932928e-01):1.880964e-01,(44:3.922977e+00,32:5.882295e-01):2.586490e-01):4.703207e-02):9.739965e-02):1.683200e-02,((26:3.019289e-01,(((40:1.794159e-01,39:3.497621e-01):1.272981e-02,(35:1.927338e-01,36:3.954320e-01):1.293454e-01):7.853839e-02,(8:3.122546e-01,(38:2.079885e-01,37:2.468499e-01):4.667894e-02):2.997135e-02):1.238619e-01):4.386118e-02,(41:4.964926e-01,42:5.442438e-01):1.445089e-01):4.170910e-02):9.706951e-02):6.921008e-02):5.595646e-02,9:2.635711e-01):3.592965e-02,10:5.023758e-01):1.426285e-01):1.935592e-01,(5:1.103441e-01,(3:4.015875e-03,((7:1.332129e-03,2:1.063728e-04):4.091725e-04,4:2.820607e-03):4.993315e-03):1.083361e-01):4.587510e-02):1.281592e-01,6:1.130369e-03,1:2.848508e-03);
   tree gen.42500 = [&U] (6:9.756872e-03,(((10:3.962657e-01,(((11:3.497764e-01,((41:4.143897e-01,42:5.425156e-01):1.468009e-01,((((38:1.670867e-01,37:2.665845e-01):1.903279e-02,(((40:2.195045e-01,39:3.566011e-01):3.054047e-02,(35:1.695995e-01,36:4.193910e-01):1.103987e-01):5.944320e-02,8:2.870754e-01):5.957716e-02):1.762965e-01,26:2.331350e-01):6.114995e-02,((((44:3.739982e+00,32:5.454020e-01):2.148874e-01,(33:6.760408e-01,34:4.662112e-01):2.225237e-01):8.383127e-02,(45:4.924482e-01,27:3.939058e-01):5.983886e-02):3.169114e-02,(((22:4.862240e-01,((20:1.438756e-01,21:1.683666e-01):6.062676e-01,(30:4.477262e-01,29:3.071995e-01):2.491300e-01):5.361333e-02):6.713856e-02,(25:4.448115e-01,24:4.732625e-01):1.250402e-02):7.595245e-02,(23:5.107242e-01,31:7.809885e-01):3.457241e-02):6.761929e-02):2.380144e-02):2.145915e-02):1.017605e-01):2.909435e-02,((((19:3.828227e-01,18:2.563610e-01):2.286011e-01,(28:8.695647e-01,(16:5.301828e-01,17:4.144739e-01):9.258221e-02):2.635254e-02):6.312331e-02,(15:2.628586e-01,14:4.654477e-01):7.724482e-02):1.178748e-01,(13:4.238588e-01,12:4.328128e-01):1.230336e-01):2.137605e-02):4.397333e-02,9:2.970884e-01):2.283340e-02):2.199529e-01,43:3.374390e-01):1.004958e-01,(((2:3.977529e-04,7:8.349537e-04):1.388805e-03,(3:8.459173e-04,4:3.149466e-04):6.084293e-03):9.403339e-02,5:1.201364e-01):5.655024e-02):1.588318e-01,1:1.112842e-03);
   tree gen.43000 = [&U] (((43:4.555074e-01,((10:5.242260e-01,(((((16:5.649019e-01,28:7.258456e-01):4.461794e-02,17:4.379903e-01):7.383149e-02,((19:3.764848e-01,18:3.596534e-01):2.268369e-01,(14:3.493496e-01,15:2.535090e-01):7.867619e-02):5.021420e-02):8.281952e-02,(12:4.123008e-01,13:5.483764e-01):3.843879e-02):8.667468e-02,(11:4.149446e-01,((((((22:4.397005e-01,((29:3.519551e-01,30:4.545856e-01):4.098964e-01,(21:1.238603e-01,20:1.343852e-01):5.147678e-01):1.282046e-01):4.959965e-02,(24:5.089666e-01,25:3.754966e-01):9.230025e-02):1.142973e-01,31:8.105250e-01):6.286555e-02,23:4.933796e-01):5.537536e-02,((45:3.409859e-01,27:5.748986e-01):8.817320e-02,((34:4.598149e-01,33:8.169947e-01):2.220349e-01,(44:4.040187e+00,32:4.869725e-01):2.042701e-01):1.200279e-01):5.001143e-02):4.082788e-02,((26:3.373833e-01,((8:3.069176e-01,(38:2.428332e-01,37:2.542253e-01):3.246678e-02):4.484725e-02,((40:1.962268e-01,39:3.661920e-01):6.245495e-02,(35:1.955728e-01,36:4.072467e-01):1.137210e-01):1.138315e-01):1.286553e-01):5.427511e-02,(41:5.113267e-01,42:5.605046e-01):1.188740e-01):2.314035e-02):1.113979e-01):4.402007e-02):8.879591e-03):4.033145e-02,9:2.629209e-01):1.395644e-01):1.897800e-01,(5:1.136410e-01,(3:3.903291e-03,(2:2.578259e-03,(4:1.204653e-03,7:1.977671e-03):2.679726e-03):3.070719e-04):1.097756e-01):7.445012e-02):1.319883e-01,6:1.758947e-03,1:1.531388e-03);
   tree gen.43500 = [&U] (((43:4.254806e-01,(((((((28:6.779981e-01,16:5.483444e-01):4.166413e-02,17:4.091182e-01):8.716011e-02,(19:3.516671e-01,18:3.414113e-01):2.038694e-01):4.027709e-02,(14:3.263206e-01,15:2.367978e-01):5.606454e-02):1.275739e-01,(12:3.851222e-01,13:5.122276e-01):1.071119e-01):2.631551e-02,(11:3.875916e-01,((((((((21:1.525527e-01,20:1.255266e-01):5.233161e-01,22:4.107156e-01):4.328244e-02,(29:3.287543e-01,30:4.035614e-01):3.876808e-01):2.101958e-02,(24:4.754157e-01,25:4.189166e-01):8.621586e-02):2.898367e-02,31:7.570955e-01):3.481180e-02,23:4.608562e-01):6.824196e-02,((45:3.185083e-01,27:5.370015e-01):7.495441e-02,((34:4.295041e-01,33:6.272081e-01):2.073984e-01,(44:3.773859e+00,32:3.875024e-01):3.272264e-01):1.453017e-01):4.917654e-02):4.286417e-02,((26:3.151431e-01,((8:2.866857e-01,(38:2.056774e-01,37:2.374669e-01):5.149647e-02):3.850581e-02,((40:1.832916e-01,39:3.420528e-01):5.833795e-02,(35:1.826808e-01,36:3.804012e-01):1.062245e-01):3.633122e-02):1.201744e-01):5.146666e-02,(41:4.776203e-01,42:5.235564e-01):1.234001e-01):8.586511e-02):9.104667e-02):2.703239e-02):4.590378e-02,(9:2.455892e-01,10:4.896692e-01):3.117910e-02):1.279231e-01):1.771653e-01,(5:1.061498e-01,(4:6.402290e-04,(7:2.979710e-03,(3:2.298754e-03,2:3.485894e-03):2.323256e-03):1.408491e-03):1.199056e-01):6.720888e-02):1.232877e-01,6:2.425330e-03,1:4.703225e-04);
   tree gen.44000 = [&U] (((43:4.301934e-01,((10:4.950931e-01,((((((28:6.855080e-01,16:5.544181e-01):9.475812e-02,17:4.618254e-01):6.200328e-02,(19:3.555623e-01,18:3.720876e-01):2.195773e-01):6.913166e-02,(14:3.299351e-01,15:2.394207e-01):7.219112e-02):8.244245e-02,(12:4.487434e-01,13:4.250822e-01):5.392431e-02):2.660699e-02,(11:3.918848e-01,(((23:4.669697e-01,(31:7.654815e-01,((((21:1.542424e-01,20:1.269170e-01):5.291127e-01,22:5.651600e-01):4.376186e-02,(29:3.323958e-01,30:4.080314e-01):3.919749e-01):3.304571e-02,(24:4.806817e-01,25:4.235567e-01):9.108997e-02):7.495369e-02):1.428253e-02):4.079929e-02,((45:3.220362e-01,27:5.429496e-01):1.491781e-01,((34:4.342615e-01,33:6.341554e-01):1.944448e-01,(44:3.815661e+00,32:3.917945e-01):3.308510e-01):1.408557e-01):4.972124e-02):3.722034e-02,((26:3.186338e-01,((8:2.919993e-01,((40:1.853218e-01,39:3.458415e-01):5.573238e-02,(35:1.960472e-01,36:3.365140e-01):1.393241e-01):5.680414e-02):4.359458e-02,(38:1.651898e-01,37:2.621218e-01):2.916396e-02):7.743314e-02):9.606439e-02,(41:4.966234e-01,42:5.293556e-01):9.459212e-02):4.784901e-02):9.205515e-02):8.162673e-02):1.657919e-02):6.079789e-02,9:2.560571e-01):1.254886e-01):1.264574e-01,(5:9.126071e-02,(((2:2.735845e-03,7:5.052265e-04):2.567301e-03,4:1.749254e-03):2.282396e-03,3:2.338133e-03):1.313682e-01):6.795332e-02):1.611347e-01,6:6.892532e-04,1:4.755320e-04);
   tree gen.44500 = [&U] (((43:4.675535e-01,((9:2.530843e-01,10:5.182577e-01):6.288608e-02,((11:4.259180e-01,(((((31:8.020637e-01,((((21:1.676376e-01,20:1.379391e-01):5.750634e-01,(29:3.565682e-01,30:4.780256e-01):3.981891e-01):4.602954e-02,22:6.649392e-01):6.085732e-02,(24:5.224264e-01,25:4.105696e-01):8.364590e-02):5.836479e-02):1.236738e-02,23:5.311420e-01):5.504934e-02,((45:3.500035e-01,27:5.158801e-01):1.714105e-01,((34:4.719749e-01,33:6.892285e-01):2.588632e-01,(44:3.971372e+00,32:4.258199e-01):3.595837e-01):1.201157e-01):3.630821e-02):3.784949e-02,(26:3.463055e-01,((8:3.173580e-01,((40:2.014161e-01,39:3.758761e-01):8.067047e-02,(35:2.130729e-01,36:3.657385e-01):1.175426e-01):5.329293e-02):8.365518e-03,(38:1.321052e-01,37:2.848857e-01):4.921459e-02):1.742580e-01):9.482939e-02):6.483152e-02,(41:5.397526e-01,42:5.753274e-01):1.028070e-01):6.985254e-02):5.361101e-02,(((((28:7.737146e-01,16:5.485129e-01):2.091082e-02,17:5.019325e-01):1.045737e-01,(19:3.864411e-01,18:2.719661e-01):2.386464e-01):2.646241e-02,(14:3.585883e-01,15:2.602132e-01):7.846056e-02):8.960215e-02,(12:4.877145e-01,13:4.619985e-01):9.853989e-02):3.599729e-02):2.745604e-02):1.383447e-01):1.399317e-01,(5:1.059910e-01,(((3:2.338031e-03,4:6.448055e-03):1.971331e-03,2:2.124881e-03):6.035488e-04,7:5.718644e-04):1.285786e-01):6.155110e-02):1.578800e-01,6:6.561269e-05,1:1.187805e-04);
   tree gen.45000 = [&U] (((5:1.062395e-01,((4:6.406916e-03,7:4.871198e-04):3.251373e-06,(2:6.611048e-04,3:4.276166e-03):2.956550e-03):1.308941e-01):4.544713e-02,(43:4.686495e-01,(9:1.929968e-01,(10:5.194725e-01,((11:4.269164e-01,(((((23:5.323870e-01,31:8.039438e-01):1.239637e-02,((((21:1.497478e-01,20:1.382624e-01):5.764114e-01,(29:3.505864e-01,30:4.791462e-01):3.578158e-01):1.392742e-01,22:6.055365e-01):7.762062e-02,(24:5.236510e-01,25:4.115320e-01):8.606823e-02):4.122680e-02):7.350477e-02,((45:3.508239e-01,27:4.824457e-01):3.797594e-02,((34:5.071986e-01,33:5.815517e-01):3.123575e-01,(44:3.840949e+00,32:4.757972e-01):2.344677e-01):1.343225e-01):5.687455e-02):4.439854e-02,(26:3.217730e-01,((8:3.181019e-01,((40:2.113164e-01,39:3.767572e-01):5.065391e-02,(35:2.135724e-01,36:3.665959e-01):9.926638e-02):5.757346e-02):8.385127e-03,(38:1.509669e-01,37:2.855535e-01):4.258095e-02):2.484525e-01):5.315332e-02):5.594934e-02,(41:5.410178e-01,42:5.371694e-01):1.030479e-01):6.532096e-02):5.373668e-02,((((19:3.873469e-01,18:2.726036e-01):2.412965e-01,(28:7.755283e-01,(16:5.452714e-01,17:5.031091e-01):3.735996e-02):9.616392e-02):5.034197e-02,(14:3.692047e-01,15:2.608231e-01):7.323442e-02):8.630434e-02,(12:4.888577e-01,13:4.630814e-01):9.893875e-02):6.347971e-02):5.266919e-02):6.327965e-02):1.276176e-01):1.293012e-01):1.582500e-01,6:2.280874e-04,1:2.618554e-04);
   tree gen.45500 = [&U] (6:9.930266e-03,(((((11:3.983498e-01,(((((44:4.217771e+00,32:3.794736e-01):3.702894e-01,(33:6.951294e-01,34:5.768134e-01):1.367852e-01):1.710187e-01,(45:3.431004e-01,27:4.997346e-01):1.040796e-01):4.418847e-02,(31:7.972649e-01,(((24:5.242093e-01,25:3.210977e-01):1.750578e-01,(22:5.390259e-01,((20:1.608581e-01,21:1.737101e-01):4.843148e-01,(30:4.621229e-01,29:4.484815e-01):4.122590e-01):7.239282e-02):3.876459e-02):2.335734e-02,23:5.082877e-01):8.561841e-03):4.598504e-02):4.039782e-02,((((8:2.876985e-01,(38:1.779618e-01,37:2.751614e-01):5.481064e-02):3.944269e-02,((40:2.449273e-01,39:3.873105e-01):3.161056e-02,(35:1.882184e-01,36:4.413363e-01):1.235377e-01):7.833271e-02):2.238031e-01,26:2.656766e-01):7.263650e-02,(41:4.277145e-01,42:6.109013e-01):1.448545e-01):4.259855e-02):9.128391e-02):3.528274e-02,((((19:4.739361e-01,18:2.184412e-01):2.227868e-01,(17:5.150669e-01,(16:5.305355e-01,28:7.430111e-01):5.144855e-02):6.948337e-02):6.896172e-02,(15:2.713108e-01,14:4.005355e-01):5.506265e-02):7.571674e-02,(13:4.374880e-01,12:3.913574e-01):8.687982e-02):4.800213e-02):2.163366e-02,(9:2.818062e-01,10:4.184704e-01):6.891650e-02):2.000930e-01,43:3.205148e-01):1.244233e-01,((3:1.565840e-03,(4:5.874849e-03,(2:1.047777e-03,7:5.424624e-03):1.215892e-03):2.796959e-04):1.126958e-01,5:1.306655e-01):5.604896e-02):1.283215e-01,1:2.638275e-03);
   tree gen.46000 = [&U] (6:1.298002e-02,(((10:3.817360e-01,(9:2.745239e-01,((11:3.880558e-01,(((((44:3.682855e+00,32:3.696674e-01):3.310618e-01,(33:6.771661e-01,34:4.623242e-01):1.332504e-01):1.484918e-01,(45:3.342341e-01,27:4.868206e-01):1.111566e-01):4.268591e-02,(31:1.014164e+00,(((24:4.693565e-01,25:4.788535e-01):5.172743e-02,((30:4.501809e-01,29:4.368920e-01):4.016055e-01,((20:1.567013e-01,21:1.692211e-01):4.717993e-01,22:5.227669e-01):7.996398e-02):3.776285e-02):2.275375e-02,23:4.951527e-01):1.173770e-02):4.818578e-02):3.935388e-02,(((((40:2.385980e-01,39:3.773018e-01):1.787969e-02,(35:2.052687e-01,36:4.299315e-01):1.486278e-01):5.741723e-02,((38:1.755269e-01,37:2.680508e-01):5.938510e-02,8:2.802639e-01):2.602298e-02):2.182775e-01,26:2.880474e-01):7.075946e-02,(41:4.166616e-01,42:5.737387e-01):1.411112e-01):3.959238e-02):8.408954e-02):3.152020e-02,((((19:3.808055e-01,18:2.691493e-01):1.783414e-01,(17:5.017567e-01,(16:5.575529e-01,28:7.238105e-01):7.521557e-02):6.768781e-02):6.094176e-02,(15:2.944827e-01,14:3.901850e-01):7.862712e-02):1.373729e-01,(13:4.261826e-01,12:3.812440e-01):1.171136e-01):6.870058e-02):2.010606e-02):5.155507e-02):1.854191e-01,43:3.122322e-01):1.465453e-01,(((7:5.614328e-03,3:3.171547e-03):6.483353e-04,(4:2.335034e-03,2:6.215879e-04):1.461142e-03):1.120993e-01,5:1.326850e-01):5.226958e-02):1.020668e-01,1:1.269128e-03);
   tree gen.46500 = [&U] (6:3.132408e-03,(((9:2.719930e-01,(10:3.782166e-01,((11:3.844782e-01,((41:5.184353e-01,42:5.684493e-01):1.441400e-01,((((((40:2.363983e-01,39:3.738233e-01):5.024205e-02,(35:2.033763e-01,36:4.259678e-01):1.594928e-01):6.427645e-02,8:2.776800e-01):1.893729e-02,(38:1.739086e-01,37:2.650647e-01):6.070973e-02):1.575033e-01,26:2.853918e-01):7.708286e-02,((((44:3.648902e+00,32:5.775512e-01):1.843777e-01,(33:6.290371e-01,34:4.580619e-01):2.106784e-01):1.342386e-01,(45:4.576585e-01,27:4.823325e-01):9.161687e-02):4.303251e-02,((31:1.004814e+00,((24:4.613046e-01,25:4.744388e-01):6.736829e-02,((30:4.460306e-01,29:4.328642e-01):3.979030e-01,((20:1.552566e-01,21:1.676610e-01):5.306769e-01,22:5.179474e-01):1.282557e-01):1.560361e-02):5.230563e-02):1.422927e-02,23:4.905878e-01):1.110559e-01):3.797542e-02):6.119460e-02):1.026895e-01):3.441302e-02,(((((16:5.356911e-01,28:7.792541e-01):6.579626e-02,17:4.971309e-01):5.050058e-02,(19:3.772948e-01,18:2.785639e-01):1.766972e-01):6.037992e-02,(15:2.917678e-01,14:3.865878e-01):7.790224e-02):1.028750e-01,(13:4.222536e-01,12:3.777293e-01):5.873380e-02):6.711608e-02):5.112294e-02):5.107977e-02):1.837097e-01,43:3.093537e-01):1.451943e-01,((4:1.473877e-03,((7:1.440083e-03,2:1.161344e-03):6.659212e-04,3:8.074189e-04):2.291021e-03):1.094537e-01,5:1.314617e-01):1.141919e-01):1.011258e-01,1:1.257427e-03);
   tree gen.47000 = [&U] ((((7:9.472507e-03,(2:2.830653e-04,(3:2.532140e-03,4:5.019554e-03):5.652993e-03):2.076159e-04):1.145665e-01,5:8.886244e-02):4.285674e-02,(43:2.910539e-01,((10:4.540345e-01,(((((((27:4.263347e-01,45:3.427257e-01):1.023915e-01,((44:3.852271e+00,32:4.317802e-01):2.944670e-01,(33:7.272561e-01,34:4.725562e-01):2.715879e-01):9.833435e-02):4.333577e-02,((((((21:1.312632e-01,20:1.186161e-01):4.575383e-01,(29:2.392537e-01,30:4.899917e-01):2.655183e-01):1.108639e-01,22:6.116895e-01):4.865665e-02,(24:3.891690e-01,25:4.057027e-01):1.072612e-01):3.955939e-02,31:7.755540e-01):1.062616e-02,23:4.019625e-01):6.387876e-02):2.770400e-02,(26:2.955419e-01,((37:2.354355e-01,38:1.866763e-01):8.789864e-02,(8:2.651217e-01,((40:1.941583e-01,39:2.866654e-01):1.680360e-02,(36:4.495872e-01,35:1.729626e-01):9.788273e-02):1.002741e-01):1.513954e-02):1.839344e-01):7.071464e-02):3.379726e-02,(41:4.569443e-01,42:5.188745e-01):1.053356e-01):9.088626e-02,11:4.144254e-01):4.335792e-02,((12:4.930841e-01,13:4.731848e-01):7.635354e-02,(((19:4.809702e-01,18:3.714485e-01):1.737696e-01,((28:8.104519e-01,16:5.129683e-01):8.759967e-03,17:5.192187e-01):1.434497e-02):6.006113e-02,(14:4.106618e-01,15:2.762404e-01):9.184800e-02):1.091895e-01):6.852315e-02):5.177321e-02):2.196579e-02,9:2.384581e-01):1.549520e-01):1.527218e-01):1.210521e-01,6:6.633979e-04,1:6.565952e-04);
   tree gen.47500 = [&U] (((5:1.124011e-01,(7:3.758232e-03,(4:2.090237e-03,(2:2.164751e-03,3:1.725139e-03):2.879139e-03):1.403680e-03):1.234458e-01):4.361680e-02,(43:3.201162e-01,(10:3.929667e-01,(9:3.029730e-01,((11:4.708792e-01,(((26:3.095451e-01,((8:2.027175e-01,(38:1.428029e-01,37:2.370929e-01):5.180024e-02):5.049976e-02,((40:1.928052e-01,39:3.158341e-01):3.183660e-02,(35:1.613182e-01,36:3.610159e-01):1.647485e-01):4.444573e-02):1.447236e-01):6.229458e-02,(41:4.389100e-01,42:6.076706e-01):8.871067e-02):2.043420e-02,(((31:9.018807e-01,((((21:1.212856e-01,20:1.807562e-01):5.387735e-01,(29:3.436014e-01,30:5.565414e-01):2.980878e-01):1.201876e-01,22:5.584292e-01):4.915488e-02,(24:3.861957e-01,25:3.332252e-01):1.023009e-01):4.122631e-02):2.388705e-02,23:4.762445e-01):9.224027e-02,((45:3.782000e-01,27:5.327198e-01):8.255097e-02,((34:4.970933e-01,33:6.630293e-01):2.052499e-01,(44:4.493395e+00,32:6.920745e-01):1.652488e-01):5.531319e-02):6.310844e-02):3.654859e-02):1.301056e-01):2.909223e-02,((((19:4.142179e-01,18:3.204280e-01):1.282424e-01,((28:7.600768e-01,16:4.800842e-01):4.958165e-02,17:4.862132e-01):1.145408e-01):9.145602e-02,(14:3.499350e-01,15:2.314065e-01):9.880864e-02):1.016958e-01,(12:3.631922e-01,13:3.672431e-01):1.683631e-01):5.648744e-02):5.943362e-02):1.031951e-02):1.767925e-01):1.603016e-01):9.885977e-02,6:8.752959e-05,1:2.630741e-03);
   tree gen.48000 = [&U] (((((((((41:4.190237e-01,42:4.247260e-01):1.631470e-01,(((38:2.161731e-01,37:2.570631e-01):8.037315e-02,(((35:1.934428e-01,36:3.820566e-01):1.293113e-01,(40:2.577041e-01,39:3.190141e-01):9.622263e-02):8.070334e-02,8:3.360261e-01):2.833575e-02):1.862169e-01,26:2.972766e-01):1.405349e-01):3.519451e-02,(((((((21:1.817016e-01,20:1.589267e-01):5.334109e-01,(30:4.301989e-01,29:3.620797e-01):3.016389e-01):2.031547e-02,22:5.938158e-01):3.201563e-02,(25:3.612967e-01,24:6.525252e-01):8.502652e-02):4.207430e-02,31:9.121107e-01):4.800773e-02,23:5.275429e-01):8.394934e-03,(((34:5.042471e-01,33:7.243642e-01):2.400452e-01,(44:4.272585e+00,32:7.654719e-01):2.719882e-01):1.100993e-01,(27:5.092092e-01,45:4.492765e-01):1.203131e-01):3.668468e-02):3.145242e-02):8.851623e-02,11:4.030409e-01):3.107312e-02,(((((17:3.760454e-01,28:6.787968e-01):6.417395e-02,16:4.887869e-01):6.875763e-02,(18:3.358707e-01,19:4.466258e-01):2.079699e-01):5.978902e-02,(15:2.988676e-01,14:3.753499e-01):1.315139e-01):1.414310e-01,(12:4.248966e-01,13:4.485102e-01):3.572517e-02):1.007951e-01):3.441148e-02,(9:2.104273e-01,10:6.527667e-01):7.410886e-02):1.667431e-01,43:3.269861e-01):1.182575e-01,(((4:3.966195e-03,(2:1.402957e-05,3:4.606215e-03):1.126019e-04):4.486286e-03,7:8.410269e-03):1.499586e-01,5:1.152080e-01):8.411108e-02):1.113767e-01,6:9.151614e-03,1:3.038057e-03);
   tree gen.48500 = [&U] (((5:1.176281e-01,(2:4.068456e-03,((3:2.036327e-03,4:9.640452e-04):4.535483e-03,7:2.640344e-03):1.998374e-03):1.188702e-01):7.527479e-02,(43:2.717830e-01,((((11:4.511846e-01,(((26:3.101548e-01,((8:2.977832e-01,(38:1.402023e-01,37:2.502509e-01):5.120154e-02):6.716444e-02,((40:1.892546e-01,39:3.026243e-01):3.428984e-02,(35:1.991854e-01,36:3.404321e-01):1.532859e-01):4.053803e-02):1.580945e-01):5.160983e-02,(41:4.205524e-01,42:5.822546e-01):8.500032e-02):4.672340e-02,(((31:8.815178e-01,((((21:1.162128e-01,20:1.783839e-01):4.790304e-01,(29:3.002864e-01,30:5.590863e-01):2.835548e-01):9.875338e-02,22:4.708900e-01):3.543291e-02,(24:3.736346e-01,25:3.881180e-01):4.021345e-02):5.564436e-02):1.632567e-02,23:5.084884e-01):4.817238e-02,((45:3.623817e-01,27:5.104386e-01):7.909825e-02,((34:4.870848e-01,33:6.352979e-01):3.151749e-01,(44:4.305458e+00,32:6.167824e-01):2.120568e-01):5.299970e-02):6.046891e-02):2.583434e-02):9.075313e-02):2.787544e-02,((((19:3.845517e-01,18:3.070260e-01):1.302861e-01,((28:7.282864e-01,16:4.768877e-01):4.745772e-02,17:3.691333e-01):4.499504e-02):3.312346e-02,(14:3.352988e-01,15:2.030456e-01):9.792803e-02):1.416548e-01,(12:3.917288e-01,13:3.759423e-01):9.682853e-02):4.127251e-02):1.922585e-02,9:2.928310e-01):6.504425e-02,10:4.613340e-01):1.549690e-01):1.742434e-01):8.023200e-02,6:2.101559e-03,1:1.869502e-03);
   tree gen.49000 = [&U] (((5:1.250808e-01,((3:1.523366e-03,(7:5.044077e-04,2:3.227475e-03):1.074802e-03):2.431162e-03,4:1.143621e-03):1.317410e-01):8.004410e-02,(43:2.776143e-01,((9:3.053815e-01,((11:4.797710e-01,(((26:3.298058e-01,((8:3.166504e-01,(38:1.490854e-01,37:2.661065e-01):4.660007e-02):3.375817e-02,((40:2.471732e-01,39:3.217981e-01):3.646240e-02,(35:2.118055e-01,36:3.620015e-01):1.629979e-01):7.380649e-02):2.171293e-01):8.377527e-02,(41:4.471981e-01,42:6.191455e-01):9.038583e-02):2.476645e-02,((23:5.407055e-01,(((((21:8.111007e-02,20:1.598880e-01):5.093812e-01,(29:3.193121e-01,30:5.479608e-01):3.015205e-01):1.050103e-01,22:5.007250e-01):2.171965e-02,(24:5.039300e-01,25:4.127087e-01):3.924035e-02):6.657712e-02,31:9.373696e-01):2.339957e-02):7.164194e-02,((45:3.853417e-01,27:5.427794e-01):8.410981e-02,((44:4.578246e+00,32:8.146053e-01):2.929191e-02,(34:5.179459e-01,33:6.755496e-01):2.707382e-01):8.343976e-02):5.116755e-02):5.270230e-02):9.650313e-02):2.964160e-02,((((19:4.089164e-01,18:3.264788e-01):1.883182e-01,((28:7.744297e-01,16:5.071027e-01):1.950609e-02,17:3.925211e-01):5.239971e-02):3.522212e-02,(14:3.565430e-01,15:2.107258e-01):6.597771e-02):1.140465e-01,(12:3.874695e-01,13:3.997615e-01):1.401730e-01):4.162106e-02):7.265887e-02):2.415455e-02,10:4.944514e-01):1.647876e-01):1.472811e-01):8.531539e-02,6:8.398388e-04,1:1.003687e-03);
   tree gen.49500 = [&U] ((((((2:3.885474e-05,7:6.010274e-04):2.477061e-03,3:2.480720e-04):4.996948e-03,4:5.285303e-03):8.784271e-02,5:8.738219e-02):4.290467e-02,(43:3.144706e-01,((9:2.545556e-01,((((((27:4.125511e-01,45:3.966380e-01):6.036938e-02,((44:3.923465e+00,32:4.259623e-01):3.691956e-01,(33:7.037436e-01,34:3.837278e-01):2.586662e-01):5.320691e-02):6.123934e-02,((((((21:1.418558e-01,20:1.332857e-01):4.617792e-01,(29:3.284894e-01,30:4.135196e-01):3.419318e-01):4.799330e-02,22:4.533658e-01):1.661164e-02,(24:5.021436e-01,25:4.138199e-01):3.689763e-02):7.595792e-02,31:8.408340e-01):1.347517e-02,23:5.329747e-01):7.505023e-02):4.890023e-02,((26:3.124730e-01,(((37:2.329941e-01,38:1.568463e-01):6.344390e-02,8:2.826066e-01):5.269793e-02,((40:1.807433e-01,39:2.429732e-01):3.739923e-02,(36:4.159871e-01,35:1.609627e-01):1.630554e-01):2.503579e-02):2.096861e-01):5.578199e-02,(41:3.685099e-01,42:4.912497e-01):1.286510e-01):3.087436e-02):9.099146e-02,11:4.434511e-01):6.043259e-02,((12:3.855394e-01,13:3.495299e-01):7.969749e-02,((28:7.407270e-01,(16:5.103841e-01,17:3.132168e-01):4.632818e-02):7.944372e-02,((14:3.463976e-01,15:2.248642e-01):8.260698e-02,(19:3.938061e-01,18:2.773118e-01):2.431389e-01):7.298832e-03):9.438853e-02):6.227779e-02):3.202106e-02):2.038064e-03,10:4.209839e-01):1.534968e-01):1.613804e-01):1.216092e-01,6:3.103556e-03,1:1.737949e-03);
   tree gen.50000 = [&U] (((((((((((8:3.316734e-01,((35:2.048767e-01,36:3.719378e-01):6.846767e-02,(40:2.581855e-01,39:3.105651e-01):8.582506e-02):7.505289e-02):2.174164e-02,(38:1.340485e-01,37:2.612510e-01):1.054617e-01):1.955653e-01,26:3.161498e-01):9.333036e-02,(41:4.069622e-01,42:4.315769e-01):1.211947e-01):4.399141e-02,((((34:5.814182e-01,33:7.051795e-01):1.836308e-01,(44:3.967216e+00,32:3.906274e-01):3.253657e-01):7.842536e-02,(27:5.064928e-01,45:3.791086e-01):1.087094e-01):3.987008e-02,((31:8.754055e-01,((22:5.320354e-01,((21:1.490793e-01,20:1.172226e-01):4.608535e-01,(30:5.665856e-01,29:3.358548e-01):3.759007e-01):2.939437e-02):5.230373e-02,(25:4.481555e-01,24:5.801318e-01):1.193624e-01):3.598175e-02):4.313051e-02,23:5.047610e-01):4.415868e-02):2.646118e-02):1.121039e-01,11:3.923664e-01):2.120448e-02,((((15:3.058108e-01,14:4.067496e-01):1.125945e-01,(18:3.331728e-01,19:3.898864e-01):2.677809e-01):6.215440e-03,(28:8.027600e-01,(16:5.045852e-01,17:3.956810e-01):5.512254e-02):1.220140e-01):1.137843e-01,(12:4.136432e-01,13:3.730517e-01):1.073625e-01):5.801746e-02):4.034630e-02,(9:2.356038e-01,10:4.134495e-01):6.873261e-02):1.886667e-01,43:3.154531e-01):1.503320e-01,(((3:1.150509e-03,4:5.013851e-03):1.239543e-03,(7:2.977656e-03,2:5.742967e-04):5.089058e-03):1.251864e-01,5:1.572546e-01):6.948940e-02):1.152099e-01,6:2.733404e-03,1:5.240974e-05);
   tree gen.50500 = [&U] (((((((((((8:3.472209e-01,((35:2.144805e-01,36:3.893728e-01):1.583160e-01,(40:2.708103e-01,39:3.251231e-01):4.097501e-02):4.718432e-02):4.174682e-02,(38:1.579732e-01,37:2.734973e-01):1.104053e-01):2.047326e-01,26:3.309696e-01):9.770531e-02,(41:4.260390e-01,42:4.518075e-01):1.268758e-01):4.605355e-02,((((34:6.086728e-01,33:7.716950e-01):1.922386e-01,(44:4.153183e+00,32:4.089384e-01):4.049571e-01):1.445034e-01,(27:5.302351e-01,45:4.336463e-01):1.257406e-01):4.878753e-02,((31:9.164410e-01,((22:5.569751e-01,((21:1.897401e-01,20:1.446961e-01):4.429721e-01,(30:5.931448e-01,29:3.515983e-01):3.935214e-01):1.376995e-01):8.306155e-02,(25:4.691632e-01,24:6.073260e-01):6.524668e-02):6.049376e-02):4.793364e-02,23:5.284221e-01):6.983639e-02):1.604023e-02):1.173588e-01,11:4.107590e-01):3.009075e-02,((((18:3.487906e-01,19:4.081627e-01):2.933808e-01,(15:3.201460e-01,14:4.258163e-01):8.779407e-02):3.343589e-02,((16:5.900161e-01,28:8.558119e-01):1.818508e-02,17:4.158244e-01):1.277335e-01):1.189744e-01,(12:4.330331e-01,13:3.905389e-01):5.337679e-02):6.401672e-02):3.662166e-02,(9:2.850362e-01,10:4.438262e-01):5.973363e-02):1.870865e-01,43:3.153101e-01):1.918903e-01,(((7:4.536266e-03,2:4.781574e-03):3.833050e-03,(3:9.310368e-04,4:1.300567e-03):1.865652e-03):7.394206e-02,5:1.439812e-01):4.822936e-02):1.614324e-01,6:9.385558e-04,1:1.086141e-04);
   tree gen.51000 = [&U] (((((9:2.751563e-01,(((((((8:3.300616e-01,((35:1.631666e-01,36:4.023467e-01):1.553971e-01,(40:2.658174e-01,39:3.191287e-01):3.487092e-02):5.905749e-02):2.503920e-02,(38:1.550606e-01,37:2.684548e-01):4.433033e-02):2.292924e-01,26:3.248675e-01):9.590390e-02,((((34:4.966127e-01,33:7.574672e-01):2.352573e-01,(44:4.076610e+00,32:4.013987e-01):4.203688e-01):1.418391e-01,(27:4.181813e-01,45:4.256511e-01):1.066043e-01):5.049496e-02,((31:8.995444e-01,(((22:5.467061e-01,(21:1.862418e-01,20:1.420283e-01):4.348050e-01):1.307048e-01,(30:5.822090e-01,29:3.451158e-01):3.862660e-01):3.150867e-02,(25:4.605132e-01,24:5.961287e-01):7.914752e-02):1.185727e-02):4.540020e-02,23:5.186795e-01):7.971291e-02):5.778748e-02):3.696785e-02,(41:4.181840e-01,42:4.434775e-01):8.306066e-02):1.151951e-01,11:4.031857e-01):4.031502e-02,((13:4.137088e-01,12:4.808497e-01):2.098234e-03,(((28:7.437171e-01,16:5.752969e-01):4.641396e-02,17:4.140846e-01):1.606083e-01,((18:3.423599e-01,19:4.006373e-01):1.767153e-01,(15:3.235182e-01,14:4.179655e-01):6.527206e-02):3.137370e-02):1.461598e-01):8.850223e-02):3.614528e-02):5.941488e-02,10:4.406662e-01):1.955416e-01,43:3.094967e-01):1.883524e-01,((((3:2.757433e-03,2:4.558263e-03):3.105468e-03,4:6.094855e-03):9.045646e-04,7:6.093846e-04):7.135791e-02,5:1.413266e-01):9.549328e-02):1.121291e-01,6:1.037401e-03,1:1.066116e-04);
   tree gen.51500 = [&U] (((((9:2.768476e-01,(((((((8:3.320903e-01,((35:1.641696e-01,36:3.671942e-01):1.563523e-01,(40:2.674513e-01,39:3.210903e-01):3.508526e-02):8.432772e-02):2.519311e-02,(38:1.560137e-01,37:2.701049e-01):4.460281e-02):2.307018e-01,26:3.488679e-01):7.233385e-02,((((34:4.996652e-01,33:6.884008e-01):2.808567e-01,(44:4.101667e+00,32:6.218783e-01):1.323555e-01):1.040792e-01,(27:4.207517e-01,45:4.282674e-01):1.107021e-01):5.525992e-02,((31:9.050736e-01,((((21:1.873866e-01,20:1.429013e-01):4.374776e-01,(30:4.701685e-01,29:3.472371e-01):3.886403e-01):7.614454e-02,22:5.749202e-01):3.170234e-02,(25:4.633438e-01,24:5.669777e-01):1.177967e-01):1.193016e-02):6.352737e-02,23:5.340655e-01):5.956185e-02):3.481585e-02):3.056513e-02,(41:4.207544e-01,42:4.931599e-01):1.400431e-01):8.842900e-02,11:4.056640e-01):4.056282e-02,((((15:3.255067e-01,14:4.205346e-01):4.753086e-02,((18:3.444642e-01,19:4.030999e-01):2.089662e-01,((28:7.482884e-01,16:5.514298e-01):9.417688e-02,17:3.911113e-01):8.122751e-02):1.635913e-02):1.497564e-01,12:4.838053e-01):1.049524e-03,13:4.162517e-01):3.229795e-02):1.046074e-01):5.978008e-02,10:4.433748e-01):1.967436e-01,43:2.786269e-01):1.895102e-01,(((7:1.953304e-03,(2:2.006126e-03,3:4.374881e-03):2.174486e-03):5.117597e-04,4:2.597183e-03):1.002630e-01,5:1.421953e-01):9.608024e-02):1.128184e-01,6:7.129241e-05,1:1.079277e-03);
   tree gen.52000 = [&U] ((((4:7.644136e-03,(7:9.706200e-04,(2:2.775768e-03,3:6.892600e-03):4.611822e-03):8.910309e-05):1.360172e-01,5:9.675650e-02):7.041860e-02,(43:3.486446e-01,(10:4.616154e-01,(9:3.685009e-01,((((((31:9.452432e-01,23:6.150772e-01):1.027840e-02,((((29:4.279034e-01,30:4.584575e-01):3.678777e-01,(21:1.724192e-01,20:1.477701e-01):4.717109e-01):7.738830e-02,22:6.636427e-01):2.443455e-02,(24:5.157962e-01,25:4.587903e-01):5.103389e-02):5.916313e-02):8.034852e-02,((27:4.269171e-01,45:3.792976e-01):1.617353e-01,((44:4.349834e+00,32:4.750788e-01):3.033006e-01,(33:7.042602e-01,34:4.254281e-01):2.521569e-01):1.676907e-01):3.051558e-02):3.938083e-02,((26:3.226379e-01,((37:2.583365e-01,38:1.800853e-01):5.883974e-02,(8:2.791245e-01,((40:2.528650e-01,39:3.299107e-01):6.707388e-02,(36:3.545130e-01,35:2.194720e-01):1.079963e-01):6.374614e-02):2.140379e-02):2.683842e-01):6.615232e-02,(41:5.202746e-01,42:6.296671e-01):1.147161e-01):5.455878e-02):1.007196e-01,11:4.405827e-01):2.877144e-02,((12:4.274366e-01,13:3.875139e-01):6.840727e-02,(((19:4.366016e-01,18:3.074477e-01):2.117089e-01,(17:4.758970e-01,(28:8.938126e-01,16:6.073926e-01):1.987844e-02):3.444494e-02):8.240964e-02,(14:3.840412e-01,15:2.493005e-01):7.322043e-02):1.174273e-01):3.935331e-02):2.098902e-02):5.673024e-02):2.149215e-01):1.245818e-01):1.040279e-01,6:4.515050e-04,1:3.780417e-03);
   tree gen.52500 = [&U] ((((4:7.095183e-03,((2:3.620582e-03,7:6.337630e-04):5.199910e-04,3:6.903169e-03):3.396591e-03):1.299719e-01,5:9.245614e-02):6.728883e-02,(43:3.812922e-01,(10:4.305549e-01,((((((31:8.347163e-01,(((((29:4.088851e-01,30:4.784086e-01):2.797043e-01,(21:1.465586e-01,20:1.412024e-01):5.357011e-01):4.630344e-02,22:6.341470e-01):4.840477e-02,(24:4.928715e-01,25:4.383993e-01):4.876568e-02):5.653362e-02,23:5.719249e-01):5.859636e-03):7.677741e-02,((27:4.079427e-01,45:3.624397e-01):1.033023e-01,((44:4.156505e+00,32:4.539639e-01):2.898203e-01,(33:6.729592e-01,34:4.836905e-01):2.409498e-01):1.602376e-01):6.420620e-02):3.137100e-02,((26:3.082982e-01,(((38:1.782649e-01,37:2.469698e-01):5.768543e-02,8:2.667188e-01):2.825614e-02,((40:2.447196e-01,39:3.384524e-01):3.785587e-02,(36:3.387566e-01,35:2.097175e-01):1.031964e-01):6.949534e-02):2.051020e-01):8.474627e-02,(41:4.971509e-01,42:6.016814e-01):1.096175e-01):2.347328e-02):9.624315e-02,11:4.210010e-01):2.663826e-02,((12:4.084391e-01,13:3.702907e-01):7.969073e-02,(((19:4.171968e-01,18:2.937831e-01):2.405656e-01,((17:4.656479e-01,16:5.803970e-01):1.905596e-02,28:8.202283e-01):2.440126e-02):7.874693e-02,(14:3.669724e-01,15:2.382203e-01):7.494822e-02):1.122082e-01):3.760425e-02):6.499101e-02,9:3.486076e-01):2.323821e-02):1.301387e-01):1.676681e-01):9.940433e-02,6:2.132817e-03,1:2.453504e-03);
   tree gen.53000 = [&U] (((((2:3.025512e-03,(7:9.928296e-05,3:1.185778e-03):9.047610e-04):1.104821e-03,4:4.412047e-03):1.313683e-01,5:9.201300e-02):6.696632e-02,(43:3.794647e-01,(10:4.035269e-01,(((((((31:8.307155e-01,(((((29:4.375576e-01,30:4.761156e-01):2.441278e-01,(21:1.458562e-01,20:1.405257e-01):5.331335e-01):4.608150e-02,22:6.311076e-01):4.817277e-02,(24:5.369066e-01,25:3.649447e-01):4.438967e-02):5.626265e-02,23:5.691836e-01):5.958954e-03):5.783153e-02,((27:4.059874e-01,45:3.607025e-01):1.042540e-01,((44:3.742525e+00,32:5.646470e-01):1.489321e-01,(33:6.697337e-01,34:4.813721e-01):1.319169e-01):1.156871e-01):5.864569e-02):2.805412e-02,(26:3.068206e-01,((((40:2.075203e-01,39:3.368302e-01):8.422791e-02,(36:3.371329e-01,35:2.087123e-01):1.027018e-01):8.269842e-02,8:2.729776e-01):3.125536e-02,(38:1.795987e-01,37:2.653490e-01):6.441198e-02):2.083946e-01):6.291263e-02):4.697975e-02,(41:4.407440e-01,42:5.669449e-01):1.124961e-01):9.578185e-02,11:4.189831e-01):2.651058e-02,((12:4.488111e-01,13:3.685159e-01):6.544836e-02,((((19:4.265314e-01,18:3.861100e-01):1.464872e-01,28:8.162969e-01):6.275054e-02,(16:5.595458e-01,17:4.651130e-01):5.277772e-02):7.621603e-02,(14:3.652135e-01,15:2.370785e-01):5.846834e-02):1.565172e-01):2.770375e-02):2.483419e-02,9:3.469368e-01):1.062455e-02):1.520873e-01):1.668645e-01):9.892789e-02,6:7.064967e-04,1:2.441745e-03);
   tree gen.53500 = [&U] (((((((((((8:2.994357e-01,(38:1.538312e-01,37:2.625246e-01):6.893978e-02):3.031040e-02,((35:1.922903e-01,36:3.865492e-01):1.644499e-01,(40:1.959713e-01,39:3.309107e-01):2.487213e-02):9.022039e-02):1.921354e-01,26:3.255969e-01):4.249494e-02,(41:4.089462e-01,42:5.277869e-01):1.315566e-01):7.072129e-02,((((34:5.683916e-01,33:5.922829e-01):2.362593e-01,(44:3.805933e+00,32:5.387150e-01):2.976599e-01):1.165117e-01,(27:4.332788e-01,45:4.702817e-01):8.981987e-02):2.925686e-02,(31:9.123570e-01,(((((21:1.202748e-01,20:1.981450e-01):4.252000e-01,(30:4.165870e-01,29:3.433764e-01):2.896087e-01):7.316796e-02,22:5.743617e-01):5.191749e-02,(25:4.399243e-01,24:5.510658e-01):9.187269e-02):6.556270e-02,23:5.251215e-01):5.863552e-03):6.227445e-02):1.611990e-02):1.095762e-01,11:3.853248e-01):8.766939e-02,((13:4.154267e-01,12:4.699678e-01):5.855637e-02,((((18:3.510109e-01,19:3.917872e-01):2.333662e-01,28:7.272882e-01):1.902997e-02,(16:5.883128e-01,17:5.059894e-01):3.151490e-02):3.386251e-02,(15:3.853737e-01,14:4.087326e-01):6.601692e-02):1.178807e-01):3.772105e-02):3.698588e-02,(9:2.798921e-01,10:5.109341e-01):1.823690e-02):1.816087e-01,43:2.793011e-01):1.756200e-01,(((3:1.408389e-03,(4:5.242231e-03,7:2.949143e-03):1.162332e-02):7.055358e-04,2:5.590275e-04):1.138535e-01,5:1.564655e-01):7.617740e-02):1.337113e-01,6:1.160165e-03,1:1.536069e-04);
   tree gen.54000 = [&U] ((((2:7.670802e-05,(3:2.876116e-03,(7:6.866579e-05,4:4.089523e-03):3.590802e-03):5.176177e-04):1.093406e-01,5:1.064530e-01):4.815406e-02,(43:3.858281e-01,((((((26:3.119658e-01,(((40:2.110003e-01,39:3.424787e-01):3.681642e-02,(36:3.427865e-01,35:2.072305e-01):1.044240e-01):8.333070e-02,((38:1.826105e-01,37:2.697988e-01):6.789750e-02,8:3.189501e-01):3.678491e-02):1.607913e-01):6.132410e-02,(41:4.481351e-01,42:5.461424e-01):1.088216e-01):7.696440e-02,(((((22:5.696704e-01,((21:1.483021e-01,20:1.428822e-01):5.392999e-01,(29:4.570226e-01,30:3.752935e-01):4.009102e-01):3.634800e-02):7.687695e-02,(24:5.954901e-01,25:5.454662e-01):4.924101e-02):3.609342e-02,31:8.700262e-01):2.128950e-02,23:6.455822e-01):5.642922e-02,((27:3.700448e-01,45:3.694881e-01):1.188564e-01,((44:3.497160e+00,32:5.741158e-01):2.528843e-01,(33:6.809648e-01,34:4.493205e-01):1.826828e-01):8.956521e-02):7.856847e-02):1.868046e-02):1.300283e-01,11:4.260092e-01):3.023692e-02,((12:4.563374e-01,13:4.230621e-01):2.777032e-02,((((19:4.336841e-01,18:3.292550e-01):1.776916e-01,28:7.521054e-01):1.005837e-01,((14:4.585709e-01,15:2.410542e-01):9.499427e-02,17:4.268004e-01):6.982675e-02):3.225025e-02,16:6.935642e-01):1.639473e-01):6.482759e-02):4.453241e-02,(9:2.821551e-01,10:4.098306e-01):3.370026e-02):2.076387e-01):1.333615e-01):1.282197e-01,6:2.542915e-04,1:1.622170e-03);
   tree gen.54500 = [&U] (((((3:1.027214e-03,(4:7.264110e-04,2:1.497561e-05):1.093886e-03):4.578871e-03,7:3.343725e-03):9.830618e-02,5:1.020665e-01):5.555012e-02,(43:3.694653e-01,((9:2.901228e-01,(((((26:3.068239e-01,((((40:2.075225e-01,39:3.368339e-01):3.813574e-02,(36:3.371366e-01,35:2.038148e-01):1.027029e-01):1.296166e-01,8:3.136931e-01):3.710515e-02,(38:1.437723e-01,37:2.729584e-01):8.567333e-02):1.581411e-01):4.645494e-02,(41:4.407488e-01,42:5.371408e-01):1.032767e-01):7.106461e-02,(((((22:5.602809e-01,((21:1.458577e-01,20:1.701437e-01):5.304110e-01,(29:4.494898e-01,30:3.691078e-01):3.943022e-01):3.574891e-02):6.194142e-02,(24:4.493513e-01,25:5.875227e-01):4.842940e-02):8.774444e-02,31:8.556861e-01):3.271060e-02,23:6.349416e-01):3.422488e-02,((27:3.639457e-01,45:3.633981e-01):1.168974e-01,((44:3.439519e+00,32:5.646530e-01):2.487161e-01,(33:6.697409e-01,34:4.419147e-01):1.796718e-01):8.191966e-02):4.772900e-02):3.739051e-02):9.783111e-02,11:4.166487e-01):6.801591e-02,((12:4.012825e-01,13:3.834215e-01):1.112679e-01,(((14:3.672491e-01,15:2.370811e-01):8.150775e-02,(17:4.197658e-01,((19:4.265360e-01,18:3.238281e-01):1.478855e-01,28:6.296823e-01):3.984029e-02):1.262265e-01):2.691811e-02,16:7.415938e-01):1.450534e-01):3.788230e-02):3.916570e-02):5.552234e-02,10:4.042276e-01):1.480477e-01):1.377396e-01):1.261064e-01,6:6.146066e-03,1:1.504470e-03);
   tree gen.55000 = [&U] (((((9:2.351143e-01,10:4.656414e-01):4.464638e-02,(((((41:5.146720e-01,42:5.163605e-01):1.062173e-01,((((35:1.865672e-01,36:4.179539e-01):1.364841e-01,(40:1.799974e-01,39:3.210620e-01):2.948678e-02):5.584803e-02,(8:3.042179e-01,(38:1.699987e-01,37:2.394465e-01):6.384887e-02):3.848667e-02):1.850517e-01,26:2.701987e-01):8.709521e-02):7.210371e-02,((((34:5.514749e-01,33:5.746552e-01):8.720533e-02,(44:3.788564e+00,32:5.226815e-01):2.287363e-01):6.826526e-02,(27:4.244529e-01,45:4.448125e-01):1.168609e-01):4.905712e-02,(23:4.246410e-01,(((((21:1.938141e-01,20:8.128764e-02):4.655603e-01,22:5.337449e-01):4.842579e-02,(30:4.560301e-01,29:3.331567e-01):3.695094e-01):3.425306e-02,(25:3.408755e-01,24:5.368378e-01):8.913834e-02):8.151591e-02,31:8.464175e-01):5.482336e-02):5.081173e-02):1.078366e-02):7.480938e-02,11:4.296926e-01):9.032385e-02,((13:4.201804e-01,12:4.559804e-01):5.631676e-02,(((15:3.246835e-01,14:4.097905e-01):8.157627e-02,(((18:3.914687e-01,19:3.772406e-01):1.407907e-01,28:7.056424e-01):2.385064e-02,17:4.841150e-01):4.904791e-02):3.157394e-02,16:5.886416e-01):1.024877e-01):3.714396e-02):6.297521e-02):1.318937e-01,43:3.630031e-01):1.307822e-01,((3:3.495695e-04,((2:1.286966e-02,4:4.988619e-03):4.663043e-03,7:7.013169e-04):3.485268e-03):9.939444e-02,5:7.635418e-02):7.391018e-02):1.304351e-01,6:1.684650e-03,1:2.566559e-03);
   tree gen.55500 = [&U] ((((2:1.071316e-04,((3:1.761006e-03,4:5.405676e-04):9.832506e-04,7:6.690468e-04):1.234371e-03):1.156317e-01,5:1.447599e-01):5.175851e-02,(43:3.983205e-01,((((((((26:3.142803e-01,(((40:2.237300e-01,39:3.247991e-01):3.176194e-02,(36:3.634670e-01,35:2.776178e-01):1.107240e-01):6.455713e-02,(8:3.212058e-01,(38:1.550010e-01,37:2.898051e-01):1.814163e-02):5.707534e-02):1.767259e-01):6.548605e-02,((((((21:1.519744e-01,20:1.834320e-01):5.756890e-01,22:6.040389e-01):7.106112e-02,(29:4.845950e-01,30:5.365492e-01):4.250973e-01):4.489128e-02,31:8.751328e-01):2.867233e-02,(24:4.791624e-01,25:4.234602e-01):8.353139e-02):8.089053e-02,((27:3.923699e-01,45:3.917796e-01):7.422255e-02,((44:3.708146e+00,32:5.245490e-01):2.681409e-01,(33:7.220478e-01,34:4.810199e-01):8.839106e-02):8.831760e-02):6.739318e-02):3.219392e-02):2.169986e-02,23:6.375368e-01):5.307312e-03,(41:4.847775e-01,42:5.886979e-01):1.312580e-01):9.552264e-02,11:4.491890e-01):6.041729e-02,((12:3.954822e-01,13:4.430512e-01):7.654372e-02,(((19:4.598485e-01,18:4.075309e-01):1.642571e-01,((17:4.982865e-01,28:6.073093e-01):3.497973e-02,16:4.158243e-01):1.589586e-01):2.677697e-02,(14:3.959313e-01,15:2.555971e-01):8.921772e-02):4.426603e-02):5.117902e-02):2.460986e-02,10:4.301042e-01):4.210325e-02,9:3.182094e-01):1.530193e-01):1.461468e-01):1.390596e-01,6:2.027307e-03,1:4.119359e-03);
   tree gen.56000 = [&U] ((((((((((41:4.234870e-01,42:5.039561e-01):1.036656e-01,(((8:3.084130e-01,((35:2.291608e-01,36:2.991733e-01):9.163482e-02,(40:1.756734e-01,39:3.716161e-01):5.188627e-02):5.682438e-02):7.093620e-02,(38:1.526310e-01,37:2.336943e-01):6.062558e-02):1.940174e-01,26:3.201297e-01):2.885311e-02):4.459434e-02,((((34:5.382269e-01,33:7.509520e-01):2.326964e-01,(44:3.697551e+00,32:5.042760e-01):1.627592e-01):1.139813e-01,(27:4.142564e-01,45:4.341268e-01):7.830258e-02):3.112092e-02,(31:9.118410e-01,(((((21:9.525427e-02,20:1.407705e-01):4.543763e-01,(30:4.437659e-01,29:4.160551e-01):3.557979e-01):8.668634e-02,22:5.224092e-01):4.115395e-02,(25:3.326867e-01,24:5.395249e-01):1.136548e-01):3.724046e-02,23:3.991886e-01):3.197410e-03):5.547702e-02):4.513011e-02):8.457454e-02,11:4.193702e-01):5.825505e-02,((13:4.100865e-01,12:4.450265e-01):5.496387e-02,(((18:3.761889e-01,19:3.681782e-01):2.347587e-01,(15:3.168837e-01,14:3.890442e-01):4.798862e-02):1.958486e-02,((16:5.745008e-01,28:7.381448e-01):8.590533e-02,17:4.520843e-01):9.670589e-02):9.929836e-02):3.832016e-02):8.060611e-02,10:4.544553e-01):2.200448e-02,9:2.471013e-01):1.268239e-01,43:3.250414e-01):1.630486e-01,((3:4.122132e-03,((4:2.705310e-03,7:2.116472e-03):2.140832e-04,2:1.299129e-03):7.775964e-03):1.047848e-01,5:7.451994e-02):7.474065e-02):1.068819e-01,6:3.516168e-04,1:1.015125e-04);
   tree gen.56500 = [&U] (((((((((41:4.231555e-01,42:4.936603e-01):1.188095e-01,((((35:2.244791e-01,36:2.930612e-01):8.976273e-02,(40:2.898370e-01,39:2.697802e-01):2.234493e-02):5.280776e-02,(8:3.279315e-01,(38:1.495127e-01,37:2.127127e-01):5.825062e-02):6.684649e-02):1.842043e-01,26:3.135895e-01):5.187099e-02):2.332450e-02,((((34:5.741533e-01,33:7.356101e-01):1.523842e-01,(44:3.622011e+00,32:5.829799e-01):1.594340e-01):1.063798e-01,(27:4.193817e-01,45:4.756841e-01):7.014440e-02):6.139186e-02,(31:8.932121e-01,(((((21:1.179714e-01,20:1.811347e-01):4.854288e-01,(30:4.346997e-01,29:4.075551e-01):2.841073e-01):4.356875e-02,22:5.117364e-01):2.491228e-02,(25:3.912035e-01,24:5.285025e-01):9.295445e-02):3.934691e-02,23:4.815176e-01):5.429163e-03):4.850476e-02):2.069699e-02):8.284669e-02,11:4.488148e-01):2.305578e-02,((13:4.017084e-01,12:4.359346e-01):1.112268e-01,(((18:3.646940e-01,19:3.606563e-01):2.299626e-01,(15:3.104098e-01,14:3.810961e-01):7.509966e-02):2.250562e-02,((16:5.627638e-01,28:7.230645e-01):8.415029e-02,17:4.428482e-01):3.711196e-02):9.744152e-02):7.981975e-02):2.625771e-02,(10:4.451708e-01,9:2.420530e-01):1.350413e-02):2.560229e-01,43:2.576388e-01):1.956819e-01,((((3:1.797553e-03,2:1.440334e-03):2.176624e-03,7:5.259226e-04):6.736733e-05,4:8.010821e-03):1.016425e-01,5:8.027297e-02):5.803049e-02):1.046983e-01,6:7.257919e-04,1:4.097139e-04);
   tree gen.57000 = [&U] (((((((((41:4.699430e-01,42:4.936603e-01):1.234837e-01,(((8:2.963293e-01,(38:1.461164e-01,37:2.127127e-01):8.539069e-02):3.736750e-02,((35:2.240370e-01,36:2.930612e-01):8.976273e-02,(40:1.715271e-01,39:2.697802e-01):2.234493e-02):7.678046e-02):1.803919e-01,26:3.016580e-01):5.958377e-02):6.188323e-02,((((34:5.741533e-01,33:7.356101e-01):1.537672e-01,(44:3.622011e+00,32:5.829799e-01):1.805553e-01):8.082631e-02,(27:4.193817e-01,45:4.756841e-01):7.014440e-02):4.640176e-02,(23:4.815176e-01,(31:8.020224e-01,((((21:1.179714e-01,20:1.811347e-01):4.665755e-01,(30:4.346997e-01,29:3.482597e-01):2.813691e-01):9.519607e-02,22:5.117364e-01):5.471523e-02,(25:3.860334e-01,24:5.285025e-01):1.196920e-01):9.758915e-02):6.901028e-03):4.658221e-02):3.829281e-02):1.197506e-01,11:4.186138e-01):2.305578e-02,((13:3.579128e-01,12:4.359346e-01):1.097351e-01,(((18:3.646940e-01,19:4.632746e-01):1.965017e-01,(15:2.968834e-01,14:3.810961e-01):4.891269e-02):4.339985e-02,(17:6.169433e-01,(28:7.230645e-01,16:5.627638e-01):9.044929e-02):4.370208e-02):9.655793e-02):6.771467e-02):2.625771e-02,(10:4.455403e-01,9:2.634269e-01):6.438239e-02):2.023925e-01,43:2.576388e-01):1.028362e-01,((3:1.172934e-03,(4:2.154610e-03,(2:3.353475e-03,7:1.150927e-03):2.995531e-03):6.230714e-04):1.100945e-01,5:1.073018e-01):5.608847e-02):1.024399e-01,6:1.225623e-05,1:9.748892e-04);
   tree gen.57500 = [&U] ((((7:1.338370e-03,(4:2.601466e-03,(2:7.366373e-04,3:9.658290e-04):7.928794e-04):6.560522e-05):1.401110e-01,5:1.094510e-01):4.607243e-02,(43:3.034707e-01,((10:4.560153e-01,9:2.289963e-01):4.915378e-02,((((((27:3.854336e-01,45:4.613813e-01):7.413340e-02,((44:3.380432e+00,32:6.471286e-01):1.672963e-01,(33:7.063582e-01,34:4.993013e-01):1.626927e-01):1.537463e-01):4.807732e-02,((((((21:1.732639e-01,20:1.093437e-01):5.838493e-01,22:6.107808e-01):5.135673e-02,(29:2.777679e-01,30:5.024402e-01):2.795556e-01):5.558420e-02,(24:5.458731e-01,25:4.400763e-01):4.599845e-02):3.104836e-02,31:8.754638e-01):5.859432e-02,23:3.348533e-01):7.194460e-02):1.291339e-02,((26:3.434021e-01,((8:2.959968e-01,((40:1.848646e-01,39:2.994377e-01):1.981506e-02,(36:3.631529e-01,35:1.857457e-01):1.191254e-01):8.855469e-02):3.590634e-02,(37:2.643191e-01,38:1.741037e-01):7.468842e-02):1.836143e-01):6.532447e-02,(41:5.096709e-01,42:6.676981e-01):1.114280e-01):2.206197e-02):1.173329e-01,11:4.165647e-01):4.079176e-02,((12:3.908859e-01,13:4.444780e-01):1.292914e-01,(((17:5.092768e-01,(16:4.659566e-01,28:6.491923e-01):7.140908e-02):4.274919e-02,(19:3.944501e-01,18:3.546039e-01):1.705109e-01):8.704828e-02,(14:4.667811e-01,15:2.955122e-01):8.880228e-02):6.899409e-02):7.584706e-02):5.572319e-02):1.604200e-01):1.791160e-01):1.578618e-01,6:1.153561e-03,1:1.380895e-03);
   tree gen.58000 = [&U] (((5:1.481203e-01,(7:3.025153e-04,((4:1.482390e-03,3:2.317762e-03):1.713533e-03,2:1.187930e-03):2.543568e-03):1.056081e-01):5.071638e-02,(43:3.844073e-01,(((11:4.403238e-01,(((26:2.661025e-01,(((38:1.484808e-01,8:3.189780e-01):4.053086e-02,37:2.203574e-01):6.077535e-02,((39:3.387433e-01,40:1.715032e-01):4.263708e-02,(35:1.757555e-01,36:2.886997e-01):9.853740e-02):6.929172e-02):1.912641e-01):5.060343e-02,(41:4.139766e-01,42:5.739346e-01):6.188945e-02):2.746575e-02,(((45:3.788208e-01,27:4.736039e-01):1.435871e-01,((32:5.041334e-01,44:3.603444e+00):2.823976e-01,(34:4.115187e-01,33:6.041623e-01):2.405593e-01):5.322110e-02):4.273516e-02,((31:7.212678e-01,23:4.518258e-01):1.861050e-02,((((21:1.314822e-01,20:1.226796e-01):5.118440e-01,(29:3.904731e-01,30:4.397475e-01):2.769997e-01):5.947637e-02,22:5.612159e-01):8.023761e-02,(25:4.810318e-01,24:4.888995e-01):4.878135e-02):4.805469e-02):1.314044e-01):2.148101e-02):1.541264e-01):1.817448e-02,(((((28:7.103745e-01,16:5.404043e-01):7.027537e-02,17:5.374831e-01):2.108441e-02,(19:4.464418e-01,18:3.396686e-01):1.512569e-01):8.270091e-02,(15:2.307732e-01,14:3.721057e-01):5.228418e-02):6.790317e-02,(12:5.252236e-01,13:4.384415e-01):6.129687e-02):5.901737e-02):5.006464e-02,(9:1.790227e-01,10:3.484506e-01):5.743165e-02):2.155058e-01):1.497547e-01):1.264342e-01,6:8.327532e-03,1:7.829054e-04);
   tree gen.58500 = [&U] (((5:1.462621e-01,((3:5.343904e-03,2:4.104549e-04):8.423399e-04,(4:4.146061e-03,7:1.151718e-04):1.596269e-04):1.042832e-01):5.008011e-02,(43:3.106608e-01,(((11:4.520160e-01,(((26:2.627641e-01,(((38:1.276893e-01,37:2.098991e-01):6.155428e-02,8:2.294100e-01):6.000136e-02,((39:3.344935e-01,40:2.693617e-01):4.132180e-02,(35:1.735505e-01,36:2.850777e-01):9.730118e-02):5.401194e-02):1.907940e-01):9.451050e-02,(41:4.087829e-01,42:5.667342e-01):1.746035e-01):4.310387e-02,(((45:4.006532e-01,27:4.676622e-01):1.554521e-01,((32:4.978087e-01,44:4.886055e+00):3.454131e-01,(34:4.149478e-01,33:6.688245e-01):2.316436e-01):7.208089e-02):6.225664e-02,((31:7.122190e-01,23:5.171054e-01):3.322314e-02,((((21:1.298327e-01,20:1.211405e-01):5.054226e-01,(29:3.855743e-01,30:4.342305e-01):3.311709e-01):4.268299e-02,22:5.541750e-01):9.867840e-02,(25:4.749970e-01,24:4.827659e-01):4.816935e-02):5.914529e-02):6.297305e-02):1.269442e-02):1.534579e-01):2.378767e-02,((((28:7.014623e-01,16:5.336245e-01):4.313076e-02,17:5.307400e-01):7.670018e-02,((19:4.076799e-01,18:3.354072e-01):1.882667e-01,(15:2.278780e-01,14:4.378674e-01):5.821141e-02):3.118553e-02):7.182114e-02,(12:5.186343e-01,13:4.329409e-01):6.052785e-02):4.198959e-02):3.831282e-02,(9:1.767767e-01,10:3.440790e-01):5.671112e-02):2.011820e-01):1.543247e-01):1.086393e-01,6:9.766900e-03,1:2.045355e-03);
   tree gen.59000 = [&U] ((((9:2.790005e-01,((((((41:4.559398e-01,42:5.137979e-01):9.945271e-02,(((8:3.127087e-01,(38:1.713791e-01,37:2.519751e-01):4.275779e-02):9.156622e-02,((40:2.415098e-01,39:2.898116e-01):4.238495e-03,(35:2.053111e-01,36:3.049305e-01):1.440506e-01):5.953150e-02):1.772124e-01,26:3.238852e-01):5.193615e-02):4.189855e-02,((((34:5.343859e-01,33:8.007378e-01):1.330167e-01,(44:3.505111e+00,32:4.785859e-01):2.755644e-01):1.080139e-01,(27:5.442915e-01,45:3.531096e-01):1.229603e-01):3.270465e-02,((((((21:1.245790e-01,20:1.087076e-01):4.871639e-01,22:4.086887e-01):7.598569e-02,(30:3.869899e-01,29:3.923173e-01):3.875372e-01):4.885498e-02,(25:4.017806e-01,24:5.500613e-01):3.960518e-02):3.986144e-02,31:8.518645e-01):5.182166e-02,23:4.467696e-01):4.519995e-02):1.838011e-02):7.933126e-02,11:5.008696e-01):4.168082e-02,((13:3.750311e-01,12:3.449338e-01):1.050744e-01,((15:2.657230e-01,14:3.897474e-01):8.821935e-02,(((18:3.795707e-01,19:4.821727e-01):1.651265e-01,(17:5.119083e-01,28:7.394264e-01):3.737315e-03):4.620267e-02,16:6.132351e-01):4.564021e-02):5.093969e-02):4.884789e-02):3.209059e-02,10:4.998968e-01):4.758042e-02):1.755767e-01,43:3.565196e-01):1.300542e-01,((((7:1.947364e-03,3:8.286661e-04):2.223290e-04,2:1.303000e-04):1.260216e-03,4:8.075765e-04):8.484915e-02,5:9.916137e-02):9.609914e-02):1.380423e-01,6:1.324251e-03,1:1.113607e-03);
   tree gen.59500 = [&U] (((5:8.314909e-02,((7:1.589007e-04,(3:6.426550e-03,4:1.742324e-03):1.321811e-03):5.493197e-04,2:3.986162e-05):1.128487e-01):5.163260e-02,(43:3.202912e-01,((((11:4.660285e-01,(((26:2.709098e-01,(((38:1.472465e-01,37:2.164059e-01):6.881420e-02,8:2.788442e-01):4.345498e-02,((39:3.448628e-01,40:2.553713e-01):6.612871e-02,(35:2.658889e-01,36:2.919955e-01):1.199003e-01):6.638780e-02):1.877127e-01):8.263359e-02,(41:4.214552e-01,42:6.453908e-01):1.184183e-01):7.573241e-02,(((45:3.658305e-01,27:4.821597e-01):6.260963e-02,((32:5.006533e-01,44:3.495607e+00):2.314417e-01,(34:4.278111e-01,33:8.606313e-01):1.303292e-01):9.582036e-02):8.819400e-02,((31:8.065918e-01,((((21:1.537743e-01,20:1.195239e-01):5.210907e-01,(29:3.975271e-01,30:5.253530e-01):2.662135e-01):1.485782e-01,22:5.713544e-01):3.760642e-02,(25:4.897219e-01,24:4.660483e-01):8.841071e-02):7.023500e-02):6.966460e-03,23:5.137961e-01):4.456141e-02):2.890769e-02):1.038741e-01):6.078986e-02,((((28:8.344719e-01,16:5.501669e-01):3.852287e-02,17:5.471929e-01):7.391726e-02,((19:4.203180e-01,18:3.187907e-01):1.640171e-01,(15:2.529122e-01,14:4.514413e-01):8.752450e-02):4.930457e-02):9.183744e-02,(12:5.546014e-01,13:4.463621e-01):5.369077e-02):4.289357e-02):4.698902e-02,9:2.363612e-01):4.027556e-02,10:3.547455e-01):1.531616e-01):1.802525e-01):1.120071e-01,6:1.620466e-03,1:1.777574e-04);
   tree gen.60000 = [&U] (((((((((((38:1.868766e-01,37:2.455543e-01):4.901006e-02,(8:3.319929e-01,((40:2.281897e-01,39:2.531344e-01):3.736034e-02,(35:1.767384e-01,36:4.460943e-01):1.616692e-01):9.039255e-02):4.136560e-02):1.867213e-01,26:3.288554e-01):4.129702e-02,(41:3.780955e-01,42:5.011425e-01):1.455125e-01):2.282943e-02,((((34:5.551595e-01,33:6.967445e-01):1.094555e-01,(44:3.444896e+00,32:4.703641e-01):2.464493e-01):1.280386e-01,(27:4.475116e-01,45:3.614400e-01):1.357909e-01):4.117444e-02,((((22:5.004322e-01,((30:3.803417e-01,29:3.855776e-01):3.808796e-01,(21:1.684712e-01,20:1.068401e-01):5.067045e-01):6.305979e-02):3.678761e-02,(25:3.976633e-01,24:5.406117e-01):8.275351e-02):7.103823e-02,23:4.390944e-01):7.271765e-02,31:9.143458e-01):6.642488e-02):3.661020e-02):8.918561e-02,11:4.052469e-01):5.110808e-02,((13:3.653032e-01,12:3.634626e-01):8.864616e-02,((((28:7.267237e-01,16:5.836628e-01):6.696831e-02,17:5.031141e-01):1.206839e-02,(18:3.803218e-01,19:4.738894e-01):1.705071e-01):7.488479e-02,(15:2.611581e-01,14:3.771763e-01):9.269371e-02):5.285515e-02):4.715699e-02):3.142597e-02,(10:4.986674e-01,9:2.533608e-01):6.727172e-02):1.792098e-01,43:3.429410e-01):1.175350e-01,((((4:6.879256e-03,2:6.726856e-04):2.413106e-03,3:1.039126e-03):4.562941e-05,7:3.243151e-03):8.110180e-02,5:9.745785e-02):3.789615e-02):1.356709e-01,6:3.229604e-03,1:8.461337e-04);
   tree gen.60500 = [&U] ((((((((((((40:2.379937e-01,39:2.640102e-01):5.742643e-02,(35:2.172026e-01,36:4.013021e-01):1.123064e-01):9.427623e-02,(8:3.901274e-01,(38:1.949057e-01,37:2.561044e-01):5.111576e-02):4.150257e-02):1.664478e-01,26:3.429846e-01):4.307133e-02,(41:4.874117e-01,42:5.226739e-01):1.517644e-01):7.626514e-02,((((34:5.362806e-01,33:7.266799e-01):1.141582e-01,(44:3.592904e+00,32:3.644787e-01):2.619247e-01):1.335397e-01,(27:4.667388e-01,45:3.769691e-01):1.522009e-01):3.043599e-02,(31:9.297668e-01,(23:4.579599e-01,((22:5.830786e-01,((30:4.567860e-01,29:3.398891e-01):2.964578e-01,(21:1.757095e-01,20:1.114304e-01):5.284748e-01):6.576913e-02):2.932370e-02,(25:3.977536e-01,24:5.638389e-01):5.280189e-02):9.813817e-02):3.902330e-02):5.129797e-02):1.578819e-02):9.301743e-02,11:4.226581e-01):3.868542e-02,((13:4.262928e-01,12:3.790787e-01):1.036033e-01,((((28:7.579470e-01,16:6.087396e-01):7.389672e-02,17:5.247302e-01):1.225748e-02,(18:2.981841e-01,19:4.942498e-01):2.228256e-01):7.810219e-02,(15:2.723786e-01,14:3.933815e-01):9.919464e-02):5.688522e-02):4.559119e-02):5.168546e-02,(10:4.447606e-01,9:2.642464e-01):7.016202e-02):1.869095e-01,43:3.576754e-01):1.674406e-01,((2:1.498971e-04,(7:2.537496e-04,(4:3.138277e-03,3:2.779625e-03):2.241409e-03):2.495910e-03):8.645565e-02,5:1.016451e-01):5.826985e-02):1.186494e-01,6:3.488404e-04,1:3.447562e-03);
   tree gen.61000 = [&U] ((((((((((((40:2.595498e-01,39:2.647417e-01):4.961158e-02,(35:2.178044e-01,36:3.338365e-01):9.808623e-02):9.041048e-02,(8:3.350105e-01,(38:1.954457e-01,37:2.654451e-01):3.827643e-02):5.214461e-02):1.669090e-01,26:2.952384e-01):8.155624e-02,(41:4.887621e-01,42:5.601195e-01):1.521849e-01):3.459673e-02,((((34:5.377664e-01,33:7.076536e-01):8.440241e-02,(44:3.602859e+00,32:4.006131e-01):2.626504e-01):1.339097e-01,(27:4.680319e-01,45:3.780135e-01):1.117564e-01):3.052032e-02,(31:8.395775e-01,(23:4.497079e-01,((22:5.846941e-01,((30:4.289713e-01,29:3.739254e-01):3.544902e-01,(21:1.761963e-01,20:1.117391e-01):5.423774e-01):6.595135e-02):1.042793e-02,(25:3.988556e-01,24:5.654010e-01):5.294819e-02):7.819753e-02):7.422059e-02):9.205246e-02):1.014697e-02):9.327514e-02,11:4.149725e-01):2.347252e-02,((13:4.274739e-01,12:3.801289e-01):1.314918e-01,((((28:7.600470e-01,16:6.104261e-01):6.136569e-02,17:5.261840e-01):1.277815e-02,(18:3.092311e-01,19:4.956192e-01):2.247156e-01):6.283336e-02,(15:2.731333e-01,14:4.301168e-01):7.477463e-02):7.377614e-02):4.571750e-02):5.182866e-02,(10:4.459928e-01,9:2.649785e-01):7.035641e-02):1.874273e-01,43:3.244218e-01):1.873456e-01,(((2:8.876614e-05,(3:2.883291e-03,7:2.517900e-04):7.615332e-05):4.517200e-04,4:4.974677e-03):8.758383e-02,5:1.019267e-01):6.049997e-02):1.022726e-01,6:2.878407e-04,1:2.670821e-03);
   tree gen.61500 = [&U] (((((((((((((40:2.459590e-01,39:2.615249e-01):6.413975e-02,(35:2.151579e-01,36:3.297801e-01):9.689441e-02):6.838821e-02,8:3.406890e-01):5.043866e-02,(38:1.930709e-01,37:2.622198e-01):5.361336e-02):1.485818e-01,26:2.916510e-01):5.027544e-02,((((34:5.312322e-01,33:6.196452e-01):2.731889e-01,(44:3.559082e+00,32:3.957453e-01):2.414144e-01):7.965675e-02,(27:4.623450e-01,45:3.734204e-01):1.119380e-01):3.684885e-02,(((22:5.775896e-01,((30:5.073803e-01,29:3.693819e-01):3.229144e-01,(21:1.740554e-01,20:1.161376e-01):5.357871e-01):4.443700e-02):3.780051e-02,(25:3.940093e-01,24:5.585310e-01):8.912613e-02):7.724738e-02,(23:4.442437e-01,31:8.183243e-01):3.285241e-02):8.213141e-02):3.195453e-02):1.620217e-02,(41:4.541070e-01,42:5.533136e-01):1.503357e-01):9.214178e-02,11:4.099303e-01):4.016799e-02,((13:4.222798e-01,12:3.755101e-01):1.163411e-01,((((18:3.054737e-01,19:4.895971e-01):1.854508e-01,(16:5.792779e-01,28:7.241096e-01):6.806003e-02):4.671642e-02,17:5.314610e-01):6.206989e-02,(15:2.698145e-01,14:4.248906e-01):8.289455e-02):7.189300e-02):5.330045e-02):5.798776e-02,(10:4.405737e-01,9:2.661909e-01):4.268248e-02):1.851499e-01,43:3.204798e-01):1.828164e-01,((2:9.664936e-05,((3:1.952901e-03,7:5.271581e-04):3.633944e-04,4:5.336120e-03):7.297020e-05):1.158930e-01,5:1.006882e-01):8.645814e-02):1.010299e-01,6:1.887408e-03,1:4.083481e-04);
   tree gen.62000 = [&U] (((5:1.304313e-01,((4:4.359538e-03,3:6.210598e-04):5.464525e-03,(2:2.479218e-03,7:4.248503e-04):2.264090e-03):9.791273e-02):5.390429e-02,(43:3.063950e-01,((((11:3.671933e-01,((((45:3.499585e-01,27:3.579183e-01):9.776787e-02,((44:3.711565e+00,32:6.620484e-01):9.610279e-02,(34:3.463079e-01,33:6.528960e-01):2.388252e-01):7.479389e-02):3.670670e-02,((((((21:1.371746e-01,20:1.218572e-01):4.835769e-01,(29:3.546263e-01,30:4.277328e-01):3.099442e-01):3.919148e-02,22:5.863643e-01):7.366313e-02,(25:4.228889e-01,24:5.298168e-01):2.690806e-02):5.037603e-02,31:7.627409e-01):7.649801e-02,23:5.222114e-01):2.104413e-02):1.808834e-02,((26:2.594958e-01,((8:2.506663e-01,((39:2.702787e-01,40:2.182800e-01):3.838574e-02,(35:1.844331e-01,36:3.742158e-01):1.555975e-01):7.503387e-02):5.967553e-02,(38:1.758557e-01,37:2.070169e-01):6.862261e-02):2.641995e-01):4.599736e-02,(41:4.031699e-01,42:6.067171e-01):9.921714e-02):7.259858e-02):7.526300e-02):1.493880e-02,(((((28:7.953148e-01,16:4.854940e-01):3.550056e-02,17:4.531542e-01):7.613576e-02,(19:4.020820e-01,18:4.216115e-01):1.188926e-01):3.720082e-02,(15:2.525118e-01,14:4.201706e-01):7.795152e-02):9.922466e-02,(12:3.775749e-01,13:3.803546e-01):1.131455e-01):8.898229e-02):5.649815e-02,9:2.362844e-01):2.971674e-02,10:4.872707e-01):1.653160e-01):1.588495e-01):1.367767e-01,6:4.816633e-03,1:1.521486e-03);
   tree gen.62500 = [&U] ((((10:4.302909e-01,(9:2.599781e-01,(((((((34:5.188335e-01,33:6.970208e-01):1.954339e-01,(44:3.288872e+00,32:3.538808e-01):3.338118e-01):1.470107e-01,(27:4.515541e-01,45:3.627322e-01):1.102589e-01):3.820284e-02,((((22:5.641090e-01,((30:4.955383e-01,29:3.607608e-01):3.153778e-01,(21:1.660942e-01,20:9.625658e-02):5.232821e-01):5.050181e-02):3.180374e-02,(25:3.848133e-01,24:5.454952e-01):8.704598e-02):2.183476e-02,31:8.978185e-01):3.208170e-02,23:5.471679e-01):5.454961e-02):2.865321e-02,((((38:1.554081e-01,37:2.091798e-01):6.948388e-02,(((40:1.982019e-01,39:2.554211e-01):4.825920e-02,(35:1.751753e-01,36:3.220832e-01):1.392332e-01):1.002055e-01,8:3.460854e-01):2.063609e-02):1.560509e-01,26:2.848441e-01):1.133849e-01,(41:4.455081e-01,42:5.403996e-01):1.452838e-01):1.259675e-02):1.123813e-01,11:4.003627e-01):4.502216e-02,((13:4.124240e-01,12:3.667459e-01):6.379201e-02,(((18:3.104383e-01,19:3.619966e-01):1.580221e-01,((16:5.758639e-01,28:7.605400e-01):2.578603e-02,17:5.309258e-01):6.108864e-02):2.851559e-02,(15:2.635172e-01,14:4.149739e-01):8.095984e-02):8.126645e-02):5.633229e-02):6.884242e-02):2.165988e-02):1.863646e-01,43:3.130000e-01):1.755953e-01,((((3:2.915395e-03,4:1.147180e-03):2.121923e-04,2:9.297883e-05):1.507098e-03,7:2.988982e-03):1.118482e-01,5:1.224930e-01):6.101551e-02):9.867194e-02,6:2.824228e-04,1:3.133903e-03);
   tree gen.63000 = [&U] ((((10:4.302909e-01,((((((((34:5.188335e-01,33:7.257654e-01):1.954339e-01,(44:4.537597e+00,32:3.538808e-01):4.524773e-01):1.183702e-01,(27:4.515541e-01,45:3.627322e-01):1.463561e-01):1.363679e-02,((((22:5.641090e-01,((30:4.955383e-01,29:3.607608e-01):3.023666e-01,(21:1.660942e-01,20:9.625658e-02):5.232821e-01):3.995661e-02):6.709715e-02,(25:4.703551e-01,24:5.984367e-01):5.229213e-02):2.994051e-02,31:8.978185e-01):3.208170e-02,23:5.069766e-01):7.961570e-02):2.509546e-02,((((((40:2.270510e-01,39:2.554211e-01):5.345563e-02,(35:1.751753e-01,36:3.220832e-01):1.392332e-01):1.002055e-01,8:3.460854e-01):2.288896e-02,(38:1.554081e-01,37:2.091798e-01):6.058023e-02):1.560509e-01,26:2.624568e-01):1.007240e-01,(41:4.455081e-01,42:6.051588e-01):1.452838e-01):1.259675e-02):1.123813e-01,11:4.003627e-01):4.782479e-02,((13:4.124240e-01,12:3.667459e-01):8.577486e-02,(((18:3.104383e-01,19:3.619966e-01):1.580221e-01,((16:4.826470e-01,28:7.605400e-01):2.201511e-02,17:5.309258e-01):1.074971e-01):3.788541e-02,(15:2.635172e-01,14:4.072064e-01):6.383574e-02):8.126645e-02):7.080841e-02):5.849767e-02,9:2.599781e-01):1.879653e-02):1.863646e-01,43:3.130000e-01):1.755953e-01,((3:2.247726e-03,((2:1.181722e-03,4:1.142150e-03):1.458593e-03,7:1.222998e-03):3.271897e-04):1.056751e-01,5:1.224930e-01):6.101551e-02):1.198897e-01,6:1.604643e-04,1:6.097273e-03);
   tree gen.63500 = [&U] ((((9:2.997096e-01,(((((((((34:5.202145e-01,33:7.276971e-01):1.245481e-01,(44:3.505437e+00,32:3.548228e-01):3.828312e-01):1.186853e-01,(27:4.632987e-01,45:3.636977e-01):1.077374e-01):3.544741e-02,((((22:5.656105e-01,((30:4.968573e-01,29:4.086382e-01):3.240965e-01,(21:1.665363e-01,20:1.221903e-01):5.484340e-01):4.006297e-02):6.727575e-02,(25:4.716071e-01,24:6.000296e-01):5.243131e-02):3.002020e-02,31:9.002083e-01):3.706055e-02,23:5.083260e-01):6.349813e-02):6.419349e-02,(((((40:2.483214e-01,39:2.561009e-01):5.359792e-02,(35:1.756416e-01,36:3.446069e-01):1.108405e-01):1.004723e-01,8:2.532201e-01):5.257248e-02,(38:1.689074e-01,37:3.288999e-01):3.859183e-02):1.533415e-01,26:2.631554e-01):1.002375e-01):1.213586e-02,(41:4.559207e-01,42:5.392104e-01):1.520135e-01):1.239306e-01,11:4.014284e-01):4.016281e-02,((13:4.135217e-01,12:3.677221e-01):6.540057e-02,(((18:3.112646e-01,19:4.506321e-01):1.176083e-01,(16:6.306131e-01,(17:5.323390e-01,28:7.625644e-01):3.028559e-02):8.293421e-02):6.892732e-02,(15:2.733716e-01,14:4.082903e-01):5.691431e-02):8.148275e-02):5.227401e-02):3.009237e-02,10:4.314362e-01):3.390479e-02):1.850662e-01,43:3.138331e-01):1.760627e-01,((((2:1.144690e-03,4:2.000344e-03):2.227293e-03,3:2.029070e-03):7.562352e-04,7:1.774105e-03):1.276818e-01,5:1.228190e-01):8.559314e-02):1.202088e-01,6:5.319958e-04,1:3.699718e-03);
   tree gen.64000 = [&U] ((((10:4.314362e-01,((((((((34:5.202145e-01,33:7.276971e-01):1.900280e-01,(44:3.505437e+00,32:6.348055e-01):7.652861e-02):7.527884e-02,(27:4.802276e-01,45:3.636977e-01):7.058924e-02):5.571537e-02,((((22:5.656105e-01,((30:4.428896e-01,29:3.349429e-01):4.002682e-01,(21:1.665363e-01,20:1.221903e-01):5.484340e-01):4.006297e-02):6.727575e-02,(25:4.111664e-01,24:6.000296e-01):1.207789e-01):3.202454e-02,31:9.181302e-01):5.184338e-02,23:5.083260e-01):5.723881e-02):4.682721e-02,((((((40:2.325247e-01,39:3.565529e-01):5.359792e-02,(35:1.756416e-01,36:3.446069e-01):8.448656e-02):6.888468e-02,8:2.532201e-01):5.233409e-02,(38:1.689074e-01,37:2.517004e-01):9.000849e-02):1.389066e-01,26:2.631554e-01):4.255455e-02,(41:4.139517e-01,42:5.392104e-01):1.520135e-01):3.546938e-02):1.064858e-01,11:4.014284e-01):3.897517e-02,((13:4.135217e-01,12:3.677221e-01):7.491454e-02,(((18:3.112646e-01,19:4.774350e-01):1.168894e-01,(17:5.323390e-01,(28:7.625644e-01,16:4.766990e-01):1.499069e-02):6.055333e-02):5.975893e-02,(15:2.733716e-01,14:4.082903e-01):1.101174e-01):7.726337e-02):5.765755e-02):3.009237e-02,9:2.997096e-01):2.017376e-02):1.544019e-01,43:3.138331e-01):1.760627e-01,(((7:4.771277e-04,(2:8.452460e-04,3:7.516732e-04):1.067975e-02):3.076960e-03,4:1.148220e-02):1.023721e-01,5:1.228190e-01):6.352772e-02):1.202088e-01,6:1.534814e-04,1:1.210737e-03);
   tree gen.64500 = [&U] (6:9.030145e-04,((((10:4.769412e-01,9:2.876245e-01):2.361548e-02,((11:3.232136e-01,(((26:2.576098e-01,(((40:2.008074e-01,39:2.980100e-01):7.042001e-02,(35:1.626079e-01,36:3.993087e-01):1.165086e-01):4.247585e-02,((37:2.219278e-01,38:1.281560e-01):5.790576e-02,8:3.588999e-01):1.657370e-02):1.891365e-01):7.308380e-02,(41:4.433329e-01,42:4.697418e-01):1.556000e-01):4.154093e-02,((((44:3.816276e+00,32:5.531428e-01):2.498135e-01,(33:7.159738e-01,34:3.786508e-01):1.450991e-01):1.055802e-01,(45:3.360362e-01,27:4.544644e-01):8.583953e-02):2.509549e-02,((31:8.215811e-01,((22:5.785085e-01,((20:9.637376e-02,21:2.269238e-01):5.446551e-01,(30:4.459862e-01,29:3.565897e-01):3.939011e-01):4.570354e-02):2.117719e-02,(25:3.629932e-01,24:5.157562e-01):1.155059e-01):6.264097e-02):1.310725e-02,23:4.720187e-01):6.332527e-02):4.892506e-02):1.072596e-01):4.657719e-02,((12:3.747270e-01,13:4.617250e-01):8.007579e-02,((15:2.738235e-01,14:3.743531e-01):1.114698e-01,((17:4.475133e-01,(16:4.635278e-01,28:7.865907e-01):5.761895e-02):5.798699e-02,(19:4.891611e-01,18:2.270396e-01):1.680067e-01):5.610048e-02):8.952598e-02):6.174821e-02):5.672879e-02):1.274952e-01,43:3.149728e-01):1.337282e-01,(((4:4.478633e-04,(2:1.169352e-03,7:2.737328e-03):6.520121e-04):4.478980e-04,3:2.386969e-03):9.879046e-02,5:1.014160e-01):3.919732e-02):1.659497e-01,1:7.023284e-05);
   tree gen.65000 = [&U] (((5:1.215779e-01,(((4:1.118548e-02,7:2.569143e-04):5.173928e-04,2:4.093236e-04):3.042653e-04,3:5.171786e-04):1.048303e-01):5.285035e-02,(43:3.506175e-01,(10:5.329617e-01,((11:4.086266e-01,((((45:3.868183e-01,27:3.917796e-01):1.024771e-01,((44:4.076917e+00,32:6.691802e-01):2.971391e-01,(34:4.251421e-01,33:6.908819e-01):1.501016e-01):1.617328e-01):5.342168e-02,(23:5.874092e-01,(((((29:4.719409e-01,30:4.573650e-01):3.687232e-01,(21:1.523379e-01,20:1.380829e-01):5.265322e-01):7.018361e-02,22:5.336612e-01):7.991979e-02,(25:4.298487e-01,24:5.614922e-01):1.183728e-01):4.512575e-02,31:1.035028e+00):4.575783e-02):6.222535e-02):2.781799e-02,((26:3.323532e-01,((38:1.688003e-01,37:2.452324e-01):8.175360e-02,(8:3.762912e-01,((39:3.097888e-01,40:2.412705e-01):4.391917e-02,(35:2.366772e-01,36:4.136305e-01):1.530668e-01):8.579610e-02):2.305054e-02):1.787119e-01):4.664825e-02,(41:4.456342e-01,42:6.706203e-01):1.707327e-01):2.006732e-02):9.319343e-02):4.360986e-02,(9:3.025134e-01,(((14:4.586902e-01,15:3.189305e-01):9.264722e-02,(((17:4.373524e-01,16:5.775428e-01):1.157954e-01,28:7.494419e-01):1.771412e-02,(19:3.695058e-01,18:3.681241e-01):1.799834e-01):6.781083e-02):1.245397e-01,(12:4.229097e-01,13:4.145821e-01):5.706180e-02):3.994714e-02):6.299990e-03):6.772652e-02):1.388297e-01):1.559302e-01):1.511829e-01,6:2.163384e-03,1:6.419241e-04);
   tree gen.65500 = [&U] ((((10:4.211245e-01,((((((((34:5.504530e-01,33:7.134885e-01):1.786610e-01,(44:3.436991e+00,32:6.531563e-01):2.366665e-01):1.561251e-01,(27:4.595457e-01,45:3.565963e-01):1.059398e-01):5.304012e-02,(31:9.002032e-01,(23:4.142975e-01,((((21:1.229790e-01,20:1.288323e-01):5.086513e-01,(30:4.342420e-01,29:3.284030e-01):3.924527e-01):2.607993e-02,22:5.545666e-01):3.425198e-02,(25:4.117470e-01,24:5.681729e-01):8.252907e-02):5.031320e-02):1.609474e-02):5.785482e-02):2.832786e-02,((41:5.026560e-01,42:6.040246e-01):9.232549e-02,(((8:2.480709e-01,(38:1.624120e-01,37:2.767045e-01):3.899128e-02):4.604604e-02,((39:3.495910e-01,40:1.926612e-01):6.537103e-02,(35:2.112638e-01,36:3.039227e-01):1.804276e-01):4.122290e-02):2.012543e-01,26:2.858722e-01):4.442046e-02):6.420121e-02):1.140203e-01,11:3.935903e-01):3.452592e-02,((13:4.071856e-01,12:3.638950e-01):1.416587e-01,(((18:3.165990e-01,19:3.799755e-01):1.425663e-01,(15:2.688868e-01,14:3.634815e-01):6.760757e-02):3.489521e-02,(17:4.273438e-01,(16:5.787720e-01,28:6.527484e-01):2.550248e-02):7.201271e-02):9.815002e-02):6.619328e-02):3.773799e-02,9:2.938576e-01):3.220476e-02):1.691508e-01,43:3.644545e-01):1.144041e-01,((((3:3.569485e-03,2:4.650219e-03):1.534019e-03,4:9.446839e-03):1.004343e-03,7:2.432872e-03):1.026196e-01,5:1.077308e-01):5.654813e-02):1.009212e-01,6:2.113273e-03,1:4.040119e-03);
   tree gen.66000 = [&U] (6:6.873454e-03,(((9:3.389290e-01,(10:4.618039e-01,(((12:3.941520e-01,13:4.396848e-01):6.502325e-02,(((28:8.273657e-01,16:4.851756e-01):6.476198e-02,17:4.639833e-01):8.897225e-02,((19:5.020613e-01,18:2.388088e-01):2.314029e-01,(15:3.275184e-01,14:3.799866e-01):9.245910e-02):6.444302e-03):1.048799e-01):6.432897e-02,(11:3.962820e-01,((((23:5.070005e-01,((((20:9.981317e-02,21:1.608854e-01):5.724225e-01,22:6.084970e-01):3.753096e-03,(30:5.197125e-01,29:3.606663e-01):4.001579e-01):5.579491e-02,(25:3.818099e-01,24:5.801806e-01):1.158663e-01):5.676985e-02):4.593197e-02,31:9.833407e-01):4.127190e-02,(((44:4.014102e+00,32:5.151188e-01):2.627632e-01,(33:7.530882e-01,34:4.005134e-01):2.027789e-01):9.086521e-02,(45:3.541828e-01,27:5.097461e-01):5.280364e-02):8.482891e-02):2.921429e-02,((26:2.853489e-01,((37:2.334320e-01,38:1.570755e-01):4.595191e-02,(8:3.419190e-01,((40:1.861168e-01,39:3.139910e-01):6.076139e-02,(35:2.608416e-01,36:3.163616e-01):1.113023e-01):5.708112e-02):7.078318e-02):1.989409e-01):8.281397e-02,(41:4.211882e-01,42:5.519357e-01):1.244682e-01):5.047145e-02):1.240660e-01):1.486341e-02):2.984717e-02):3.121450e-02):1.700220e-01,43:3.313003e-01):1.716864e-01,(((4:3.425745e-03,7:2.263638e-04):3.738950e-04,(3:7.257425e-03,2:4.378213e-04):9.667526e-04):1.277359e-01,5:1.074603e-01):7.974814e-02):9.652988e-02,1:4.332439e-04);
   tree gen.66500 = [&U] (6:6.653123e-03,(((10:4.470006e-01,((((12:3.815173e-01,13:4.255906e-01):1.166122e-01,((19:4.788990e-01,18:2.311537e-01):2.239852e-01,((15:3.170196e-01,14:3.678060e-01):8.949528e-02,((28:7.943104e-01,16:4.696231e-01):6.268601e-02,17:4.959738e-01):1.011808e-01):6.237727e-03):8.350769e-02):6.565860e-02,(11:3.835790e-01,(((23:4.927634e-01,(31:9.591255e-01,(((30:5.030529e-01,29:3.491050e-01):3.873307e-01,((20:9.342855e-02,21:1.557281e-01):5.606200e-01,22:6.173610e-01):3.598535e-03):5.400638e-02,(25:3.695708e-01,24:5.615827e-01):9.947892e-02):3.818260e-02):3.973095e-02):6.916004e-02,(((44:3.885429e+00,32:4.986065e-01):2.611068e-01,(33:7.289477e-01,34:3.876748e-01):3.179749e-01):6.857168e-02,(45:2.923548e-01,27:4.934060e-01):1.220826e-01):9.126094e-02):3.623383e-02,((26:2.762019e-01,(((40:2.066387e-01,39:3.039259e-01):6.115595e-02,(35:2.088329e-01,36:3.062205e-01):1.474954e-01):4.078311e-02,(8:3.309586e-01,(37:2.259492e-01,38:1.520404e-01):4.164771e-02):6.537171e-02):1.925638e-01):7.286871e-02,(41:4.076868e-01,42:5.342432e-01):1.406295e-01):4.589364e-02):8.275529e-02):2.203424e-02):4.963350e-02,9:3.280645e-01):3.149674e-02):1.442292e-01,43:3.206803e-01):1.661829e-01,((((3:5.805209e-03,2:2.429169e-03):7.402778e-04,7:6.876703e-04):1.270100e-03,4:2.726908e-03):1.178632e-01,5:1.040156e-01):7.719178e-02):8.551782e-02,1:4.193561e-04);
   tree gen.67000 = [&U] (((5:1.095086e-01,(2:6.101177e-04,(4:1.307617e-03,(3:7.766905e-06,7:7.236901e-03):9.889993e-04):2.499243e-03):1.241953e-01):6.056329e-02,(43:4.184497e-01,(((((14:4.374476e-01,15:2.746700e-01):1.083436e-01,((19:3.817644e-01,18:3.039775e-01):1.912617e-01,(17:4.518619e-01,(16:5.639751e-01,28:7.674013e-01):4.574543e-02):5.715875e-02):6.109466e-02):9.789199e-02,(12:4.691214e-01,13:4.706986e-01):5.470376e-02):3.162749e-02,(11:4.006046e-01,(((26:2.888371e-01,((8:3.823434e-01,((39:3.270413e-01,40:2.492749e-01):6.008850e-02,(35:2.726710e-01,36:3.672460e-01):9.656760e-02):7.065736e-02):2.695856e-02,(38:1.644902e-01,37:2.672239e-01):1.089109e-01):1.724073e-01):8.408830e-02,(41:4.269035e-01,42:5.900776e-01):1.819521e-01):1.775839e-02,(((45:3.996513e-01,27:4.813324e-01):8.190930e-02,((44:4.355647e+00,32:5.984230e-01):1.336923e-01,(34:4.326849e-01,33:6.919279e-01):1.436705e-01):1.359055e-01):5.711354e-02,((((((21:2.094293e-01,20:1.330066e-01):4.580589e-01,(29:3.007613e-01,30:4.725385e-01):4.217075e-01):1.566129e-01,22:5.513658e-01):1.832116e-02,(25:4.689010e-01,24:5.801202e-01):6.720570e-02):2.371493e-02,31:8.293306e-01):4.532023e-02,23:5.160508e-01):6.172079e-02):5.530538e-02):1.203947e-01):4.716401e-02):5.483972e-03,(10:4.987457e-01,9:3.393487e-01):2.520254e-02):2.569458e-01):1.409897e-01):1.401863e-01,6:2.217506e-03,1:2.439953e-03);
   tree gen.67500 = [&U] (6:6.611217e-04,(((((((12:4.041528e-01,13:4.508409e-01):1.080430e-01,((((28:7.769050e-01,16:4.929613e-01):1.087729e-01,17:5.254001e-01):1.022330e-01,(19:5.217209e-01,18:2.448681e-01):2.314327e-01):4.714618e-02,(15:3.488997e-01,14:3.896280e-01):6.183988e-02):1.767630e-01):5.836761e-02,(11:4.462626e-01,((41:4.318749e-01,42:5.659400e-01):1.489730e-01,((26:2.925890e-01,((37:2.438621e-01,38:1.946585e-01):2.506070e-02,(((40:2.188986e-01,39:3.219578e-01):3.136950e-02,(35:2.026994e-01,36:3.243886e-01):1.199720e-01):9.735201e-02,8:3.489144e-01):4.711807e-02):1.816421e-01):8.732530e-02,(((23:5.066156e-01,(((30:5.328991e-01,29:3.249239e-01):4.103111e-01,((20:1.806213e-01,21:1.939941e-01):6.455693e-01,22:5.053589e-01):5.700100e-02):7.692528e-02,(25:4.210761e-01,24:5.347028e-01):7.725489e-02):7.243843e-02):8.636029e-04,31:9.854888e-01):7.728255e-02,(((44:4.115952e+00,32:6.124985e-01):2.656200e-01,(33:7.721963e-01,34:4.428724e-01):1.861359e-01):1.248928e-01,(45:3.069315e-01,27:4.216175e-01):1.167715e-01):7.612312e-02):4.264240e-02):7.486712e-02):8.288208e-02):6.864710e-02):5.023177e-02,9:3.118716e-01):3.664553e-02,10:4.726910e-01):1.525812e-01,43:3.570429e-01):1.605295e-01,((4:2.406050e-03,(2:5.019062e-04,(7:2.465491e-03,3:3.003765e-03):3.986812e-04):2.805163e-03):9.506508e-02,5:1.101869e-01):8.415927e-02):9.059161e-02,1:2.443869e-05);
   tree gen.68000 = [&U] (((5:1.158754e-01,(4:4.461886e-03,((3:2.331647e-03,7:5.155932e-03):6.166920e-04,2:1.691526e-04):1.019964e-03):1.134492e-01):5.470439e-02,(43:3.919113e-01,((((((14:4.097042e-01,15:2.797768e-01):9.304004e-02,(19:3.539507e-01,18:2.846989e-01):2.316381e-01):3.917128e-02,(16:5.544894e-01,(17:4.232045e-01,28:7.602642e-01):1.194877e-02):8.055643e-02):9.168359e-02,(12:4.393693e-01,13:4.408465e-01):7.803507e-02):7.635670e-02,(11:4.576087e-01,((((45:3.743051e-01,27:4.508059e-01):1.175435e-01,((44:4.079408e+00,32:6.545961e-01):6.328492e-02,(34:4.052436e-01,33:6.464239e-01):2.458764e-01):1.351670e-01):5.349135e-02,((((((21:1.169375e-01,20:1.245712e-01):5.265145e-01,22:5.163977e-01):1.466804e-01,(29:3.684635e-01,30:4.425697e-01):3.840038e-01):1.715921e-02,(25:3.377211e-01,24:5.433284e-01):1.016077e-01):7.849951e-02,23:5.070755e-01):1.820282e-02,31:7.579915e-01):6.542329e-02):5.241245e-02,((26:2.983130e-01,((8:3.135396e-01,((39:3.063000e-01,40:2.233367e-01):5.627764e-02,(35:2.553780e-01,36:3.439549e-01):1.041310e-01):3.130055e-02):7.959252e-02,(38:1.413434e-01,37:2.502763e-01):5.967688e-02):2.033459e-01):6.205537e-02,(41:3.998289e-01,42:5.526544e-01):1.394281e-01):6.402260e-02):7.749854e-02):2.452131e-02):5.983744e-02,(10:4.127202e-01,9:2.650494e-01):4.767362e-02):2.101481e-01):1.632447e-01):1.335180e-01,6:4.011784e-04,1:1.020473e-04);
   tree gen.68500 = [&U] (6:1.079945e-03,(((((11:4.622745e-01,((41:4.607552e-01,42:6.582555e-01):1.219235e-01,((26:3.030872e-01,((37:2.417140e-01,38:2.016429e-01):4.671150e-02,(8:3.650013e-01,((40:2.071713e-01,39:3.335097e-01):2.823154e-02,(35:2.152132e-01,36:4.321208e-01):1.076155e-01):4.661657e-02):2.840588e-02):1.513421e-01):8.418896e-02,(((31:1.020848e+00,(((30:5.675290e-01,29:3.343240e-01):4.577033e-01,((20:1.429971e-01,21:2.009547e-01):4.755999e-01,22:5.462854e-01):2.439969e-02):3.547898e-02,(25:4.361844e-01,24:4.974277e-01):1.069969e-01):4.540097e-02):2.411579e-02,23:5.335730e-01):8.125602e-02,(((44:3.695801e+00,32:6.344750e-01):2.646867e-01,(33:9.097608e-01,34:4.587627e-01):2.282583e-01):1.407729e-01,(45:5.676996e-01,27:3.867297e-01):8.114125e-02):4.853105e-02):1.867313e-02):2.948631e-02):8.891975e-02):4.816070e-02,(10:4.131871e-01,9:3.061766e-01):5.940067e-02):4.128208e-02,((12:4.186539e-01,13:3.833961e-01):1.147941e-01,(((19:5.404403e-01,18:4.237269e-01):2.371566e-01,((28:8.047805e-01,16:5.760158e-01):3.884400e-03,17:4.779609e-01):6.717827e-02):8.042876e-02,(15:3.614183e-01,14:4.036080e-01):6.880849e-02):1.049664e-01):4.394081e-02):1.382862e-01,43:3.698537e-01):1.662894e-01,(((4:3.771272e-03,3:1.340848e-03):1.760596e-04,(2:1.222885e-03,7:3.324721e-03):1.544165e-03):1.273448e-01,5:1.141404e-01):8.318084e-02):1.235375e-01,1:2.781019e-03);
   tree gen.69000 = [&U] (((5:1.078220e-01,((2:2.519278e-04,(4:9.233035e-03,3:5.896071e-04):2.776361e-03):1.112951e-03,7:1.530792e-03):1.149909e-01):5.330513e-02,(43:3.938540e-01,((9:2.790849e-01,(((((14:4.117352e-01,15:2.811637e-01):1.194034e-01,(19:3.561563e-01,18:2.861102e-01):1.938133e-01):1.439047e-02,(17:4.195925e-01,(28:7.755250e-01,16:5.592543e-01):6.832777e-02):1.287903e-01):1.100440e-01,(12:4.415473e-01,13:3.956200e-01):4.236650e-02):5.564828e-02,(11:4.598770e-01,((((45:3.626177e-01,27:4.530405e-01):6.551143e-02,(((34:4.072524e-01,33:6.527121e-01):1.188572e-01,44:4.099630e+00):6.220393e-02,32:7.673601e-01):1.459717e-01):4.785541e-02,((((22:6.199772e-01,((21:1.175172e-01,20:1.348833e-01):5.795509e-01,(29:4.199127e-01,30:4.368912e-01):3.859074e-01):3.979678e-02):7.385707e-02,(25:3.936952e-01,24:5.460217e-01):1.120266e-01):4.392713e-02,31:7.617489e-01):1.761007e-02,23:4.657657e-01):3.511223e-02):4.632967e-02,((26:2.997917e-01,((8:2.726212e-01,(38:1.420440e-01,37:2.515170e-01):6.061493e-02):4.265645e-02,((39:2.586377e-01,40:2.244438e-01):6.729632e-02,(35:2.413396e-01,36:3.456599e-01):1.285201e-01):4.898886e-02):1.515494e-01):6.639255e-02,(41:4.018109e-01,42:5.553939e-01):1.040692e-01):6.959982e-02):1.082905e-01):3.962214e-02):3.924367e-02):6.518978e-02,10:4.313437e-01):1.464603e-01):1.095761e-01):1.341799e-01,6:9.452782e-04,1:8.214577e-04);
   tree gen.69500 = [&U] (6:1.434883e-03,(((10:3.995573e-01,(9:2.191743e-01,((11:4.470255e-01,((((((((20:1.322481e-01,21:1.384938e-01):4.889100e-01,(30:4.348917e-01,29:3.232956e-01):2.863715e-01):5.961416e-02,22:5.282651e-01):4.126270e-02,(25:5.283291e-01,24:4.810190e-01):8.430244e-02):9.560260e-02,23:5.159720e-01):1.568234e-02,31:9.871736e-01):5.946711e-02,(((44:3.573888e+00,32:6.135456e-01):1.975005e-01,(33:5.861568e-01,34:4.436295e-01):2.207287e-01):1.149001e-01,(45:3.955576e-01,27:3.739727e-01):4.984773e-02):4.016576e-02):3.430984e-02,((26:2.930892e-01,((37:2.479899e-01,38:1.450767e-01):8.409456e-02,(8:3.407312e-01,((40:2.003373e-01,39:2.846403e-01):6.889867e-02,(35:2.081140e-01,36:4.178664e-01):1.222131e-01):2.582355e-02):5.289438e-02):1.228198e-01):1.106709e-01,(41:5.051310e-01,42:6.365416e-01):1.179016e-01):3.187620e-02):9.143324e-02):5.157417e-02,((12:4.048437e-01,13:3.333258e-01):9.863241e-02,(((19:3.898807e-01,18:4.188744e-01):1.216999e-01,(16:5.579431e-01,(17:4.193512e-01,28:7.715201e-01):2.478337e-02):1.139557e-01):3.099216e-02,(14:3.741341e-01,15:2.701479e-01):5.728949e-02):1.006249e-01):2.166178e-02):6.452605e-02):1.822621e-02):1.618055e-01,43:3.369046e-01):1.985918e-01,(((2:3.178869e-03,(7:4.572935e-03,3:1.482315e-03):5.206738e-03):1.221925e-03,4:5.938561e-03):1.230419e-01,5:8.952305e-02):6.877363e-02):1.217758e-01,1:1.169508e-03);
   tree gen.70000 = [&U] (((5:1.097790e-01,((4:4.918974e-03,(7:4.188046e-04,3:4.351198e-03):2.401217e-03):1.024582e-03,2:5.351338e-04):1.099198e-01):5.367072e-02,(43:4.085885e-01,((9:2.895258e-01,(((((19:3.984533e-01,18:2.968140e-01):2.125369e-01,((17:4.352900e-01,16:5.775947e-01):6.046072e-02,28:8.858190e-01):3.860720e-02):1.239381e-01,(14:3.482022e-01,15:2.916824e-01):1.130955e-01):1.141609e-01,(12:5.313593e-01,13:4.045004e-01):8.688481e-02):3.438190e-02,(11:4.770816e-01,((((45:3.761837e-01,27:4.808942e-01):6.796230e-02,((44:3.444084e+00,32:7.693829e-01):2.280291e-02,(34:5.701633e-01,33:6.771309e-01):1.961687e-01):1.042607e-01):4.421728e-02,((((22:5.504363e-01,((21:1.828689e-01,20:1.364782e-01):4.855137e-01,(29:3.856769e-01,30:4.532358e-01):4.003446e-01):5.717389e-02):4.933578e-02,(25:4.084238e-01,24:5.664491e-01):5.452638e-02):2.545745e-02,31:7.902469e-01):6.493341e-02,23:4.623442e-01):4.281471e-02):4.645877e-02,((26:3.415694e-01,((8:2.828203e-01,((39:2.683137e-01,40:2.328405e-01):4.979905e-02,(35:2.284244e-01,36:3.585915e-01):1.114620e-01):1.047320e-01):8.249233e-02,(38:1.489473e-01,37:2.959835e-01):5.715677e-02):1.449008e-01):7.702397e-02,(41:4.168431e-01,42:5.417998e-01):1.463474e-01):4.556155e-02):9.588132e-02):5.566891e-02):4.173442e-02):5.247907e-02,10:3.992528e-01):1.765189e-01):1.847992e-01):1.413113e-01,6:1.165889e-03,1:2.751799e-03);
   tree gen.70500 = [&U] (((((9:2.894018e-01,(((13:4.518594e-01,12:5.288935e-01):8.081993e-02,(((18:3.678149e-01,19:3.364228e-01):2.249523e-01,(17:5.722445e-01,(28:8.017201e-01,16:6.328677e-01):2.761149e-02):7.133806e-02):4.048745e-02,(15:2.205566e-01,14:3.335439e-01):5.400980e-02):1.278812e-01):5.266545e-02,(11:4.580921e-01,(((((8:2.629549e-01,((39:3.287259e-01,40:1.907108e-01):4.624533e-02,(35:1.464225e-01,36:3.800517e-01):1.439456e-01):4.887656e-02):3.829083e-02,(38:1.427798e-01,37:2.443008e-01):7.830154e-02):1.351547e-01,26:2.824781e-01):6.611296e-02,(41:4.913853e-01,42:5.914395e-01):1.191956e-01):2.706001e-02,(((32:7.180583e-01,(44:3.734371e+00,(34:5.027731e-01,33:7.359839e-01):1.224956e-01):1.327570e-02):9.874292e-02,(27:4.544497e-01,45:3.601716e-01):7.878190e-02):3.432210e-02,((((((21:1.577088e-01,20:1.186787e-01):4.681609e-01,(30:4.739468e-01,29:3.955213e-01):2.703457e-01):1.277352e-01,22:5.317772e-01):2.720900e-02,(25:4.238742e-01,24:5.787652e-01):2.810617e-02):4.153448e-02,31:8.267234e-01):3.767173e-02,23:4.674451e-01):5.135198e-02):1.262544e-02):6.735849e-02):2.785607e-02):6.452145e-02):4.257219e-02,10:3.811967e-01):1.066262e-01,43:3.244572e-01):1.337279e-01,(5:8.192679e-02,(4:4.807428e-03,((3:1.014135e-03,2:1.111522e-03):4.634431e-04,7:4.768117e-05):2.653205e-04):9.871578e-02):8.658969e-02):1.521868e-01,6:3.831815e-04,1:1.967124e-04);
   tree gen.71000 = [&U] (((((9:2.970319e-01,10:3.881891e-01):3.107618e-02,(((13:4.609428e-01,12:5.061106e-01):7.418155e-02,(((18:3.745618e-01,19:3.727791e-01):2.248434e-01,((16:6.444765e-01,28:8.022533e-01):1.045755e-02,17:5.690091e-01):7.264663e-02):1.999789e-02,(15:2.268894e-01,14:3.396621e-01):1.041293e-01):1.292824e-01):4.841083e-02,(11:4.034506e-01,(((((8:2.677784e-01,((39:3.347558e-01,40:1.942091e-01):7.141657e-02,(35:2.049306e-01,36:3.820839e-01):1.094421e-01):5.294971e-02):5.557579e-02,(38:1.453988e-01,37:2.487821e-01):7.195892e-02):1.799202e-01,26:3.148885e-01):4.767397e-02,(41:5.003988e-01,42:6.022884e-01):9.707550e-02):5.673907e-02,((((34:5.200373e-01,33:7.494842e-01):1.225867e-01,(44:3.708297e+00,32:7.312298e-01):1.644492e-02):1.448203e-01,(27:4.627857e-01,45:3.667783e-01):6.316243e-02):5.814086e-02,((((((21:1.606017e-01,20:1.208556e-01):4.767485e-01,(30:4.826405e-01,29:4.027765e-01):2.753047e-01):8.958557e-02,22:5.074955e-01):9.479760e-02,(25:4.316494e-01,24:5.893816e-01):7.981026e-02):6.556618e-02,31:8.418882e-01):7.027349e-02,23:4.760195e-01):2.263465e-02):3.503912e-02):1.397856e-01):4.232489e-02):6.493099e-02):1.752270e-01,43:3.304088e-01):1.307849e-01,(5:8.342959e-02,((3:6.002762e-04,(2:2.943369e-03,4:6.115708e-03):1.425619e-03):3.739392e-05,7:1.109068e-04):9.475581e-02):8.929430e-02):1.549784e-01,6:4.506269e-04,1:6.364540e-04);
   tree gen.71500 = [&U] (((((9:2.970319e-01,(((13:4.609428e-01,12:4.761534e-01):8.195124e-02,(((18:3.745618e-01,19:3.727791e-01):1.783936e-01,((16:6.444765e-01,28:7.135563e-01):1.807669e-02,17:5.690091e-01):4.975540e-02):1.182932e-01,(15:2.268894e-01,14:3.396621e-01):1.041293e-01):6.090492e-02):7.764394e-02,(11:4.034506e-01,(((((8:2.677784e-01,(38:1.453988e-01,37:2.487821e-01):7.588334e-02):2.698578e-02,((39:3.347558e-01,40:1.942091e-01):3.898793e-02,(35:1.715987e-01,36:3.418324e-01):1.501947e-01):9.451078e-02):1.948817e-01,26:3.148885e-01):3.859383e-02,(41:5.003988e-01,42:6.022884e-01):1.540781e-01):8.114773e-02,((((34:3.991872e-01,33:7.815570e-01):2.274156e-01,(44:3.708297e+00,32:7.312298e-01):1.933174e-01):1.395900e-01,(27:4.627857e-01,45:3.667783e-01):5.860919e-02):4.918369e-02,((((((21:1.606017e-01,20:1.208556e-01):4.574334e-01,(30:4.826405e-01,29:4.027765e-01):2.498085e-01):5.120040e-02,22:5.074955e-01):5.740831e-02,(25:4.316494e-01,24:5.893816e-01):8.360623e-02):7.285295e-02,31:9.457904e-01):3.941647e-03,23:4.627613e-01):2.263465e-02):3.140957e-02):1.397856e-01):4.662464e-02):1.266075e-02):5.892944e-02,10:3.881891e-01):1.752270e-01,43:3.304088e-01):1.285183e-01,(5:1.176042e-01,((7:6.741411e-04,3:3.809120e-03):4.170127e-05,(4:6.115708e-03,2:6.192222e-04):2.413615e-03):8.895639e-02):1.506060e-02):1.549784e-01,6:8.087151e-04,1:2.335477e-04);
   tree gen.72000 = [&U] (((((9:2.912450e-01,(((13:4.489418e-01,12:5.006340e-01):6.004435e-02,(((18:3.648098e-01,19:3.630735e-01):2.811883e-01,((16:6.276970e-01,28:6.949782e-01):1.760604e-02,17:5.541944e-01):4.845997e-02):1.807176e-02,(15:2.737112e-01,14:3.308187e-01):1.014182e-01):5.931921e-02):3.686629e-02,(11:3.929464e-01,(((((8:2.736037e-01,(38:1.416132e-01,37:2.423048e-01):3.849636e-02):5.304504e-02,((39:3.260401e-01,40:1.891527e-01):3.041193e-02,(35:1.707728e-01,36:3.329325e-01):1.530748e-01):9.596282e-02):1.612824e-01,26:2.580186e-01):6.065428e-02,(41:4.873705e-01,42:5.866073e-01):1.282981e-01):2.359709e-02,((((34:3.887940e-01,33:7.612085e-01):1.907720e-01,(44:3.881118e+00,32:7.121916e-01):9.234359e-02):1.396432e-01,(27:4.507367e-01,45:3.165156e-01):8.840758e-02):5.355116e-02,((31:9.211659e-01,((((21:1.564203e-01,20:1.177090e-01):4.455237e-01,(30:4.700746e-01,29:3.922898e-01):3.557733e-01):4.986735e-02,22:4.942824e-01):5.771622e-02,(25:4.204110e-01,24:4.750895e-01):8.623777e-02):6.604783e-02):4.961132e-02,23:4.843293e-01):2.281250e-02):1.935414e-02):1.105718e-01):3.399835e-02):3.016208e-02):2.886925e-02,10:3.780822e-01):1.706648e-01,43:3.392463e-01):1.251722e-01,(5:1.145422e-01,(((2:3.193857e-04,4:1.601577e-03):1.988380e-04,3:3.858214e-04):4.996206e-04,7:8.561408e-04):8.664033e-02):4.827954e-02):1.509434e-01,6:3.066941e-03,1:7.450996e-04);
   tree gen.72500 = [&U] (((((10:4.025446e-01,9:3.100889e-01):5.881831e-02,(((13:5.212632e-01,12:5.369295e-01):3.083013e-02,(((18:3.884134e-01,19:3.873404e-01):2.787800e-01,((16:6.683097e-01,28:7.399441e-01):1.512960e-02,17:5.731486e-01):7.708597e-02):1.924103e-02,(15:2.914207e-01,14:3.522231e-01):1.079800e-01):7.438592e-02):4.901346e-02,(11:4.183705e-01,((41:5.019551e-01,42:6.245615e-01):1.241789e-01,((((8:2.936510e-01,((39:3.380861e-01,40:2.013911e-01):8.275301e-02,(35:2.012929e-01,36:3.544736e-01):1.433244e-01):6.033871e-02):5.408337e-02,(38:1.515781e-01,37:2.632953e-01):4.227869e-02):1.533763e-01,26:2.747127e-01):6.617319e-02,((((34:5.293149e-01,33:8.251019e-01):2.031152e-01,(44:3.757702e+00,32:7.582712e-01):9.831833e-02):1.486783e-01,(27:4.383129e-01,45:3.369945e-01):9.412766e-02):5.701598e-02,((31:9.807664e-01,((((21:1.665408e-01,20:1.253249e-01):4.743496e-01,(30:3.595900e-01,29:4.176714e-01):3.581843e-01):8.333247e-02,22:5.705354e-01):3.882284e-02,(25:4.476121e-01,24:5.058284e-01):1.076078e-01):6.715296e-02):5.645828e-03,23:4.542664e-01):7.083184e-02):2.060638e-02):1.835250e-02):1.232016e-01):3.619809e-02):3.091700e-02):1.913323e-01,43:3.710002e-01):1.503756e-01,(5:1.219532e-01,(4:1.616655e-03,(3:4.137112e-04,(7:2.148941e-04,2:8.396093e-04):1.848967e-03):7.256648e-04):9.224606e-02):5.140328e-02):1.354681e-01,6:3.436333e-03,1:3.813041e-03);
   tree gen.73000 = [&U] (((((9:2.969686e-01,(((13:5.096237e-01,12:5.249402e-01):7.385098e-03,(((18:4.534917e-01,19:3.786914e-01):2.233974e-01,(17:5.603505e-01,(28:6.998959e-01,16:6.533868e-01):4.508884e-02):5.646427e-02):6.987988e-02,(15:2.849134e-01,14:4.121793e-01):1.237269e-01):7.823372e-02):5.987452e-02,(11:4.090286e-01,(((((34:5.174956e-01,33:6.664119e-01):1.985797e-01,(44:3.673795e+00,32:7.413395e-01):8.946371e-02):1.477383e-01,(27:4.285257e-01,45:3.668368e-01):9.202585e-02):6.177434e-02,((31:9.683690e-01,((((21:1.628221e-01,20:1.225265e-01):4.637577e-01,(30:3.515606e-01,29:4.083451e-01):3.353609e-01):9.432017e-02,22:5.577958e-01):3.795596e-02,(25:4.376172e-01,24:4.945335e-01):6.703716e-02):8.092920e-02):3.997570e-02,23:4.271944e-01):6.925021e-02):1.150992e-02,((((8:2.982606e-01,((39:3.310403e-01,40:1.737042e-01):6.166966e-02,(35:1.967982e-01,36:3.465584e-01):6.357403e-02):8.398237e-02):5.287572e-02,(38:1.481935e-01,37:2.574161e-01):5.826597e-02):1.509301e-01,26:2.685785e-01):8.964842e-02,(41:4.907468e-01,42:6.106154e-01):1.214061e-01):4.233244e-02):1.204506e-01):1.995965e-02):4.523788e-02):6.135156e-02,10:4.280604e-01):1.918694e-01,43:3.356341e-01):1.470178e-01,(5:1.192301e-01,(7:4.737688e-04,(2:9.861911e-04,(3:1.514518e-03,4:2.726481e-03):3.277283e-04):5.644265e-04):1.453511e-01):4.994841e-02):1.324432e-01,6:7.636940e-03,1:8.167583e-03);
   tree gen.73500 = [&U] (((((4:1.884264e-03,(7:4.530639e-03,3:2.823024e-03):9.716242e-05):9.140279e-04,2:2.391637e-03):1.283571e-01,5:1.220325e-01):9.032035e-02,(43:3.195177e-01,(10:4.432677e-01,(9:2.866352e-01,(((((41:5.131658e-01,42:7.151941e-01):9.052755e-02,((((37:3.255711e-01,38:1.155151e-01):1.111162e-01,8:3.065480e-01):2.660642e-02,((40:2.500047e-01,39:2.933917e-01):2.192183e-02,(36:3.948207e-01,35:1.676686e-01):9.619788e-02):9.367633e-02):1.338520e-01,26:3.044469e-01):6.213271e-02):5.005215e-02,(((27:4.179152e-01,45:4.159729e-01):7.676105e-02,((44:3.604835e+00,32:2.811668e-01):3.334927e-01,(33:6.411983e-01,34:5.172972e-01):1.971798e-01):1.328250e-01):4.914955e-02,((((25:4.956100e-01,24:5.023000e-01):7.547754e-02,(22:5.401914e-01,((21:2.181676e-01,20:1.090766e-01):5.161338e-01,(29:3.560292e-01,30:4.676980e-01):3.585948e-01):6.282144e-02):4.625381e-02):3.221959e-02,31:9.415527e-01):5.433602e-02,23:4.995603e-01):4.177806e-02):5.238885e-02):9.731061e-02,11:3.726959e-01):8.649149e-02,((12:5.230820e-01,13:4.419916e-01):5.143345e-02,(((28:7.577995e-01,16:5.351292e-01):4.567419e-02,17:5.265848e-01):1.265260e-01,((19:3.629360e-01,18:3.166067e-01):2.022353e-01,(14:3.684951e-01,15:3.386515e-01):8.555351e-02):3.880944e-02):9.668446e-02):5.481423e-02):1.514537e-02):4.084427e-02):1.756492e-01):1.890935e-01):1.043958e-01,6:3.860985e-03,1:5.854571e-04);
   tree gen.74000 = [&U] (((5:5.548869e-02,(((4:2.576702e-03,2:1.309944e-03):1.640418e-03,7:2.393249e-03):3.221573e-03,3:3.028710e-04):1.034319e-01):6.396461e-02,(43:3.739722e-01,(((11:3.858423e-01,(((26:2.716535e-01,((8:3.507320e-01,((39:2.826184e-01,40:2.187004e-01):4.927270e-02,(35:1.603730e-01,36:3.125855e-01):1.272396e-01):5.420299e-02):2.313443e-02,(38:1.452580e-01,37:2.971783e-01):4.942332e-02):1.248630e-01):8.586238e-02,(((45:3.304929e-01,27:4.299805e-01):1.251313e-01,((44:3.347835e+00,32:5.131420e-01):1.991744e-01,(34:5.189735e-01,33:6.218129e-01):1.463821e-01):7.137261e-02):3.443828e-02,(31:9.435038e-01,(23:4.050600e-01,(((29:3.932237e-01,30:5.128150e-01):2.743418e-01,((21:1.126124e-01,20:1.097931e-01):5.433774e-01,22:5.056843e-01):2.851205e-02):1.861975e-02,(25:4.015016e-01,24:5.124574e-01):7.427636e-02):5.670235e-02):2.499511e-02):4.593719e-02):2.621899e-02):3.051046e-02,(41:3.609297e-01,42:6.228113e-01):1.428565e-01):1.037897e-01):3.662269e-02,(((14:4.936435e-01,15:2.841346e-01):6.156438e-02,((19:3.829337e-01,18:2.359923e-01):1.563204e-01,((16:5.070559e-01,28:6.919003e-01):5.338093e-02,17:4.939698e-01):9.357176e-02):5.324086e-02):8.408809e-02,(12:4.284835e-01,13:3.885742e-01):4.153188e-02):2.447772e-02):1.363918e-02,(10:3.509581e-01,9:2.282649e-01):7.163974e-02):1.712656e-01):1.612611e-01):1.372061e-01,6:1.318988e-03,1:2.186003e-03);
   tree gen.74500 = [&U] ((((9:2.699953e-01,((((12:3.268536e-01,13:3.984252e-01):4.095407e-02,((((28:7.016486e-01,16:6.115745e-01):3.782053e-02,17:5.244919e-01):4.837835e-02,(18:4.244713e-01,19:3.544577e-01):2.091015e-01):4.525387e-02,(15:2.666809e-01,14:4.169816e-01):8.443447e-02):7.871701e-02):6.423096e-02,(11:3.793369e-01,((((((34:4.902585e-01,33:6.095994e-01):1.613937e-01,(44:3.814888e+00,32:3.756093e-01):3.887731e-01):9.562883e-02,(27:4.153476e-01,45:3.866992e-01):6.080208e-02):6.362269e-02,(23:4.702201e-01,(31:8.705813e-01,((((21:1.440640e-01,20:1.509475e-01):4.848692e-01,(30:4.227124e-01,29:3.654538e-01):2.817153e-01):8.822904e-02,22:5.221006e-01):4.689157e-02,(25:4.096127e-01,24:4.879803e-01):8.850443e-02):3.229413e-02):5.863417e-02):3.560237e-02):4.446763e-02,(((8:2.754416e-01,((39:3.098560e-01,40:1.625883e-01):6.254569e-02,(35:1.842044e-01,36:3.794324e-01):1.233100e-01):9.537760e-02):7.635006e-02,(38:2.195254e-01,37:2.860481e-01):5.440448e-02):1.415824e-01,26:2.513913e-01):1.043777e-01):3.682935e-02,(41:4.593423e-01,42:4.853412e-01):1.099662e-01):9.384737e-02):1.504755e-02):3.920463e-02,10:4.914868e-01):1.030174e-01):1.366891e-01,43:3.706630e-01):1.841443e-01,(5:1.116002e-01,(4:1.847931e-03,(7:4.539159e-05,(2:9.786028e-04,3:1.543012e-04):1.431583e-03):2.729755e-03):1.157532e-01):6.693810e-02):1.493453e-01,6:1.792922e-03,1:7.063959e-03);
   tree gen.75000 = [&U] ((((9:2.073559e-01,(10:4.971397e-01,(((12:3.312441e-01,13:3.515202e-01):1.047470e-01,(((17:5.363340e-01,(28:7.537770e-01,16:6.197895e-01):8.034232e-03):8.325102e-02,(18:2.959761e-01,19:3.592189e-01):1.765656e-01):8.206245e-02,(15:2.702631e-01,14:4.225827e-01):3.759046e-02):8.425746e-02):5.371448e-02,(11:3.516263e-01,((((((34:4.968439e-01,33:6.177878e-01):1.635616e-01,(44:3.866132e+00,32:3.806547e-01):3.939953e-01):9.691337e-02,(27:4.209267e-01,45:3.918935e-01):2.607034e-02):5.856707e-02,(31:8.822753e-01,(((((21:1.459992e-01,20:1.529751e-01):4.913822e-01,(30:4.283905e-01,29:3.060059e-01):2.853617e-01):8.941418e-02,22:5.291137e-01):3.064045e-02,23:4.765363e-01):5.615456e-02,(25:4.151148e-01,24:4.945351e-01):4.042683e-02):6.127594e-02):3.480478e-02):2.353972e-02,((((39:3.140181e-01,40:2.069555e-01):2.311619e-02,(35:1.866788e-01,36:3.845291e-01):9.882034e-02):1.224898e-01,(8:3.756005e-01,(38:1.274589e-01,37:2.898905e-01):4.776184e-02):3.398671e-02):1.434842e-01,26:2.547681e-01):1.057798e-01):6.515505e-02,(41:4.655124e-01,42:4.918606e-01):1.114433e-01):7.960768e-02):5.344182e-02):3.338029e-02):5.075830e-02):1.317476e-01,43:3.756419e-01):1.537570e-01,(5:1.130993e-01,((3:2.545897e-04,2:1.875547e-03):2.876326e-04,(4:4.066126e-03,7:1.951168e-03):8.708968e-04):1.150917e-01):2.387165e-02):1.513513e-01,6:1.560144e-03,1:1.574699e-03);
   tree gen.75500 = [&U] (((5:1.319341e-01,(3:7.862976e-04,((7:3.615184e-04,4:4.310024e-03):7.657941e-04,2:3.676051e-06):3.385108e-03):8.038459e-02):8.441669e-02,(43:3.162812e-01,(((11:4.289075e-01,(((26:3.019736e-01,((38:1.516371e-01,37:3.215618e-01):4.590617e-02,(8:3.089018e-01,((35:1.804278e-01,36:3.474742e-01):1.333057e-01,(40:2.071806e-01,39:3.072434e-01):3.615214e-02):3.287727e-02):4.252576e-02):1.572944e-01):1.189173e-01,(41:3.878005e-01,42:4.954054e-01):1.671097e-01):3.647596e-02,(((45:3.436065e-01,27:3.953988e-01):9.585079e-02,((44:3.365328e+00,32:6.153436e-01):1.854583e-01,(34:5.631885e-01,33:6.912155e-01):2.846905e-01):5.732931e-02):4.644188e-02,((31:1.031003e+00,((22:5.000115e-01,((29:2.862896e-01,30:5.700520e-01):3.758190e-01,(21:1.690998e-01,20:1.220475e-01):5.580779e-01):9.568819e-02):4.970851e-02,(25:4.463146e-01,24:4.832324e-01):4.053569e-02):6.581039e-02):2.462352e-03,23:4.760139e-01):4.489398e-02):5.307634e-02):1.473974e-01):5.813253e-02,((((14:4.481625e-01,15:3.158478e-01):5.121923e-02,((17:3.557742e-01,16:4.326175e-01):1.119625e-02,28:8.133327e-01):1.829572e-01):1.520927e-02,(19:4.149288e-01,18:3.321927e-01):2.350090e-01):1.482338e-01,(12:4.763080e-01,13:3.879134e-01):6.205201e-02):6.839060e-02):3.640929e-02,(10:3.985717e-01,9:2.610121e-01):5.155865e-02):2.037788e-01):1.615072e-01):1.108670e-01,6:4.137737e-05,1:1.898844e-03);
   tree gen.76000 = [&U] ((((4:6.834425e-03,(3:3.369500e-03,(7:3.712175e-04,2:1.163552e-03):3.863962e-04):6.208363e-03):1.221425e-01,5:1.456154e-01):4.866905e-02,(43:2.848539e-01,(((((12:5.028353e-01,13:3.663655e-01):9.187876e-02,(((15:3.261779e-01,14:4.570020e-01):6.177732e-02,(19:3.660999e-01,18:3.049450e-01):1.880791e-01):4.472295e-02,(28:9.195881e-01,(16:4.969584e-01,17:4.897105e-01):3.528658e-02):3.903977e-02):1.088854e-01):9.306726e-02,((((41:4.942642e-01,42:5.340393e-01):1.760122e-01,(((((40:2.407962e-01,39:2.768395e-01):6.353039e-02,(36:3.390426e-01,35:2.569971e-01):8.675162e-02):5.499859e-02,8:3.227856e-01):4.346640e-02,(37:3.334948e-01,38:1.882043e-01):4.748178e-02):1.952533e-01,26:2.996467e-01):5.843298e-02):6.301699e-02,(((27:4.465862e-01,45:3.776299e-01):1.123910e-01,((44:4.385144e+00,32:4.118342e-01):3.275660e-01,(33:6.345568e-01,34:4.982435e-01):2.524910e-01):1.170939e-01):3.616285e-02,(23:4.811599e-01,(31:9.852304e-01,((25:3.756237e-01,24:4.837986e-01):6.206852e-02,(22:5.661291e-01,((21:1.081536e-01,20:1.311788e-01):4.530152e-01,(29:4.595708e-01,30:4.504712e-01):3.453866e-01):4.691688e-02):8.035063e-02):3.430429e-02):1.204184e-02):4.753732e-02):1.838426e-02):1.273744e-01,11:3.917637e-01):4.007999e-02):4.120798e-02,9:2.197157e-01):3.822493e-02,10:4.862096e-01):1.487216e-01):1.357714e-01):9.322401e-02,6:5.025220e-03,1:1.888817e-03);
   tree gen.76500 = [&U] (((((9:2.359919e-01,10:4.898793e-01):2.851413e-02,(((12:3.415888e-01,13:3.624981e-01):1.333866e-01,(((((18:3.115442e-01,19:4.877751e-01):2.386186e-01,17:5.415569e-01):3.212593e-02,16:6.355395e-01):1.618961e-03,28:7.773172e-01):6.279053e-02,(15:2.624759e-01,14:4.288225e-01):8.158378e-02):1.006967e-01):4.601098e-02,(11:3.626075e-01,((41:5.032157e-01,42:6.091579e-01):1.296614e-01,((((37:3.071310e-01,38:1.038390e-01):3.493682e-02,(8:3.282484e-01,((39:3.248797e-01,40:2.134187e-01):4.103384e-02,(35:1.989222e-01,36:3.965379e-01):1.502810e-01):8.977834e-02):8.563213e-02):1.479652e-01,26:2.627245e-01):1.402785e-01,((((34:5.240717e-01,33:5.871065e-01):2.139490e-01,(44:4.078355e+00,32:5.572647e-01):2.680350e-01):1.554694e-01,(27:4.340722e-01,45:4.327526e-01):1.146647e-01):2.782763e-02,((23:4.914185e-01,((22:5.070191e-01,((21:1.456857e-01,20:1.518315e-01):4.957370e-01,(30:4.417691e-01,29:4.790287e-01):3.366296e-01):7.066914e-02):5.763992e-02,(25:4.280788e-01,24:5.099793e-01):1.030586e-01):9.739554e-02):3.278352e-02,31:9.098286e-01):8.132329e-02):2.013254e-02):2.325431e-02):8.552617e-02):6.474313e-02):9.053528e-02):2.451003e-01,43:3.873731e-01):1.632126e-01,(5:9.309736e-02,((3:7.240985e-04,(2:4.921419e-04,7:2.770684e-04):2.185216e-03):2.957779e-03,4:6.220249e-03):1.034655e-01):4.349547e-02):1.226302e-01,6:2.302069e-03,1:3.073055e-05);
   tree gen.77000 = [&U] ((((2:6.321108e-05,((7:3.647782e-04,4:2.861529e-03):1.016725e-02,3:2.989401e-03):1.129369e-03):1.200793e-01,5:1.216721e-01):7.366038e-02,(43:3.235895e-01,((10:5.099858e-01,9:2.491250e-01):4.331209e-02,(((12:3.530129e-01,13:4.578213e-01):1.159950e-01,((14:4.438114e-01,15:3.167633e-01):4.994985e-02,(((28:7.660051e-01,16:4.375967e-01):1.256204e-01,17:4.755757e-01):1.376989e-01,(19:3.536795e-01,18:2.961433e-01):1.685775e-01):4.298699e-02):9.702724e-02):4.487087e-02,((((((8:3.632071e-01,((40:2.283988e-01,39:2.688490e-01):1.724518e-02,(36:3.292566e-01,35:2.495793e-01):8.424767e-02):5.484689e-02):3.611407e-02,(37:2.682936e-01,38:1.827720e-01):5.611670e-02):1.451926e-01,26:2.709819e-01):8.081682e-02,(41:4.799981e-01,42:5.730894e-01):1.127778e-01):2.774002e-02,(((27:4.336962e-01,45:3.562529e-01):5.907284e-02,((44:4.258573e+00,32:3.400733e-01):3.702710e-01,(33:6.249588e-01,34:4.838625e-01):2.452033e-01):1.044132e-01):3.858640e-02,((31:9.772560e-01,((25:4.974710e-01,24:4.698345e-01):3.522412e-02,(((21:1.050319e-01,20:1.273926e-01):5.905943e-01,(29:4.463060e-01,30:4.374690e-01):3.605600e-01):4.334959e-02,22:5.738902e-01):3.976717e-02):2.866243e-02):5.171137e-02,23:4.672720e-01):3.307096e-02):3.941103e-02):7.365747e-02,11:3.804561e-01):5.342496e-02):5.674475e-02):1.444290e-01):1.613202e-01):9.957534e-02,6:2.265491e-03,1:2.232852e-03);
   tree gen.77500 = [&U] ((((9:2.372876e-01,(10:5.067786e-01,(((12:3.533725e-01,13:3.750031e-01):1.378279e-01,(((18:2.993441e-01,19:5.046017e-01):1.816223e-01,(15:2.715305e-01,14:4.436155e-01):3.463433e-02):2.116318e-02,((16:6.779084e-01,28:8.214512e-01):7.214566e-02,17:5.714507e-01):1.090232e-01):1.041266e-01):4.307210e-02,(11:4.033725e-01,(((((34:5.421505e-01,33:6.619478e-01):2.213296e-01,(44:4.129647e+00,32:6.921111e-01):1.442655e-01):1.024460e-01,(27:4.490463e-01,45:5.064806e-01):5.163633e-02):3.143942e-02,((31:9.412148e-01,((22:5.434254e-01,((21:1.507114e-01,20:1.570692e-01):5.294738e-01,(30:6.090496e-01,29:3.499172e-01):3.482423e-01):7.310700e-02):3.877850e-02,(25:3.442693e-01,24:5.275720e-01):1.081734e-01):4.221419e-02):3.767909e-02,23:5.083708e-01):3.697525e-02):4.432560e-02,((((37:3.569617e-01,38:1.346445e-01):9.554786e-02,(8:3.395719e-01,((39:3.538487e-01,40:2.207809e-01):3.962469e-02,(35:2.057844e-01,36:4.102172e-01):1.497411e-01):8.843043e-02):3.867231e-02):1.468679e-01,26:2.717876e-01):4.929761e-02,(41:5.205751e-01,42:5.429325e-01):7.361661e-02):8.128175e-02):1.102093e-01):2.909647e-02):3.772930e-02):4.288806e-02):2.272319e-01,43:4.007362e-01):1.576510e-01,(5:1.007220e-01,((7:4.184476e-04,(3:7.136919e-04,2:5.403277e-04):5.309001e-03):1.460758e-03,4:6.611519e-03):1.265775e-01):8.672349e-02):1.477306e-01,6:3.433308e-03,1:5.559983e-04);
   tree gen.78000 = [&U] (6:2.189679e-03,((((((11:4.849887e-01,((41:5.820710e-01,42:5.945345e-01):1.462087e-01,((26:2.713195e-01,((((40:2.723521e-01,39:2.545747e-01):6.027926e-02,(35:1.282157e-01,36:4.257179e-01):1.105111e-01):6.299857e-02,8:2.901274e-01):5.545585e-02,(38:2.382604e-01,37:2.950386e-01):6.086126e-02):2.459388e-01):8.057519e-02,(((((22:5.736558e-01,((30:5.000060e-01,29:3.290316e-01):3.163471e-01,(20:1.541285e-01,21:1.113931e-01):4.306284e-01):4.589737e-02):4.551946e-02,(25:4.150742e-01,24:4.508017e-01):1.288931e-01):2.879884e-02,31:9.448317e-01):1.289482e-02,23:4.800761e-01):4.372672e-02,(((44:3.849064e+00,32:4.674791e-01):3.080122e-01,(33:6.152065e-01,34:4.577195e-01):2.009279e-01):7.697718e-02,(45:4.600192e-01,27:4.224242e-01):1.050100e-01):3.371719e-02):2.983742e-02):6.070633e-02):9.147558e-02):3.562068e-02,((12:4.586222e-01,13:4.743247e-01):3.930173e-02,((14:3.814521e-01,15:2.903074e-01):4.280253e-02,(((19:3.441258e-01,18:3.438412e-01):2.022770e-01,28:8.435934e-01):1.041428e-02,(17:4.580439e-01,16:6.406967e-01):9.170731e-02):9.229874e-02):8.061075e-02):4.894908e-02):7.598370e-02,9:2.782007e-01):3.368106e-02,10:4.820706e-01):1.400644e-01,43:4.208171e-01):1.341825e-01,((((3:6.770382e-03,4:2.410114e-03):2.310270e-03,2:5.554980e-03):9.006767e-04,7:1.927643e-03):9.922568e-02,5:1.167815e-01):8.266209e-02):1.227896e-01,1:3.539087e-03);
   tree gen.78500 = [&U] (((((3:3.014551e-03,7:8.229040e-04):5.160148e-03,(4:7.937663e-04,2:1.069225e-03):8.656874e-04):1.143669e-01,5:9.203250e-02):9.793618e-02,(43:3.752957e-01,((((12:4.190458e-01,13:4.683399e-01):1.186601e-01,((14:4.540082e-01,15:3.688462e-01):7.333549e-02,(((16:5.794222e-01,17:4.462103e-01):9.522123e-02,28:7.768182e-01):1.076434e-01,(19:4.350341e-01,18:3.631701e-01):1.450772e-01):2.424172e-02):1.082007e-01):5.997996e-02,((((((8:3.747679e-01,((36:3.793355e-01,35:2.061289e-01):9.126062e-02,(40:2.336464e-01,39:3.981726e-01):4.691272e-02):7.612739e-02):3.351535e-02,(37:2.938753e-01,38:1.622242e-01):6.605232e-02):1.250305e-01,26:3.413925e-01):1.041974e-01,(41:4.910263e-01,42:5.862565e-01):1.255517e-01):7.336291e-02,(((27:5.231355e-01,45:3.644380e-01):7.775456e-02,((44:3.504467e+00,32:4.742032e-01):2.769379e-01,(33:7.472429e-01,34:4.322363e-01):1.798439e-01):9.532157e-02):4.395080e-02,(23:4.886026e-01,(((25:3.863940e-01,24:4.806292e-01):1.298982e-01,(((21:1.687444e-01,20:1.303195e-01):6.041635e-01,(29:2.607110e-01,30:3.695866e-01):3.688441e-01):8.247207e-02,22:6.494926e-01):6.688474e-02):2.133863e-02,31:9.997090e-01):7.981694e-02):6.398124e-02):4.083417e-02):9.930866e-02,11:4.595058e-01):4.340108e-02):1.000603e-01,(9:2.437749e-01,10:5.046544e-01):2.195085e-02):1.491536e-01):1.500562e-01):1.097682e-01,6:3.400405e-03,1:1.126558e-03);
   tree gen.79000 = [&U] (6:2.081073e-03,((((((11:4.674262e-01,((41:5.509416e-01,42:5.730051e-01):8.495769e-02,((26:2.614944e-01,((((40:2.624896e-01,39:2.453560e-01):5.575898e-02,(35:2.526364e-01,36:3.739393e-01):1.605965e-01):7.593562e-02,8:3.069786e-01):5.882104e-02,(38:1.869490e-01,37:2.843546e-01):6.829677e-02):1.491628e-01):1.111255e-01,(((((20:1.256969e-01,21:1.073593e-01):6.219162e-01,(22:5.746319e-01,(30:4.810876e-01,29:3.125913e-01):3.145356e-01):1.008138e-02):6.826531e-02,(25:4.000434e-01,24:4.052695e-01):8.118743e-02):7.377604e-02,(23:4.626915e-01,31:8.828042e-01):4.618563e-02):2.375400e-02,(((44:3.608015e+00,32:4.201869e-01):3.231221e-01,(33:5.929285e-01,34:4.149368e-01):2.197480e-01):1.110323e-01,(45:4.433609e-01,27:4.071273e-01):1.661908e-01):4.570018e-02):5.580910e-02):4.021221e-02):7.948285e-02):4.332615e-02,((12:4.806446e-01,13:4.798140e-01):6.340049e-02,((14:4.106816e-01,15:2.434287e-01):8.985185e-02,((28:8.380371e-01,(19:3.373068e-01,18:3.313899e-01):1.316883e-01):4.789520e-02,(17:5.067110e-01,16:6.493138e-01):6.541094e-02):6.960525e-02):1.062466e-01):6.266659e-02):5.930396e-02,9:2.681264e-01):5.603328e-02,10:4.646138e-01):1.354115e-01,43:4.055783e-01):1.293234e-01,((3:9.133388e-03,((4:3.844538e-04,2:3.117893e-03):3.912051e-05,7:3.251690e-03):3.793108e-03):1.076586e-01,5:1.125526e-01):7.329774e-02):1.178089e-01,1:1.873722e-03);
   tree gen.79500 = [&U] ((((9:2.225600e-01,((((12:4.267002e-01,13:3.646564e-01):4.804574e-02,(((18:2.935925e-01,19:3.476473e-01):2.156374e-01,(17:3.799472e-01,(28:7.716505e-01,16:4.989135e-01):9.767421e-02):1.343328e-01):1.565908e-02,(15:2.962695e-01,14:4.013885e-01):6.606976e-02):1.210621e-01):5.569335e-02,(11:4.535090e-01,(((((44:3.854539e+00,32:7.645461e-01):6.254605e-02,(34:5.415909e-01,33:5.610420e-01):3.235915e-01):1.365547e-01,(27:4.282468e-01,45:3.728721e-01):9.931566e-02):2.997560e-02,(23:4.865306e-01,(((25:3.598758e-01,24:5.119673e-01):1.313261e-01,(22:5.081428e-01,((21:1.244060e-01,20:1.127647e-01):5.939444e-01,(30:5.950260e-01,29:3.692104e-01):3.503189e-01):5.383897e-02):7.512368e-02):5.463011e-02,31:8.966000e-01):2.674620e-02):5.506717e-02):3.761258e-02,((((8:3.912739e-01,(37:2.494545e-01,38:1.054302e-01):7.664452e-02):1.242738e-02,((39:2.697944e-01,40:2.246120e-01):4.740974e-02,(35:2.402390e-01,36:3.980837e-01):1.346110e-01):7.762655e-02):2.310180e-01,26:2.637486e-01):5.772078e-02,(41:6.039819e-01,42:5.268735e-01):1.556033e-01):3.161812e-02):1.450877e-01):1.774113e-02):4.284394e-02,10:4.764153e-01):3.934473e-02):1.496715e-01,43:3.888831e-01):8.630246e-02,(5:1.189999e-01,((4:1.363853e-02,7:4.737026e-03):6.709571e-03,(2:6.673714e-04,3:6.545131e-06):5.883565e-04):1.353755e-01):8.634191e-02):8.334430e-02,6:7.842973e-04,1:1.438900e-03);
   tree gen.80000 = [&U] (((((4:1.234525e-02,(3:4.064123e-03,7:3.296964e-04):3.154541e-03):1.781978e-04,2:1.186674e-03):1.761345e-01,5:5.474060e-02):5.772564e-02,(43:3.564142e-01,(((((12:4.355846e-01,13:4.447772e-01):5.478752e-02,((14:4.483450e-01,15:2.609335e-01):6.710539e-02,((17:3.754543e-01,(16:4.821797e-01,28:7.377356e-01):8.293251e-02):5.843940e-02,(19:3.774162e-01,18:3.599474e-01):1.800705e-01):7.689535e-02):6.991631e-02):7.679224e-02,((((((8:3.437858e-01,((36:3.602507e-01,35:1.949700e-01):8.214230e-02,(40:2.155699e-01,39:3.282056e-01):1.115295e-01):4.464795e-02):2.731591e-02,(37:2.745634e-01,38:1.591460e-01):4.482567e-02):1.538288e-01,26:3.357299e-01):6.453678e-02,(41:4.663222e-01,42:5.567612e-01):1.245407e-01):5.988808e-02,(((27:3.869431e-01,45:3.831569e-01):1.163024e-01,((44:4.445873e+00,32:6.578669e-01):1.824799e-01,(33:6.140149e-01,34:4.401129e-01):1.742018e-01):1.056693e-01):3.682904e-02,(((25:3.995394e-01,24:5.446489e-01):8.476421e-02,(((21:1.602547e-01,20:1.410859e-01):4.044646e-01,(29:2.475944e-01,30:5.071474e-01):3.546697e-01):1.234466e-01,22:6.503394e-01):1.018726e-01):5.186902e-02,(23:4.309888e-01,31:9.494125e-01):1.648103e-02):4.284008e-02):3.350286e-02):9.431233e-02,11:4.431556e-01):3.868487e-02):4.613343e-02,10:4.792647e-01):7.619877e-02,9:2.734209e-01):1.809899e-01):1.024391e-01):1.843948e-01,6:1.243571e-03,1:1.291940e-04);
   tree gen.80500 = [&U] (6:1.940728e-05,((((10:4.363397e-01,9:2.582342e-01):3.333009e-02,((11:4.549415e-01,(((41:5.087307e-01,42:5.148562e-01):9.390858e-02,(26:2.531139e-01,((8:3.044668e-01,((40:2.554787e-01,39:3.427423e-01):5.426969e-02,(35:1.841458e-01,36:3.639515e-01):1.491489e-01):6.171955e-02):1.935718e-02,(38:1.894599e-01,37:2.767596e-01):6.887770e-02):1.742241e-01):6.637320e-02):2.607097e-02,(((((22:5.212646e-01,((20:1.686403e-01,21:1.306180e-01):5.406179e-01,(30:4.682380e-01,29:3.635415e-01):3.830619e-01):8.549797e-02):1.005385e-01,(25:3.886382e-01,24:3.944450e-01):1.673932e-01):4.945740e-02,31:8.529200e-01):7.017610e-03,23:4.603185e-01):6.784207e-02,(((44:3.511647e+00,32:3.784005e-01):3.424483e-01,(33:5.770917e-01,34:4.835112e-01):1.606124e-01):1.547543e-01,(45:3.012452e-01,27:4.360963e-01):7.329095e-02):3.857039e-02):9.505356e-03):1.030048e-01):2.807408e-02,((12:4.678069e-01,13:4.669985e-01):5.117341e-02,((14:3.997126e-01,15:2.815178e-01):9.374564e-02,(((28:7.558828e-01,16:5.243249e-01):1.647501e-02,17:4.728749e-01):3.881844e-02,(19:3.282976e-01,18:3.225387e-01):2.244660e-01):1.219151e-01):8.449887e-02):6.359815e-02):5.449163e-02):1.833512e-01,43:3.947456e-01):1.134640e-01,((3:2.458458e-03,((7:8.725155e-04,4:1.609849e-03):2.470019e-03,2:6.323730e-03):1.676022e-03):1.027502e-01,5:1.095463e-01):7.747945e-02):1.099833e-01,1:8.936148e-04);
   tree gen.81000 = [&U] (6:3.820984e-06,(((9:2.582342e-01,(10:4.509987e-01,((11:4.549415e-01,((41:4.487037e-01,42:5.148562e-01):1.766752e-01,((26:2.494954e-01,((8:3.044668e-01,(38:1.894599e-01,37:2.767596e-01):6.887770e-02):1.935718e-02,((40:2.554787e-01,39:3.427423e-01):5.426969e-02,(35:1.841458e-01,36:3.639515e-01):1.491489e-01):5.735541e-02):1.742241e-01):8.880257e-02,((((((30:4.240760e-01,29:3.635415e-01):3.830619e-01,((20:2.049018e-01,21:1.253204e-01):5.464089e-01,22:4.833629e-01):7.304184e-02):6.487724e-02,(25:3.886382e-01,24:3.944450e-01):6.169756e-02):9.580381e-02,23:4.782309e-01):2.253024e-02,31:8.920371e-01):3.139986e-02,(((44:4.234500e+00,32:3.784005e-01):3.424483e-01,(33:5.770917e-01,34:4.835112e-01):1.606124e-01):1.814323e-01,(45:3.012452e-01,27:4.360963e-01):8.299296e-02):4.019934e-02):2.922532e-02):8.582109e-02):8.385744e-02):1.466750e-02,((12:4.678069e-01,13:4.669985e-01):1.001001e-01,((14:3.997126e-01,15:2.815178e-01):5.389046e-02,((28:7.565616e-01,(16:4.842737e-01,17:4.728749e-01):1.992896e-02):5.128390e-02,(19:5.100715e-01,18:3.695635e-01):1.862816e-01):9.947554e-02):7.564543e-02):5.862377e-02):3.153083e-02):3.357828e-02):1.540341e-01,43:3.947456e-01):1.184025e-01,((2:2.961810e-03,((4:1.533306e-03,7:5.808905e-04):5.951098e-05,3:1.359178e-03):5.492980e-04):1.044242e-01,5:1.095463e-01):6.679830e-02):1.668634e-01,1:2.107919e-03);
   tree gen.81500 = [&U] (((((3:2.230566e-03,2:1.852846e-04):7.998310e-05,(7:4.213305e-03,4:9.110353e-03):1.208674e-03):1.496190e-01,5:9.000857e-02):7.702814e-02,(43:4.365508e-01,((9:2.952626e-01,(((12:4.493834e-01,13:3.892104e-01):7.666860e-02,((14:4.625481e-01,15:2.978482e-01):6.247771e-02,(((28:8.389966e-01,16:4.786590e-01):9.973154e-02,17:4.476983e-01):5.504947e-02,(19:5.365596e-01,18:2.758801e-01):1.554055e-01):8.509553e-02):7.052400e-02):6.874432e-02,((((((8:3.273255e-01,(37:2.832613e-01,38:1.521718e-01):5.704308e-02):2.382738e-02,((36:3.716631e-01,35:2.011464e-01):1.283816e-01,(40:1.348156e-01,39:3.151993e-01):8.159962e-02):7.806296e-02):1.625351e-01,26:3.171621e-01):7.310540e-02,(41:4.810948e-01,42:6.152609e-01):1.174846e-01):2.590987e-02,(((27:3.615474e-01,45:3.952949e-01):1.096038e-01,((44:4.586714e+00,32:5.741502e-01):1.882607e-01,(33:6.334663e-01,34:4.876384e-01):1.849774e-01):1.315492e-01):5.837201e-02,((23:4.843814e-01,((25:4.153143e-01,24:5.300248e-01):6.825196e-02,((29:4.476024e-01,30:4.467091e-01):3.001590e-01,((21:1.262131e-01,20:1.692694e-01):5.110821e-01,22:5.009382e-01):5.702932e-02):5.079129e-02):7.808845e-02):3.933086e-03,31:8.233992e-01):7.721949e-02):6.858223e-02):1.183784e-01,11:4.192672e-01):3.153252e-02):5.400929e-02):3.804584e-02,10:4.840197e-01):1.186989e-01):1.645494e-01):1.902362e-01,6:8.841966e-05,1:4.890991e-03);
   tree gen.82000 = [&U] (((5:1.020273e-01,((3:2.268700e-03,4:1.898654e-03):9.508457e-04,(7:4.541731e-04,2:6.488593e-03):1.053591e-03):8.006013e-02):2.145908e-02,(43:3.438834e-01,((10:4.518937e-01,((11:4.188299e-01,(((26:2.769382e-01,((((35:1.488398e-01,36:3.629511e-01):1.635718e-01,(40:2.307534e-01,39:2.998071e-01):2.274049e-02):5.181432e-02,8:2.403889e-01):4.656886e-02,(38:1.798008e-01,37:2.829745e-01):5.247023e-02):1.690380e-01):5.429573e-02,(((45:3.791587e-01,27:4.294621e-01):9.402913e-02,((34:3.829511e-01,33:6.217555e-01):1.954741e-01,(32:5.160484e-01,44:4.075869e+00):1.098482e-01):1.333529e-01):3.560896e-02,((((22:4.489220e-01,((29:3.192696e-01,30:5.626281e-01):3.236896e-01,(21:1.203536e-01,20:1.644746e-01):5.431850e-01):8.222290e-02):2.989673e-02,(25:3.411422e-01,24:4.381177e-01):1.116684e-01):5.064616e-02,23:5.013054e-01):7.278213e-03,31:7.501083e-01):4.271191e-02):3.009188e-02):4.800650e-02,(41:4.017520e-01,42:5.847762e-01):1.338133e-01):4.548957e-02):2.281856e-02,(((14:4.283927e-01,15:2.089427e-01):7.528159e-02,(17:5.547402e-01,((19:3.562735e-01,18:3.867013e-01):1.567049e-01,(16:4.585616e-01,28:7.562104e-01):2.570972e-02):7.765847e-02):5.518621e-02):9.646771e-02,(12:4.293840e-01,13:3.254024e-01):8.004547e-02):7.232753e-02):5.540863e-02):2.998172e-02,9:2.304300e-01):1.386920e-01):1.649153e-01):1.079089e-01,6:5.879241e-03,1:8.115869e-04);
   tree gen.82500 = [&U] (6:4.045759e-05,((((((11:4.392172e-01,(((41:3.829272e-01,42:4.863507e-01):1.261375e-01,(26:2.850074e-01,((8:2.921886e-01,((40:2.182775e-01,39:3.102584e-01):5.142754e-02,(35:2.037609e-01,36:2.912178e-01):7.826758e-02):6.553263e-02):3.073180e-02,(38:1.782526e-01,37:2.783632e-01):3.969327e-02):1.627164e-01):5.384436e-02):5.438639e-02,((31:8.612053e-01,(((((20:9.917421e-02,21:1.579769e-01):5.378829e-01,22:4.666563e-01):2.101214e-02,(30:4.194059e-01,29:3.509762e-01):3.230742e-01):2.699451e-02,(25:3.752055e-01,24:4.618243e-01):6.525512e-02):6.148956e-02,23:4.455728e-01):2.815698e-02):7.735250e-02,(((44:3.568554e+00,32:3.967107e-01):3.070019e-01,(33:6.392209e-01,34:4.667994e-01):1.774177e-01):7.757005e-02,(45:2.908332e-01,27:4.698149e-01):8.012445e-02):6.161711e-02):1.815461e-02):8.416334e-02):3.310705e-02,((12:4.130525e-01,13:4.508574e-01):7.249994e-02,((14:3.858972e-01,15:3.206062e-01):7.945556e-02,(((16:5.453155e-01,28:7.606975e-01):7.666570e-02,17:5.082260e-01):7.172012e-02,(19:4.884398e-01,18:3.298080e-01):1.890806e-01):4.451805e-02):6.947161e-02):4.204591e-02):3.212957e-02,10:4.436820e-01):4.748492e-02,9:2.493087e-01):1.500877e-01,43:3.811018e-01):1.203729e-01,((2:6.557077e-04,(4:4.843513e-03,(7:1.203594e-03,3:2.261621e-04):1.391640e-03):6.853460e-03):1.001429e-01,5:1.293426e-01):5.695709e-02):1.412535e-01,1:8.807770e-04);
   tree gen.83000 = [&U] (((43:3.820463e-01,((9:2.458852e-01,(((12:4.300163e-01,13:4.552007e-01):5.034020e-02,((14:3.422320e-01,15:2.850118e-01):8.661998e-02,(((28:7.238180e-01,16:4.580301e-01):1.270552e-01,17:5.459762e-01):3.481218e-02,(19:3.909949e-01,18:3.550557e-01):1.833817e-01):5.586896e-02):7.392096e-02):3.327298e-02,((((((8:3.230983e-01,((36:3.556454e-01,35:1.715048e-01):1.031073e-01,(40:2.184330e-01,39:3.026725e-01):6.276716e-02):6.640865e-02):3.547248e-02,(37:2.710536e-01,38:1.662070e-01):4.537373e-02):1.396771e-01,26:3.034933e-01):9.055793e-02,(((27:4.186423e-01,45:3.103982e-01):5.662691e-02,((44:4.389040e+00,32:5.494060e-01):2.065694e-01,(33:6.061657e-01,34:4.406124e-01):2.271675e-01):6.714852e-02):3.672026e-02,((((25:3.974154e-01,24:5.071823e-01):6.358247e-02,(((21:1.136959e-01,20:1.253923e-01):4.807971e-01,(29:2.537977e-01,30:4.274572e-01):3.227903e-01):8.426552e-02,22:4.793492e-01):5.908782e-02):4.462734e-02,31:7.879131e-01):5.116314e-03,23:5.374645e-01):3.170138e-02):4.149921e-02):9.434612e-02,(41:4.136203e-01,42:6.092215e-01):1.277876e-01):5.675463e-02,11:4.011980e-01):3.856905e-02):4.222685e-02):4.324873e-02,10:4.740238e-01):1.594938e-01):1.544362e-01,(5:8.770649e-02,(4:5.917714e-03,(2:3.251137e-04,(7:1.569740e-03,3:5.842122e-04):3.628327e-03):3.032539e-03):1.007953e-01):8.964356e-02):1.386334e-01,6:3.979148e-03,1:2.240559e-03);
   tree gen.83500 = [&U] (((43:3.860986e-01,((9:2.484932e-01,(((12:4.345775e-01,13:3.986948e-01):3.942804e-02,((14:3.681039e-01,15:2.880349e-01):1.030419e-01,(((28:7.314954e-01,16:4.628884e-01):8.047504e-02,17:5.517674e-01):3.518143e-02,(19:3.951421e-01,18:3.588218e-01):1.853268e-01):5.646156e-02):7.470504e-02):3.362590e-02,((((((8:2.609622e-01,(37:2.715054e-01,38:1.679700e-01):2.488219e-02):3.571181e-02,((36:3.594178e-01,35:1.733239e-01):1.042009e-01,(40:2.247755e-01,39:3.058829e-01):2.427700e-02):7.214717e-02):1.842202e-01,26:3.067124e-01):5.804642e-02,(((27:4.352912e-01,45:3.136906e-01):6.151600e-02,((44:3.239151e+00,32:4.891818e-01):2.999654e-01,(33:6.125953e-01,34:4.452860e-01):2.295770e-01):1.395102e-01):3.565134e-02,((31:7.962704e-01,23:5.431653e-01):7.731177e-03,((25:4.614946e-01,24:5.125619e-01):5.456308e-02,(((21:1.683681e-01,20:1.267224e-01):5.416327e-01,22:6.044257e-01):2.234892e-02,(29:3.874964e-01,30:4.502741e-01):3.216674e-01):4.827501e-02):5.896414e-02):3.780165e-02):2.739465e-02):7.838257e-02,(41:3.942719e-01,42:6.156835e-01):1.454609e-01):5.735662e-02,11:4.054535e-01):5.378639e-02):4.052892e-02):1.411126e-02,10:4.790517e-01):1.600936e-01):1.537414e-01,(5:9.161556e-02,(((7:7.942776e-04,2:1.348997e-05):3.920505e-04,3:8.847159e-04):1.156346e-04,4:2.346612e-03):1.306408e-01):5.577528e-02):1.391006e-01,6:4.021355e-03,1:5.389629e-03);
   tree gen.84000 = [&U] (6:4.828109e-03,((((10:4.589143e-01,((11:4.534102e-01,(((41:4.713655e-01,42:5.488191e-01):8.405550e-02,(26:3.092699e-01,((38:1.485638e-01,37:2.577631e-01):5.668347e-02,(8:3.069031e-01,((40:2.547818e-01,39:3.202842e-01):7.682652e-02,(35:2.145554e-01,36:3.444280e-01):1.353874e-01):5.150500e-02):3.096648e-02):1.505560e-01):6.361310e-02):7.283668e-02,(((((((20:1.815072e-01,21:1.565259e-01):5.729941e-01,(30:4.084507e-01,29:4.822927e-01):3.938515e-01):2.748829e-02,22:6.467304e-01):3.585138e-02,(25:3.874613e-01,24:4.767478e-01):6.234214e-02):5.821269e-02,23:5.412316e-01):2.423154e-02,31:8.826035e-01):6.550071e-02,(((44:4.222904e+00,32:4.151299e-01):2.945729e-01,(33:6.720245e-01,34:4.505037e-01):1.486532e-01):1.047549e-01,(45:3.002313e-01,27:4.755878e-01):8.505087e-02):3.829290e-02):4.877620e-02):1.371503e-01):3.654531e-02,((12:4.535073e-01,13:4.560677e-01):1.466313e-01,(((17:5.246490e-01,(16:5.597237e-01,28:8.349440e-01):4.671458e-02):3.273962e-02,(19:4.498144e-01,18:3.404655e-01):2.185514e-01):7.781344e-02,(14:3.983672e-01,15:3.121794e-01):9.102948e-02):6.689697e-02):4.711470e-02):4.726419e-02):2.525141e-02,9:2.702662e-01):1.348550e-01,43:3.934169e-01):1.839500e-01,((7:3.688586e-04,(4:2.351053e-03,(3:4.511294e-04,2:9.773000e-04):1.669801e-03):7.608493e-04):9.842278e-02,5:1.335222e-01):7.740893e-02):1.640965e-01,1:1.056458e-03);
   tree gen.84500 = [&U] (((43:4.252714e-01,((9:2.477884e-01,10:5.276554e-01):4.268419e-02,(((12:4.786688e-01,13:4.391456e-01):4.845122e-02,((14:4.054510e-01,15:3.103270e-01):1.133551e-01,(((28:8.057115e-01,16:5.098522e-01):8.863988e-02,17:4.647089e-01):7.412135e-02,(19:4.352325e-01,18:3.187292e-01):2.719276e-01):4.718672e-02):1.438900e-01):2.492512e-02,((((((37:2.778423e-01,38:1.232478e-01):7.360365e-02,(((36:3.958836e-01,35:1.821310e-01):1.095497e-01,(40:2.321721e-01,39:2.616453e-01):7.184050e-02):6.184862e-02,8:3.151437e-01):1.762607e-02):1.779749e-01,26:2.919143e-01):6.826401e-02,(41:4.342740e-01,42:6.407188e-01):1.513276e-01):8.134327e-02,((((25:4.520431e-01,24:5.471032e-01):5.179362e-02,(((21:1.215421e-01,20:1.596054e-01):5.965856e-01,(29:3.406236e-01,30:5.325472e-01):4.934792e-01):5.782850e-02,22:6.657495e-01):4.844415e-02):5.417384e-02,(23:5.982738e-01,31:8.677063e-01):3.986527e-03):6.276820e-02,((27:4.794550e-01,45:4.949828e-01):7.906644e-02,((44:3.567789e+00,32:4.712207e-01):3.626456e-01,(33:7.665099e-01,34:4.129941e-01):2.836077e-01):1.173435e-01):6.801323e-02):2.153946e-02):1.569229e-01,11:4.465900e-01):2.203470e-02):7.760752e-02):1.593253e-01):1.208826e-01,(5:1.406668e-01,((4:1.956236e-03,2:2.601380e-04):6.490639e-03,(3:1.226806e-03,7:7.994709e-03):1.756782e-03):1.275733e-01):5.072575e-02):1.499146e-01,6:5.719897e-05,1:2.291248e-03);
   tree gen.85000 = [&U] (((43:3.727983e-01,((9:2.277823e-01,(((12:4.196071e-01,13:3.849605e-01):4.247294e-02,((14:3.554234e-01,15:2.720365e-01):9.200994e-02,(((28:7.062968e-01,16:4.469428e-01):7.770283e-02,17:5.429081e-01):9.185079e-02,(19:3.815302e-01,18:2.794020e-01):2.383751e-01):9.435237e-03):1.100113e-01):3.423357e-02,((((((((36:3.470365e-01,35:1.596583e-01):1.032980e-01,(40:2.381765e-01,39:2.293615e-01):2.894026e-02):7.258035e-02,8:2.762589e-01):4.539677e-02,(37:2.414768e-01,38:1.080406e-01):6.759312e-02):1.358726e-01,26:2.771751e-01):4.776636e-02,(41:4.431941e-01,42:5.419334e-01):1.326557e-01):7.130653e-02,((((25:3.962667e-01,24:4.389995e-01):1.301762e-01,(((21:1.065453e-01,20:1.738322e-01):5.427252e-01,(29:2.985949e-01,30:4.762211e-01):4.325901e-01):7.456270e-02,22:5.836043e-01):1.779574e-02):5.862666e-02,(23:5.069181e-01,31:7.606422e-01):2.988565e-02):5.502339e-02,((27:4.202963e-01,45:4.339081e-01):1.309915e-01,((44:3.127569e+00,32:4.130779e-01):3.178996e-01,(33:5.746566e-01,34:3.620358e-01):1.446734e-01):2.001733e-01):5.848014e-02):4.300750e-02):1.375606e-01,11:3.914864e-01):1.593810e-02):3.409014e-02):3.975026e-02,10:3.697898e-01):1.396665e-01):1.348591e-01,(5:1.233103e-01,((3:5.149006e-03,4:1.617484e-03):9.338600e-04,(2:2.792426e-04,7:1.856025e-03):5.256689e-03):8.891193e-02):4.629195e-02):1.829026e-01,6:5.798041e-04,1:4.635015e-04);
   tree gen.85500 = [&U] (((43:3.988489e-01,(((((12:4.433591e-01,13:3.954389e-01):4.225941e-02,(((14:3.776310e-01,15:2.910461e-01):9.910791e-02,(19:4.081911e-01,18:2.989263e-01):2.550325e-01):1.270441e-02,((28:7.556520e-01,16:4.781746e-01):8.035866e-02,17:5.808459e-01):6.331073e-02):1.494888e-01):5.342846e-02,((((((((36:3.685304e-01,35:2.011623e-01):9.917248e-02,(40:2.475385e-01,39:3.649389e-01):2.718223e-02):7.817110e-02,8:2.955636e-01):5.269847e-02,(37:2.477672e-01,38:1.155903e-01):7.484511e-02):1.453672e-01,26:2.965438e-01):5.110421e-02,(41:5.821846e-01,42:5.798031e-01):1.419255e-01):4.560960e-02,((23:5.423410e-01,(((25:4.239573e-01,24:4.696762e-01):7.101636e-02,(22:6.243859e-01,((21:1.167689e-01,20:1.859794e-01):6.158811e-01,(29:3.194604e-01,30:5.094989e-01):4.628189e-01):7.760987e-02):2.627481e-02):6.278681e-02,31:7.773514e-01):3.217431e-02):5.046545e-02,((27:4.496661e-01,45:4.642291e-01):1.152702e-01,((44:3.346120e+00,32:4.419433e-01):3.401141e-01,(33:6.148129e-01,34:3.873344e-01):1.768226e-01):1.712672e-01):6.256666e-02):1.413720e-02):1.471732e-01,11:4.188430e-01):5.274445e-02):6.488437e-02,9:2.436994e-01):4.969269e-02,10:3.956303e-01):1.494263e-01):1.442829e-01,(5:1.319271e-01,(((3:6.113437e-03,4:3.603459e-03):1.799325e-03,2:9.992873e-04):4.257207e-03,7:3.435956e-04):1.385516e-01):4.432948e-02):1.737633e-01,6:3.325078e-04,1:1.794521e-04);
   tree gen.86000 = [&U] (6:1.579109e-03,((((((11:4.075538e-01,(((41:4.928201e-01,42:6.438194e-01):1.089542e-01,(26:2.779913e-01,((8:2.646358e-01,((40:1.842849e-01,39:2.913723e-01):3.069879e-02,(35:2.140981e-01,36:3.095937e-01):1.253518e-01):6.136336e-02):5.920457e-02,(38:1.261865e-01,37:3.133823e-01):3.251267e-02):1.476011e-01):4.855690e-02):3.086051e-02,((((44:3.795813e+00,32:7.815581e-01):1.288092e-01,(33:5.160637e-01,34:4.236669e-01):2.095657e-01):8.202860e-02,(45:2.736696e-01,27:3.936103e-01):1.011524e-01):5.646427e-02,(23:4.360313e-01,(31:8.232979e-01,((((20:1.415316e-01,21:1.406954e-01):5.286388e-01,(30:4.213373e-01,29:3.569130e-01):2.959456e-01):3.767624e-02,22:5.956992e-01):9.161540e-02,(25:4.543146e-01,24:4.163697e-01):9.209339e-02):3.673235e-02):2.246845e-02):7.531961e-02):2.565029e-02):1.130160e-01):2.731819e-02,((12:3.555704e-01,13:4.099425e-01):7.795307e-02,((((28:8.939144e-01,17:4.948509e-01):1.454499e-02,16:4.318541e-01):4.389920e-02,(19:3.994523e-01,18:3.060320e-01):2.150879e-01):8.870055e-02,(14:3.580776e-01,15:2.482567e-01):6.823947e-02):1.134514e-01):4.783917e-02):7.967498e-03,10:5.662355e-01):3.786533e-02,9:2.471652e-01):1.459081e-01,43:3.575557e-01):1.195151e-01,((2:1.002337e-03,((7:1.249979e-03,3:1.183483e-03):2.406471e-03,4:2.801830e-03):1.162871e-03):1.147039e-01,5:9.397032e-02):6.654039e-02):7.451589e-02,1:3.569018e-03);
   tree gen.86500 = [&U] (((5:9.969385e-02,((2:2.271093e-03,(3:1.630803e-04,4:4.930927e-03):4.171495e-03):1.040737e-03,7:2.453271e-04):7.052228e-02):6.910390e-02,(43:3.482601e-01,(((11:4.325238e-01,((41:4.028748e-01,42:6.030685e-01):1.272195e-01,((26:3.046921e-01,((8:2.724567e-01,(38:1.769275e-01,37:2.782096e-01):2.975974e-02):4.060977e-02,((40:2.373088e-01,39:3.591590e-01):5.654942e-02,(35:2.172537e-01,36:4.095648e-01):1.097100e-01):7.480708e-02):1.870767e-01):9.756325e-02,(((45:4.763940e-01,27:4.266109e-01):7.442847e-02,((34:5.773086e-01,33:7.092563e-01):2.030366e-01,(32:5.306608e-01,44:3.976169e+00):2.038826e-01):1.415470e-01):1.849578e-02,((((24:5.833897e-01,25:4.319691e-01):4.702651e-02,(((29:2.884335e-01,30:4.852974e-01):3.872916e-01,(21:1.687405e-01,20:1.323472e-01):5.473092e-01):7.992976e-02,22:6.021383e-01):6.161705e-02):3.806332e-03,31:9.083966e-01):4.486713e-02,23:5.020387e-01):8.135902e-02):4.905286e-02):3.311234e-02):1.029056e-01):4.258631e-02,(((14:3.993191e-01,15:2.672351e-01):1.264766e-01,(17:5.771404e-01,((16:5.380512e-01,28:7.551137e-01):7.333158e-02,(19:2.597982e-01,18:3.544238e-01):2.142866e-01):4.965413e-03):5.347868e-02):6.659474e-02,(12:4.204607e-01,13:4.975491e-01):5.741952e-02):7.999643e-02):2.101583e-02,(9:2.829334e-01,10:3.990507e-01):5.138467e-02):1.270873e-01):1.399572e-01):1.243308e-01,6:6.906885e-04,1:3.923084e-04);
   tree gen.87000 = [&U] (6:2.679266e-04,((((((11:4.503721e-01,(((26:2.769060e-01,((8:2.648032e-01,((40:1.835654e-01,39:2.902348e-01):3.672351e-02,(35:2.132623e-01,36:3.743191e-01):1.389517e-01):6.121362e-02):4.444472e-02,(38:1.302464e-01,37:3.073250e-01):8.051606e-02):1.702480e-01):6.427405e-02,((((44:3.780994e+00,32:6.414484e-01):1.834132e-01,(33:6.724187e-01,34:4.963763e-01):1.847025e-01):8.760544e-02,(45:3.377677e-01,27:3.920736e-01):6.249664e-02):4.143378e-02,((((22:5.476069e-01,((20:1.087030e-01,21:1.385426e-01):5.526854e-01,(30:5.365098e-01,29:3.555195e-01):3.117399e-01):1.056412e-01):5.824464e-02,(25:4.525409e-01,24:4.777782e-01):9.173385e-02):4.136866e-02,31:7.641429e-01):2.623765e-02,23:4.761136e-01):6.490963e-02):3.760834e-02):4.622941e-02,(41:4.146235e-01,42:5.758751e-01):1.078415e-01):7.415275e-02):5.843240e-02,((12:3.870049e-01,13:4.506752e-01):8.145684e-02,(((17:4.634681e-01,(28:9.113907e-01,16:6.131888e-01):1.032432e-02):4.824903e-02,(19:3.978928e-01,18:3.367881e-01):1.586033e-01):7.587464e-02,(14:3.566797e-01,15:2.779022e-01):9.276882e-02):9.518272e-02):2.926825e-02):1.732652e-02,10:5.420872e-01):3.435692e-02,9:2.751161e-01):1.849155e-01,43:2.759622e-01):1.920922e-01,((((7:2.941837e-03,4:2.720213e-03):6.846561e-03,3:1.353556e-03):1.204575e-03,2:4.524482e-04):1.040739e-01,5:9.360345e-02):8.291597e-02):9.092645e-02,1:1.542112e-03);
   tree gen.87500 = [&U] (((5:1.150981e-01,(4:3.268633e-03,((7:8.762303e-04,2:3.942018e-03):7.550749e-05,3:8.952493e-04):1.290096e-03):1.042443e-01):6.591844e-02,(43:3.525679e-01,((9:2.864332e-01,((11:4.854013e-01,(((26:3.084609e-01,(((40:2.402442e-01,39:3.315929e-01):4.407415e-02,(35:2.199410e-01,36:3.919402e-01):1.454359e-01):9.433864e-02,(8:3.361806e-01,(38:1.352214e-01,37:2.376714e-01):5.947111e-02):3.100889e-02):1.850445e-01):8.646975e-02,(41:5.411607e-01,42:6.105282e-01):6.257962e-02):5.355951e-02,(((45:4.822868e-01,27:4.024281e-01):1.122083e-01,((34:5.844496e-01,33:6.362673e-01):2.055481e-01,(32:5.372248e-01,44:4.100476e+00):2.163622e-01):1.482594e-01):5.485962e-02,((((24:5.273170e-01,25:4.648138e-01):3.697115e-02,(22:6.095865e-01,((21:1.445874e-01,20:1.339842e-01):5.509259e-01,(29:3.062615e-01,30:6.040955e-01):3.920822e-01):7.868561e-02):3.903688e-02):7.393601e-02,31:9.196330e-01):1.976649e-02,23:5.082487e-01):3.092715e-02):3.706665e-02):1.041785e-01):2.617396e-02,(((14:4.230768e-01,15:2.607686e-01):1.308028e-01,((17:5.842794e-01,16:5.475198e-01):1.673299e-02,((19:3.552557e-01,18:3.473016e-01):2.672725e-01,28:8.024521e-01):2.548485e-02):2.459701e-02):1.026189e-01,(12:4.256616e-01,13:5.037035e-01):4.406544e-02):4.761072e-02):4.948540e-02):5.422345e-02,10:4.039868e-01):1.286593e-01):1.416884e-01):1.258687e-01,6:2.970708e-03,1:2.493345e-04);
   tree gen.88000 = [&U] (6:3.056676e-04,((((10:5.260014e-01,((11:4.558152e-01,(((((44:4.054235e+00,32:6.409965e-01):2.114593e-01,(33:6.805455e-01,34:5.023755e-01):1.869348e-01):5.876937e-02,(45:3.418499e-01,27:3.968122e-01):6.202860e-02):4.423001e-02,((((22:4.684263e-01,((20:1.053901e-01,21:1.402170e-01):4.877215e-01,(30:4.422346e-01,29:3.598163e-01):3.165154e-01):8.775614e-02):6.376515e-02,(25:4.573582e-01,24:5.076923e-01):8.141355e-02):5.144647e-02,31:9.897003e-01):3.064855e-02,23:5.121063e-01):8.088828e-02):3.083949e-02,((26:3.433733e-01,((8:2.680035e-01,((40:1.857839e-01,39:3.157869e-01):2.796496e-02,(35:2.037686e-01,36:4.404226e-01):1.059829e-01):7.107163e-02):3.746803e-02,(38:1.334495e-01,37:2.745355e-01):4.316395e-02):1.726611e-01):3.588764e-02,(41:4.293484e-01,42:4.486706e-01):1.493266e-01):2.045169e-02):1.015652e-01):3.412733e-02,((12:3.916822e-01,13:4.561220e-01):3.088161e-02,((14:4.466244e-01,15:2.812609e-01):3.525794e-02,(((17:3.936618e-01,16:5.721344e-01):1.172534e-01,28:9.224056e-01):6.220327e-02,(19:4.027017e-01,18:3.408584e-01):1.447685e-01):7.752944e-02):1.757688e-01):5.581701e-02):3.232803e-02):3.169912e-02,9:2.739459e-01):1.745707e-01,43:3.595349e-01):1.684617e-01,(((2:2.173962e-03,4:2.820799e-03):1.194404e-04,(3:3.411962e-03,7:3.357091e-03):7.097807e-04):1.062199e-01,5:1.308258e-01):6.902146e-02):1.344145e-01,1:2.223401e-03);
   tree gen.88500 = [&U] (((5:8.963659e-02,((3:9.874781e-05,7:1.261567e-05):3.871467e-03,(4:4.163331e-04,2:1.201291e-03):2.695198e-03):8.506543e-02):6.098157e-02,(43:3.043965e-01,((9:2.412144e-01,((11:4.190808e-01,(((26:2.663159e-01,((38:1.620664e-01,37:3.038202e-01):6.078000e-02,(8:2.902482e-01,((40:2.074196e-01,39:3.099691e-01):3.248821e-02,(35:1.451504e-01,36:3.383894e-01):1.545057e-01):8.087106e-02):2.325724e-02):1.727124e-01):7.556495e-02,(((45:4.163918e-01,27:4.022887e-01):6.598782e-02,((34:3.660410e-01,33:5.493340e-01):1.774640e-01,(32:4.367194e-01,44:3.637419e+00):3.402025e-01):7.400529e-02):5.741291e-02,((31:7.970443e-01,((24:5.230507e-01,25:4.494127e-01):6.625121e-02,(22:4.960940e-01,((21:1.248324e-01,20:1.293758e-01):4.756528e-01,(29:2.644169e-01,30:4.388802e-01):4.038189e-01):5.256416e-02):6.369564e-02):2.548107e-02):1.677835e-02,23:4.475370e-01):8.145298e-02):4.150203e-02):3.751203e-02,(41:5.691566e-01,42:3.934785e-01):1.647661e-01):7.629865e-02):3.437803e-02,(((17:4.775121e-01,(16:4.903614e-01,28:7.257119e-01):2.278075e-02):7.769678e-02,((19:4.510415e-01,18:2.998497e-01):2.166837e-01,(14:3.652717e-01,15:2.682072e-01):3.998512e-02):3.271254e-02):6.831593e-02,(12:3.621375e-01,13:4.348824e-01):7.294113e-02):5.758094e-02):6.928683e-02):4.087568e-02,10:3.487900e-01):1.110806e-01):1.141995e-01):1.226721e-01,6:1.934732e-03,1:4.130432e-05);
   tree gen.89000 = [&U] (((5:1.013345e-01,(4:4.504449e-04,((7:1.020385e-03,3:2.040543e-03):8.872882e-04,2:4.488295e-04):3.776178e-03):9.865940e-02):9.363010e-02,(43:3.441213e-01,((((11:4.737723e-01,(((26:3.010710e-01,((38:1.832166e-01,37:3.139988e-01):6.871200e-02,(8:3.375153e-01,((40:2.344885e-01,39:3.504212e-01):4.415754e-02,(35:1.640930e-01,36:3.825504e-01):1.746692e-01):9.599073e-02):3.705630e-02):1.962746e-01):8.454175e-02,(((45:3.665672e-01,27:4.547888e-01):7.459946e-02,((34:4.138106e-01,33:6.210240e-01):2.006237e-01,(32:5.673761e-01,44:4.112115e+00):3.323126e-01):8.366323e-02):6.490549e-02,(((24:5.190745e-01,25:3.605771e-01):7.991905e-02,(22:5.608360e-01,((21:1.411235e-01,20:1.462598e-01):5.377271e-01,(29:4.100509e-01,30:5.981414e-01):2.959810e-01):5.942397e-02):7.200815e-02):9.292636e-02,(23:5.239867e-01,31:9.066543e-01):2.309795e-02):4.576743e-02):4.691820e-02):3.678684e-02,(41:6.789430e-01,42:5.566863e-01):1.628058e-01):8.596867e-02):4.407174e-02,((((17:5.398292e-01,(16:5.484181e-01,28:8.248113e-01):2.534835e-02):3.332258e-02,(19:5.099040e-01,18:3.389811e-01):2.449617e-01):6.278088e-02,(14:4.630080e-01,15:3.032092e-01):4.520332e-02):9.109685e-02,(12:3.959099e-01,13:4.916361e-01):5.540969e-02):6.700180e-02):6.335998e-02,10:3.943083e-01):6.578615e-02,9:3.075808e-01):1.255770e-01):1.291029e-01):1.386813e-01,6:2.627881e-03,1:1.662760e-04);
   tree gen.89500 = [&U] (6:2.312498e-03,((((9:2.650120e-01,10:5.543121e-01):3.564190e-02,(((12:5.137190e-01,13:4.076478e-01):3.572394e-02,((14:4.317326e-01,15:2.929968e-01):4.614370e-02,((19:3.907391e-01,18:3.782895e-01):2.409944e-01,((16:5.508636e-01,28:7.191924e-01):8.044304e-02,17:5.498293e-01):5.980858e-02):5.995501e-02):1.060631e-01):5.282820e-02,(11:4.422748e-01,((41:4.793389e-01,42:4.353424e-01):1.797110e-01,(((((44:4.639219e+00,32:7.118892e-01):2.028988e-01,(33:6.337690e-01,34:3.879331e-01):1.746329e-01):1.563096e-01,(45:3.316949e-01,27:3.850245e-01):7.080243e-02):6.857794e-02,((((22:4.545113e-01,((20:1.381990e-01,21:1.396901e-01):4.925403e-01,(30:4.229205e-01,29:4.271743e-01):3.071130e-01):2.809873e-02):8.264816e-02,(25:4.070280e-01,24:4.369180e-01):7.807645e-02):8.865497e-02,23:4.968937e-01):2.004645e-02,31:9.703279e-01):5.871153e-02):4.941691e-02,(26:2.588913e-01,((8:3.060713e-01,((40:1.749042e-01,39:2.910427e-01):8.590411e-02,(35:2.244388e-01,36:3.625540e-01):1.371427e-01):4.309582e-02):5.408580e-02,(38:1.487910e-01,37:2.663802e-01):4.809855e-02):1.528038e-01):1.069977e-01):1.547795e-02):6.677476e-02):3.942639e-02):4.266732e-02):1.693849e-01,43:3.488546e-01):1.508919e-01,((((3:5.356500e-04,2:1.246318e-03):2.095740e-04,4:3.147228e-03):4.427973e-04,7:1.632047e-03):1.112238e-01,5:1.110030e-01):8.510382e-02):9.828209e-02,1:3.075517e-03);
   tree gen.90000 = [&U] (6:1.684763e-03,(((((((12:3.810474e-01,13:3.773408e-01):8.310902e-02,((14:3.996350e-01,15:2.712136e-01):3.660042e-02,((19:4.117620e-01,18:3.501652e-01):1.347063e-01,((16:5.099091e-01,28:6.800672e-01):8.572276e-02,17:5.089516e-01):5.536205e-02):1.837130e-01):1.114492e-01):5.807382e-02,(11:4.093934e-01,((41:4.358297e-01,42:5.384743e-01):1.343328e-01,(((((44:4.395445e+00,32:6.862778e-01):1.205607e-01,(33:5.866507e-01,34:3.590918e-01):2.395107e-01):5.931663e-02,(45:3.070347e-01,27:3.563994e-01):6.553854e-02):6.347944e-02,((((22:4.207201e-01,((20:1.279244e-01,21:1.293047e-01):4.535588e-01,(30:3.914780e-01,29:3.693463e-01):2.842803e-01):6.328258e-02):7.628172e-02,(25:3.767670e-01,24:4.183946e-01):8.219746e-02):2.441943e-02,31:8.311576e-01):4.220645e-02,23:4.077414e-01):6.167149e-02):2.647018e-02,(26:2.396437e-01,((8:2.833161e-01,((40:1.619007e-01,39:2.694048e-01):6.098701e-02,(35:2.077526e-01,36:3.355995e-01):1.722882e-01):2.593555e-02):7.283486e-02,(38:1.377290e-01,37:2.465759e-01):6.351314e-02):1.414435e-01):8.516167e-02):1.432723e-02):6.181032e-02):4.309639e-02):2.742515e-02,10:5.064781e-01):3.832517e-02,9:2.822230e-01):1.211965e-01,43:3.229186e-01):1.396736e-01,((2:2.360558e-04,(3:1.485516e-04,(7:1.909187e-03,4:2.959684e-03):4.411081e-03):1.664568e-04):1.078106e-01,5:1.027504e-01):7.877668e-02):1.801344e-01,1:2.846864e-03);
   tree gen.90500 = [&U] (6:7.255687e-03,((((9:3.127244e-01,(((12:4.122230e-01,13:4.082131e-01):1.140950e-01,((14:4.323314e-01,15:2.934031e-01):1.265307e-01,((19:5.187046e-01,18:3.788142e-01):1.457274e-01,((16:5.516276e-01,28:7.357074e-01):9.273622e-02,17:5.505918e-01):4.263686e-02):7.544210e-02):1.540706e-01):1.027020e-01,(11:4.428882e-01,(((((44:4.755061e+00,32:7.424261e-01):4.922368e-02,(33:7.606668e-01,34:3.884711e-01):2.591065e-01):5.675591e-02,(45:4.305130e-01,27:4.544251e-01):6.181430e-02):7.895692e-02,((((22:4.551416e-01,((20:1.383907e-01,21:1.398839e-01):4.906670e-01,(30:5.177188e-01,29:3.995647e-01):2.818724e-01):3.727221e-02):8.249882e-02,(25:4.075925e-01,24:4.142381e-01):8.892251e-02):2.283523e-02,31:8.991593e-01):4.565960e-02,23:4.654610e-01):6.671718e-02):2.992852e-02,((26:2.592503e-01,((8:3.064958e-01,((40:1.751467e-01,39:2.914463e-01):5.745518e-02,(35:2.247500e-01,36:3.967449e-01):1.461746e-01):5.697135e-02):3.910726e-02,(38:1.898291e-01,37:2.667496e-01):6.986195e-02):1.193040e-01):9.683856e-02,(41:4.714874e-01,42:5.825299e-01):1.453234e-01):3.793012e-02):1.031008e-01):3.041050e-02):6.483304e-02):1.323764e-02,10:5.235586e-01):1.311123e-01,43:3.493384e-01):1.511011e-01,(((7:1.641079e-03,(3:5.059128e-03,4:7.828788e-03):2.656748e-03):3.462190e-04,2:2.422039e-03):1.613372e-01,5:1.111570e-01):4.533376e-02):1.466221e-01,1:5.113202e-04);
   tree gen.91000 = [&U] (6:4.721843e-03,((((((12:4.146008e-01,13:3.779753e-01):9.857828e-02,(((19:2.946991e-01,18:3.507540e-01):1.335992e-01,14:3.868223e-01):1.253974e-01,(15:2.492051e-01,((16:5.107665e-01,28:6.812108e-01):8.612784e-02,17:4.750525e-01):4.499480e-02):3.763123e-02):9.928285e-02):3.715365e-02,(11:4.100818e-01,(((((44:4.402836e+00,32:6.874318e-01):4.557750e-02,(33:7.231580e-01,34:3.596956e-01):2.399135e-01):7.573598e-02,(45:3.553973e-01,27:4.207641e-01):5.723548e-02):7.310829e-02,((((22:4.214276e-01,((20:1.483014e-01,21:1.467419e-01):5.046101e-01,(30:4.793694e-01,29:3.699674e-01):2.609930e-01):3.451132e-02):5.529979e-02,(25:3.774006e-01,24:4.386993e-01):8.233568e-02):6.288589e-02,31:8.325552e-01):2.998358e-02,23:4.309825e-01):8.027690e-02):2.771160e-02,((26:2.400467e-01,((8:2.496018e-01,((40:1.904124e-01,39:2.698578e-01):3.692491e-02,(35:1.807910e-01,36:3.673565e-01):1.353469e-01):6.156522e-02):3.621044e-02,(38:1.757677e-01,37:2.469905e-01):2.920343e-02):1.618384e-01):8.839048e-02,(41:4.365626e-01,42:4.842188e-01):1.327841e-01):5.396629e-02):9.829236e-02):1.305242e-02):4.170808e-02,(10:4.847766e-01,9:2.662266e-01):3.175424e-02):1.332849e-01,43:3.215050e-01):1.666218e-01,((3:1.609938e-03,(7:1.089313e-03,(4:3.276995e-03,2:2.313824e-03):4.378278e-04):9.678947e-04):1.493863e-01,5:1.297521e-01):4.014706e-02):1.357613e-01,1:2.437235e-03);
   tree gen.91500 = [&U] (((43:4.316026e-01,((((12:5.418409e-01,13:3.209754e-01):1.583760e-01,(((19:4.401245e-01,18:4.306795e-01):1.666486e-01,(17:5.033736e-01,(16:5.924971e-01,28:7.814555e-01):3.036157e-02):6.156788e-02):4.993844e-02,(15:2.824313e-01,14:4.489142e-01):6.482218e-02):8.826591e-02):2.585614e-02,(((((((36:3.612289e-01,35:1.962071e-01):1.255703e-01,(40:2.232688e-01,39:3.530802e-01):4.596621e-02):1.334530e-01,((38:2.101956e-01,8:3.364703e-01):1.124459e-02,37:2.674087e-01):6.987356e-02):1.809644e-01,26:3.223495e-01):8.028115e-02,(((((((21:1.023402e-01,20:1.281481e-01):6.016442e-01,22:6.415287e-01):3.479191e-02,(29:3.723327e-01,30:5.486668e-01):4.015734e-01):1.357802e-01,(25:4.506928e-01,24:5.470191e-01):4.805550e-02):1.812049e-02,31:8.875795e-01):8.316975e-02,23:5.432103e-01):9.167972e-02,((27:3.921644e-01,45:3.685883e-01):8.025811e-02,((44:3.551895e+00,32:4.547994e-01):3.519734e-01,(33:8.422174e-01,34:4.144341e-01):1.893177e-01):1.086308e-01):5.058651e-02):1.199510e-02):2.756680e-02,(41:3.739926e-01,42:5.000682e-01):1.174232e-01):1.231900e-01,11:4.481730e-01):2.589277e-02):5.385953e-02,(10:4.368047e-01,9:3.109294e-01):4.486250e-02):2.088047e-01):1.967402e-01,(5:1.019864e-01,(3:2.003029e-03,(4:6.310544e-03,(2:6.525835e-04,7:1.571741e-03):1.709097e-03):3.592117e-04):1.485650e-01):4.645086e-02):1.357289e-01,6:3.727172e-03,1:7.916695e-03);
   tree gen.92000 = [&U] (((5:9.638476e-02,((7:1.737326e-03,(2:1.765396e-03,3:1.522900e-03):1.220685e-03):3.401814e-03,4:1.017571e-03):1.235062e-01):3.297890e-02,(43:4.838543e-01,((((11:4.525479e-01,(((26:2.875834e-01,(((40:2.102430e-01,39:2.496585e-01):4.337799e-02,(35:2.032713e-01,36:3.618547e-01):1.598377e-01):6.756681e-02,((38:2.004429e-01,37:2.777776e-01):9.065961e-02,8:2.608163e-01):1.108370e-02):1.703152e-01):2.489043e-02,(41:4.901869e-01,42:5.317474e-01):1.695614e-01):3.941896e-02,(((45:3.283966e-01,27:4.344148e-01):1.333751e-01,((34:4.106789e-01,33:6.322350e-01):1.695164e-01,(32:3.825454e-01,44:3.992713e+00):3.220784e-01):1.255898e-01):5.275368e-02,(((24:4.918433e-01,25:5.587714e-01):6.063452e-02,((29:5.254861e-01,30:5.713454e-01):3.996242e-01,((21:1.329651e-01,20:1.131119e-01):4.972165e-01,22:5.447889e-01):8.297203e-02):4.382151e-02):5.298131e-02,(23:4.897306e-01,31:9.060063e-01):2.549062e-02):8.604049e-02):4.432783e-02):1.162931e-01):7.741382e-02,((((19:4.828202e-01,18:3.593558e-01):2.184058e-01,(17:4.263625e-01,(16:5.825142e-01,28:7.586611e-01):4.045179e-02):1.123020e-01):4.560697e-02,(14:4.473100e-01,15:2.896258e-01):9.001191e-02):8.886276e-02,(12:4.784045e-01,13:5.046782e-01):5.133462e-02):4.531915e-02):4.350408e-02,9:2.888790e-01):6.930794e-02,10:4.159252e-01):2.068968e-01):1.624233e-01):1.537058e-01,6:5.749816e-03,1:5.990578e-03);
   tree gen.92500 = [&U] (((43:3.664107e-01,((((12:5.285540e-01,13:3.242279e-01):6.107715e-02,(((15:2.755055e-01,14:4.650111e-01):7.471887e-02,(17:5.429595e-01,(28:7.622928e-01,(19:4.293319e-01,18:3.269287e-01):1.135758e-01):1.165996e-01):1.098025e-02):3.922435e-02,16:6.057295e-01):8.225889e-02):5.177457e-02,(((((((36:3.523709e-01,35:2.448785e-01):1.224911e-01,(40:2.072201e-01,39:3.805276e-01):4.483396e-02):9.573396e-02,(8:3.256073e-01,(37:2.723163e-01,38:2.001365e-01):1.390372e-02):3.566971e-02):1.982994e-01,26:3.144449e-01):7.650633e-02,((23:5.170277e-01,(((22:6.257973e-01,((29:3.632024e-01,30:5.352125e-01):3.917261e-01,(21:1.749376e-01,20:1.584097e-01):5.696854e-01):4.900871e-02):4.775044e-02,(25:3.923230e-01,24:5.336052e-01):1.034843e-01):2.979886e-02,31:8.329181e-01):2.370556e-02):9.227626e-02,((27:4.754090e-01,45:5.025622e-01):1.263088e-01,((44:3.464796e+00,32:4.175351e-01):2.745929e-01,(33:7.844055e-01,34:4.042714e-01):2.106345e-01):1.185346e-01):7.531701e-02):1.483044e-02):4.428080e-02,(41:5.191312e-01,42:5.159062e-01):1.430774e-01):9.036669e-02,11:3.718557e-01):4.738141e-02):4.078364e-02,(9:2.753715e-01,10:4.275712e-01):4.537239e-02):2.173199e-01):1.669894e-01,(5:9.362447e-02,(4:6.537965e-03,((7:3.140358e-03,3:9.118151e-04):3.082100e-05,2:5.931202e-04):1.008510e-04):1.349478e-01):7.654714e-02):1.703947e-01,6:1.940478e-03,1:3.250078e-03);
   tree gen.93000 = [&U] (((43:3.656783e-01,((((12:5.274974e-01,13:3.235798e-01):6.095506e-02,((28:7.785394e-01,((14:4.436477e-01,(19:4.284737e-01,18:3.262752e-01):1.446977e-01):6.677673e-02,(15:2.749548e-01,17:6.206771e-01):6.903765e-02):1.127127e-02):2.417429e-02,16:6.144107e-01):1.036705e-01):5.167107e-02,((((((37:2.610014e-01,38:1.997364e-01):3.799804e-02,(8:3.127128e-01,((36:3.516665e-01,35:1.931470e-01):1.222463e-01,(40:2.330206e-01,39:2.468257e-01):3.501917e-02):8.048506e-02):2.545027e-02):1.881045e-01,26:3.138163e-01):7.899901e-02,((23:5.159942e-01,(((22:6.245463e-01,((29:3.524699e-01,30:5.341427e-01):3.909430e-01,(21:1.567638e-01,20:1.104176e-01):6.313886e-01):6.449429e-02):2.145304e-02,(25:3.915387e-01,24:5.325385e-01):1.032774e-01):5.208187e-02,31:8.312531e-01):5.344792e-02):7.253223e-02,((27:4.744587e-01,45:5.015576e-01):1.260563e-01,((44:3.457870e+00,32:4.123847e-01):2.740440e-01,(33:7.828375e-01,34:4.034633e-01):2.102134e-01):1.210024e-01):5.362102e-02):9.781050e-03):4.578755e-02,(41:5.180934e-01,42:5.148749e-01):1.427914e-01):8.112672e-02,11:3.711124e-01):2.237022e-02):4.113176e-02,(9:2.748211e-01,10:5.457074e-01):5.532538e-02):1.118376e-01):8.544373e-02,(5:1.076804e-01,((7:3.045555e-03,(2:6.979262e-04,4:2.728295e-03):4.303433e-04):3.700494e-04,3:6.347945e-03):1.346781e-01):4.398701e-02):1.718283e-01,6:2.334950e-03,1:2.435156e-03);
   tree gen.93500 = [&U] (((43:3.639890e-01,(9:2.846710e-01,((((((((8:3.466841e-01,((36:3.642706e-01,35:2.000696e-01):1.266277e-01,(40:2.069972e-01,39:3.771659e-01):3.968419e-02):7.181258e-02):6.035168e-02,(37:2.703560e-01,38:1.962496e-01):4.076277e-02):1.809414e-01,26:3.200095e-01):1.083911e-01,((23:5.344880e-01,(((22:6.469307e-01,((29:3.651028e-01,30:5.532869e-01):4.049548e-01,(21:1.623824e-01,20:1.449197e-01):6.146674e-01):3.797989e-02):2.222194e-02,(25:4.055719e-01,24:5.516253e-01):1.329344e-01):2.129647e-02,31:8.610461e-01):6.482438e-02):7.513185e-02,((27:5.420726e-01,45:5.195339e-01):6.419744e-02,((44:3.581804e+00,32:4.176269e-01):3.169134e-01,(33:8.108952e-01,34:4.179238e-01):2.108901e-01):9.965170e-02):5.554286e-02):1.314515e-02):3.361635e-02,(41:5.366624e-01,42:5.333285e-01):1.479092e-01):1.436504e-01,11:3.844134e-01):2.764838e-02,10:5.652661e-01):3.782402e-02,((12:5.557804e-01,13:3.150958e-01):1.799909e-01,(28:9.790116e-01,(16:6.364318e-01,((17:6.429228e-01,(15:3.032560e-01,14:4.378865e-01):4.199596e-02):6.254945e-02,(19:4.441091e-01,18:3.379692e-01):2.296703e-01):2.451792e-02):2.585288e-02):8.075712e-02):5.381363e-02):5.637841e-02):1.362066e-01):1.105262e-01,(5:1.115397e-01,(4:2.893269e-03,(2:5.178811e-04,(7:1.967013e-03,3:4.242371e-03):5.091975e-03):4.901111e-03):1.360675e-01):4.426763e-02):1.779868e-01,6:4.105521e-03,1:1.664479e-03);
   tree gen.94000 = [&U] (6:2.802496e-04,(((10:5.181164e-01,(9:2.979973e-01,(((12:4.778276e-01,13:5.153911e-01):6.992760e-02,((15:2.611883e-01,14:4.114622e-01):6.407437e-02,((19:5.320003e-01,18:3.960609e-01):1.499680e-01,(17:5.425018e-01,(28:7.963148e-01,16:5.518326e-01):3.842543e-02):9.511567e-02):7.899166e-02):1.130928e-01):6.763254e-02,(11:4.861288e-01,(((((44:4.583747e+00,32:5.737710e-01):2.344698e-01,(33:7.947756e-01,34:4.558323e-01):2.565541e-01):1.163744e-01,(45:4.084100e-01,27:4.997423e-01):9.956521e-02):4.591435e-02,(23:4.513148e-01,(((((20:1.282772e-01,21:2.051994e-01):5.802509e-01,(30:5.584699e-01,29:3.488679e-01):3.239622e-01):4.288217e-02,22:6.081440e-01):7.434548e-02,(25:3.777407e-01,24:4.821456e-01):8.979983e-02):4.777463e-02,31:8.138819e-01):5.724395e-02):3.139386e-02):5.624303e-02,((26:3.421135e-01,((8:3.109284e-01,(38:1.486064e-01,37:2.928515e-01):2.122079e-02):4.686079e-02,((40:2.549110e-01,39:2.965830e-01):5.719034e-02,(35:2.668726e-01,36:3.959230e-01):1.333190e-01):6.771248e-02):2.085594e-01):7.396874e-02,(41:4.737060e-01,42:7.536472e-01):1.473698e-01):5.386815e-03):9.253780e-02):2.639244e-02):4.790130e-02):7.382171e-03):2.311857e-01,43:4.086744e-01):1.624853e-01,(((2:1.417663e-03,(3:6.360059e-03,7:1.674831e-04):1.729424e-03):2.234451e-03,4:3.395979e-03):9.719615e-02,5:1.147438e-01):9.640917e-02):1.308150e-01,1:7.961326e-03);
   tree gen.94500 = [&U] (6:1.021502e-04,((((9:2.904970e-01,10:4.964506e-01):5.639328e-02,(((12:4.658011e-01,13:5.519435e-01):9.001518e-02,((15:2.813658e-01,14:4.011061e-01):1.041089e-01,((19:5.186103e-01,18:3.860924e-01):1.461934e-01,((16:5.449439e-01,28:7.472483e-01):4.687392e-02,17:4.461697e-01):8.311606e-02):7.700351e-02):1.116378e-01):6.773735e-02,(11:4.738934e-01,(((((44:4.468378e+00,32:4.761556e-01):2.042930e-01,(33:5.995984e-01,34:4.443594e-01):2.500969e-01):1.044408e-01,(45:3.981307e-01,27:4.871642e-01):9.705925e-02):2.805025e-02,(23:4.399556e-01,(((((20:1.306643e-01,21:2.000347e-01):5.499580e-01,(30:5.704650e-01,29:3.400872e-01):3.264626e-01):4.180287e-02,22:5.928376e-01):7.247427e-02,(25:3.682333e-01,24:4.492447e-01):8.753965e-02):3.995792e-02,31:7.933972e-01):3.415192e-02):7.046739e-02):4.601744e-02,((26:3.335028e-01,((8:3.099370e-01,(37:2.779834e-01,38:1.564883e-01):3.061462e-02):4.562721e-02,((40:2.484951e-01,39:2.891183e-01):5.575091e-02,(35:2.601556e-01,36:3.859579e-01):1.299635e-01):8.792392e-02):1.653801e-01):5.681026e-02,(41:4.617833e-01,42:7.346786e-01):4.876054e-02):2.955725e-02):1.012720e-01):2.572817e-02):4.481034e-02):2.253670e-01,43:3.983885e-01):1.592205e-01,(((2:1.466722e-03,7:1.584165e-03):2.294945e-04,(4:3.456936e-03,3:1.712867e-03):7.919139e-04):9.289516e-02,5:1.118558e-01):9.346969e-02):1.275225e-01,1:1.508728e-03);
   tree gen.95000 = [&U] (((((10:5.469779e-01,9:1.949926e-01):7.282416e-02,((11:4.309924e-01,(((((31:9.198938e-01,((22:6.265960e-01,((30:5.027892e-01,29:4.474855e-01):2.974829e-01,(21:8.800764e-02,20:1.661473e-01):5.579191e-01):9.528604e-02):3.140539e-02,(24:5.377784e-01,25:5.219667e-01):3.730211e-02):3.846556e-02):3.753588e-02,23:5.677781e-01):7.814235e-02,(((34:4.212026e-01,33:8.249434e-01):1.837983e-01,(32:4.574113e-01,44:5.200606e+00):4.096804e-01):1.544375e-01,(27:5.306582e-01,45:5.201023e-01):5.587650e-02):2.427347e-02):4.480423e-03,(((38:1.470058e-01,37:3.265813e-01):3.374904e-02,(((35:1.705222e-01,36:3.417198e-01):1.395065e-01,(39:3.813567e-01,40:2.039547e-01):7.291152e-02):8.694531e-02,8:2.809248e-01):4.172144e-02):1.574140e-01,26:3.163016e-01):9.578724e-02):7.869510e-02,(41:4.907041e-01,42:5.266283e-01):1.652732e-01):1.237523e-01):3.477058e-02,((12:3.812183e-01,13:4.556399e-01):4.350904e-02,(((18:3.357455e-01,19:5.398552e-01):1.859806e-01,((16:5.819555e-01,28:6.297191e-01):7.032920e-02,17:4.187781e-01):7.556349e-02):4.415889e-02,(15:2.443823e-01,14:4.296968e-01):4.993317e-02):9.573264e-02):7.314384e-02):5.394897e-02):1.152200e-01,43:3.524088e-01):1.600310e-01,(5:1.126063e-01,(3:1.594074e-03,(2:2.435245e-03,(7:4.827395e-03,4:8.340272e-03):6.237289e-03):1.115646e-03):9.866761e-02):4.114074e-02):1.159852e-01,6:9.571902e-04,1:5.522317e-03);
   tree gen.95500 = [&U] (6:2.276300e-03,((((((12:4.172099e-01,13:3.487527e-01):6.000211e-02,(((19:4.813654e-01,18:3.139418e-01):1.431809e-01,((16:4.708522e-01,28:5.555640e-01):4.444205e-02,17:3.996264e-01):7.065845e-02):3.562221e-02,(15:2.520144e-01,14:4.057867e-01):8.433573e-02):1.175426e-01):7.214931e-02,(11:4.244580e-01,(((((44:4.663887e+00,32:5.232189e-01):1.952146e-01,(33:5.370498e-01,34:3.980049e-01):1.531554e-01):1.662950e-01,(45:3.732212e-01,27:3.965972e-01):9.794605e-02):2.550141e-02,(23:3.940606e-01,(((((20:1.170337e-01,21:1.791676e-01):4.925877e-01,(30:3.766331e-01,29:3.046102e-01):2.940014e-01):1.775151e-02,22:4.882328e-01):4.188236e-02,(25:3.298202e-01,24:4.845854e-01):7.331610e-02):5.188617e-02,31:7.106320e-01):5.548196e-02):4.485395e-02):2.783911e-02,((26:2.987127e-01,((8:2.776052e-01,(37:2.489849e-01,38:1.401638e-01):2.132642e-02):2.310507e-02,((40:2.142356e-01,39:2.589582e-01):3.256769e-02,(35:2.330168e-01,36:3.397094e-01):1.164060e-01):5.492081e-02):1.579597e-01):5.996914e-02,(41:4.136112e-01,42:6.580388e-01):1.603772e-01):2.194752e-02):9.070755e-02):1.288600e-02):4.534427e-02,(10:4.218290e-01,9:2.872554e-01):3.847956e-02):2.087220e-01,43:3.146105e-01):1.433098e-01,((7:1.952135e-04,((3:2.796083e-04,4:3.031379e-03):2.459269e-03,2:4.677200e-04):6.109749e-04):9.080057e-02,5:1.109254e-01):5.381408e-02):1.256759e-01,1:6.634335e-04);
   tree gen.96000 = [&U] ((((10:5.207129e-01,(((11:4.169235e-01,((((((38:1.422071e-01,37:3.159207e-01):4.074700e-02,8:2.748414e-01):5.832651e-02,((35:1.755648e-01,36:3.875365e-01):9.869616e-02,(39:3.689080e-01,40:2.176003e-01):7.236999e-02):5.601989e-02):1.762244e-01,26:3.187860e-01):6.279251e-02,(41:4.746860e-01,42:5.094375e-01):1.156771e-01):9.572888e-03,(((((22:5.850221e-01,((30:4.863766e-01,29:4.328782e-01):2.877721e-01,(21:1.349850e-01,20:1.607237e-01):5.364501e-01):1.550083e-01):1.143608e-01,(24:5.233890e-01,25:5.072991e-01):4.403654e-02):2.908976e-02,31:9.501012e-01):2.763871e-02,23:5.704749e-01):4.288637e-02,(((34:4.074532e-01,33:7.091168e-01):2.427383e-01,(32:7.815841e-01,44:4.155297e+00):8.188867e-02):1.807100e-01,(27:4.971562e-01,45:3.395136e-01):9.502801e-02):2.436452e-02):3.119638e-02):1.198706e-01):5.238783e-02,((12:3.687741e-01,13:4.568885e-01):5.006643e-02,(((18:3.092327e-01,19:3.749523e-01):2.044261e-01,((16:4.360624e-01,28:7.615950e-01):5.167262e-02,17:4.051079e-01):5.350229e-02):8.563417e-02,(15:3.798065e-01,14:4.455026e-01):6.530807e-02):1.070434e-01):5.428205e-02):3.835431e-02,9:3.100909e-01):6.771451e-02):1.129467e-01,43:3.753319e-01):2.055851e-01,(5:8.100076e-02,(3:1.244122e-03,(7:1.640357e-03,(4:6.697430e-03,2:1.177955e-03):1.222136e-03):4.573042e-04):8.671071e-02):8.005905e-02):1.302514e-01,6:1.126824e-02,1:2.240951e-03);
   tree gen.96500 = [&U] (((5:1.286598e-01,(4:8.725257e-03,(2:1.844945e-03,(7:1.253961e-04,3:1.221097e-03):1.393094e-03):3.899537e-03):1.043595e-01):4.685840e-02,(43:3.948076e-01,((9:2.322985e-01,10:3.778377e-01):3.984795e-02,(((((19:4.577958e-01,18:3.671798e-01):2.094850e-01,(14:3.695107e-01,15:3.376344e-01):6.187499e-02):3.888627e-02,((28:7.740381e-01,16:5.951969e-01):4.367430e-02,17:4.323268e-01):5.795276e-02):1.401208e-01,(12:4.185905e-01,13:4.531201e-01):1.092462e-01):5.445852e-02,((((41:4.938556e-01,42:4.906406e-01):1.018677e-01,(26:2.867827e-01,((38:1.734442e-01,37:2.532661e-01):6.004045e-02,(8:2.632897e-01,((40:2.250474e-01,39:3.330607e-01):3.779477e-02,(35:2.116911e-01,36:3.115546e-01):1.320752e-01):7.123739e-02):2.930788e-02):1.726030e-01):1.312873e-01):1.919037e-02,(((45:4.337013e-01,27:4.183201e-01):1.016592e-01,((34:5.576868e-01,33:8.483863e-01):2.222890e-01,(32:5.022525e-01,44:4.439575e+00):2.759733e-01):8.820694e-02):3.750174e-02,(((22:5.998518e-01,((21:1.432410e-01,20:1.514124e-01):6.044601e-01,(29:3.748699e-01,30:5.765970e-01):2.969421e-01):3.558062e-02):4.645436e-02,23:5.377188e-01):3.312406e-02,(31:7.808328e-01,(24:4.826423e-01,25:5.527426e-01):6.415456e-02):6.281222e-02):9.035079e-02):5.854220e-02):7.064282e-02,11:3.532973e-01):3.631009e-02):3.637835e-02):2.184894e-01):9.512679e-02):1.354940e-01,6:9.256406e-04,1:2.978296e-04);
   tree gen.97000 = [&U] (6:2.711397e-03,(((((((12:4.066788e-01,13:3.778210e-01):6.500326e-02,(((19:4.091969e-01,18:3.615703e-01):1.760350e-01,(17:4.329351e-01,(16:5.323603e-01,28:8.746955e-01):9.470188e-02):8.653701e-02):4.777515e-02,(15:3.256557e-01,14:4.396088e-01):5.818890e-02):1.133213e-01):9.412488e-02,(11:4.660923e-01,(((((44:5.188903e+00,32:5.668289e-01):2.024265e-01,(33:5.812936e-01,34:4.311785e-01):1.835672e-01):1.310776e-01,(45:4.043290e-01,27:4.296534e-01):6.441067e-02):4.912321e-02,(23:5.454013e-01,(((22:5.040336e-01,((20:2.201922e-01,21:1.676847e-01):5.286409e-01,(30:4.883749e-01,29:3.930184e-01):3.988233e-01):1.008402e-01):4.457303e-02,(25:3.573105e-01,24:5.458679e-01):1.511675e-01):7.262831e-03,31:8.613850e-01):4.773177e-02):4.679858e-02):2.475692e-02,((26:2.739935e-01,((((40:2.320920e-01,39:3.031054e-01):7.346081e-02,(35:1.945081e-01,36:3.154273e-01):7.996650e-02):8.599719e-02,8:2.348217e-01):2.830147e-02,(37:2.502414e-01,38:1.932468e-01):5.189588e-02):1.882903e-01):4.298211e-02,(41:4.143569e-01,42:5.761859e-01):2.256795e-01):5.501434e-02):1.255963e-01):2.272238e-02):5.184427e-02,9:3.235877e-01):4.622458e-02,10:4.855343e-01):1.437713e-01,43:3.525336e-01):1.308447e-01,((3:1.128098e-04,((4:3.269985e-03,7:8.479248e-04):3.781797e-05,2:7.710152e-04):2.394007e-03):9.830139e-02,5:1.201710e-01):5.435372e-02):1.248931e-01,1:2.732883e-03);
   tree gen.97500 = [&U] (((((10:4.801460e-01,((11:4.335716e-01,(((((38:2.105885e-01,37:2.559477e-01):5.511187e-02,(((35:1.825753e-01,36:3.628565e-01):8.559015e-02,(39:2.683421e-01,40:2.262892e-01):8.230781e-02):9.915825e-02,8:3.552068e-01):2.648175e-02):1.758473e-01,26:3.219783e-01):6.516961e-02,(41:4.936405e-01,42:5.297797e-01):1.844708e-01):2.378573e-02,(((((22:6.083825e-01,((30:5.057980e-01,29:3.764818e-01):4.166409e-01,(21:1.376403e-01,20:1.671415e-01):5.578710e-01):9.487476e-02):9.849620e-02,(24:5.425566e-01,25:4.904935e-01):1.011167e-01):6.594188e-02,31:1.021862e+00):8.924000e-02,23:5.536717e-01):6.602722e-02,(((34:4.847316e-01,33:7.374324e-01):2.524311e-01,(32:5.489136e-01,44:4.321221e+00):3.196060e-01):8.533001e-02,(27:4.348009e-01,45:3.530707e-01):1.241093e-01):9.790575e-03):5.210352e-02):1.170007e-01):3.740301e-02,((12:3.834996e-01,13:4.835896e-01):1.205922e-01,(((18:2.949067e-01,19:4.286292e-01):2.032995e-01,((16:5.442311e-01,17:4.438322e-01):7.490519e-03,28:8.785258e-01):9.441860e-02):6.709178e-02,(15:3.284651e-01,14:4.664230e-01):7.742773e-02):7.230780e-02):9.015825e-02):5.143254e-02):6.841275e-02,9:3.279312e-01):1.174568e-01,43:3.637684e-01):1.734802e-01,(5:1.231333e-01,(7:1.723757e-03,((3:1.137462e-03,4:4.242041e-03):4.969669e-03,2:1.328259e-03):2.660801e-03):1.088414e-01):6.729830e-02):1.624192e-01,6:1.724844e-03,1:1.788320e-03);
   tree gen.98000 = [&U] ((((10:4.339476e-01,(((11:3.918545e-01,((((((35:1.650084e-01,36:3.279434e-01):9.556423e-02,(39:2.425230e-01,40:2.045163e-01):7.438838e-02):8.961751e-02,(8:3.230470e-01,(38:1.944674e-01,37:2.990855e-01):5.109445e-02):2.612404e-02):1.635106e-01,26:2.909984e-01):5.889917e-02,(41:4.461438e-01,42:4.060154e-01):1.667215e-01):3.343979e-02,(((((22:5.498456e-01,((30:4.571315e-01,29:3.402577e-01):3.765528e-01,(21:1.460530e-01,20:1.247048e-01):5.354849e-01):6.411883e-02):4.241642e-02,(24:4.903532e-01,25:4.260717e-01):9.724049e-02):1.593798e-02,31:9.235414e-01):6.736209e-02,23:5.003989e-01):3.372242e-02,(((34:4.848164e-01,33:6.664786e-01):2.716540e-01,(32:4.896690e-01,44:3.905445e+00):1.766177e-01):1.059780e-01,(27:4.514375e-01,45:3.190992e-01):6.392062e-02):1.293282e-02):3.546726e-02):1.004961e-01):2.411698e-02,((12:3.766621e-01,13:4.370599e-01):1.180597e-01,(((18:2.665315e-01,19:3.778450e-01):1.827061e-01,(17:3.815899e-01,(28:8.538220e-01,16:6.100781e-01):3.965877e-03):8.080500e-02):7.259041e-02,(15:2.968611e-01,14:4.215450e-01):4.423931e-02):6.720559e-02):6.657212e-02):3.769945e-02,9:2.963785e-01):1.608282e-02):1.492005e-01,43:3.012894e-01):1.408007e-01,(5:9.124593e-02,((4:4.391830e-03,(7:3.285719e-03,3:1.022498e-03):4.210925e-03):1.124108e-03,2:6.805665e-04):9.341801e-02):7.655691e-02):1.467916e-01,6:2.940019e-03,1:1.616253e-03);
   tree gen.98500 = [&U] (((43:3.414686e-01,(9:2.445654e-01,((((((((37:2.407821e-01,38:1.404812e-01):5.559020e-02,(8:2.623176e-01,((40:2.028814e-01,39:3.062698e-01):4.531829e-02,(36:3.135657e-01,35:1.891699e-01):1.723169e-01):5.676487e-02):2.695437e-02):1.694624e-01,26:2.958200e-01):5.655302e-02,(41:3.779966e-01,42:6.300218e-01):7.529288e-02):3.450873e-02,((23:5.208962e-01,(((31:6.505680e-01,22:4.346814e-01):1.055418e-01,(25:3.142852e-01,24:5.545337e-01):9.909296e-02):1.939777e-02,((21:1.450698e-01,20:1.275842e-01):5.314646e-01,(29:3.114435e-01,30:5.072416e-01):3.126878e-01):6.582768e-02):8.959822e-02):5.765766e-02,((27:3.985778e-01,45:3.478250e-01):1.155614e-01,(32:6.990585e-01,(44:3.372951e+00,(33:6.930964e-01,34:5.893887e-01):9.653559e-02):5.974495e-02):1.228378e-01):5.710264e-02):4.103101e-02):9.901244e-02,11:4.467788e-01):5.158234e-02,((12:3.775344e-01,13:3.813920e-01):5.203496e-02,(((19:3.593074e-01,18:3.114925e-01):1.985152e-01,((16:5.331267e-01,17:4.475105e-01):1.802850e-02,28:6.673659e-01):6.752829e-02):3.435913e-02,(15:2.828775e-01,14:3.541765e-01):5.549620e-02):1.209676e-01):3.580655e-02):2.664763e-02,10:4.677949e-01):1.649149e-02):1.454412e-01):1.860800e-01,(5:1.107286e-01,(4:5.953262e-03,(2:7.531751e-04,(7:1.715995e-03,3:3.491708e-03):1.826864e-04):8.125326e-03):9.373720e-02):5.023977e-02):1.093362e-01,6:3.960309e-03,1:2.526876e-03);
   tree gen.99000 = [&U] (((43:3.791797e-01,((9:2.804921e-01,10:5.035259e-01):4.878373e-02,(((((((8:2.917223e-01,(37:2.858302e-01,38:1.609569e-01):7.106962e-02):1.924216e-02,((40:2.252872e-01,39:3.400936e-01):5.738859e-02,(36:3.955119e-01,35:2.100614e-01):1.913472e-01):2.750717e-02):2.166210e-01,26:3.284898e-01):6.279863e-02,((23:5.784229e-01,(((31:7.945204e-01,22:4.826867e-01):3.772305e-02,(25:4.544161e-01,24:6.157753e-01):1.045873e-01):7.481780e-02,((21:1.786734e-01,20:1.416744e-01):5.420593e-01,(29:3.458387e-01,30:5.632604e-01):3.567992e-01):1.070939e-01):4.960920e-02):6.402526e-02,((27:4.425960e-01,45:3.862381e-01):9.518936e-02,((32:7.762611e-01,(33:7.696406e-01,34:6.544796e-01):1.105625e-01):3.906175e-02,44:4.295868e+00):1.224085e-01):2.935028e-02):5.022228e-02):3.831980e-02,(41:4.197418e-01,42:6.996002e-01):2.065305e-01):3.719636e-02,11:4.737703e-01):4.214324e-02,((12:5.300523e-01,13:4.383815e-01):9.657082e-02,(((19:3.989886e-01,18:3.458931e-01):2.171682e-01,((28:7.410685e-01,16:5.920042e-01):2.994896e-02,17:4.969327e-01):7.643840e-02):3.815369e-02,(15:3.141180e-01,14:3.932910e-01):7.992706e-02):1.023507e-01):4.265599e-02):3.526454e-02):1.615035e-01):1.516982e-01,(5:1.229572e-01,(7:7.205026e-03,((4:7.422648e-03,3:1.903227e-03):1.838961e-03,2:2.000440e-04):1.284476e-03):9.086998e-02):5.721475e-02):1.214111e-01,6:3.736903e-03,1:4.715687e-03);
   tree gen.99500 = [&U] (6:2.525320e-03,(((10:3.910772e-01,((((12:3.909518e-01,13:3.977947e-01):1.323016e-01,(((15:3.140979e-01,17:5.042434e-01):6.006406e-02,(14:4.617491e-01,(19:3.872146e-01,18:3.762212e-01):1.641828e-01):3.147101e-02):4.761359e-02,(28:8.621076e-01,16:5.117729e-01):6.070117e-02):1.127782e-01):3.256788e-02,(11:3.748654e-01,(((26:3.386649e-01,(((40:1.854410e-01,39:2.949473e-01):5.747613e-02,(35:1.869861e-01,36:3.032291e-01):1.156047e-01):5.828226e-02,(8:3.152518e-01,(37:2.405641e-01,38:1.728504e-01):3.162566e-02):5.151855e-02):1.889303e-01):4.047794e-02,(41:4.376640e-01,42:6.740467e-01):1.368056e-01):7.500234e-02,((((44:4.988238e+00,32:5.531966e-01):2.752817e-01,(33:7.804843e-01,34:4.812460e-01):1.591333e-01):8.994009e-02,(45:4.140219e-01,27:4.314668e-01):1.182066e-01):4.159078e-02,(31:8.034415e-01,(23:5.102863e-01,((25:3.421527e-01,24:4.838705e-01):1.720326e-01,(22:6.309524e-01,((20:1.851156e-01,21:1.512689e-01):5.513951e-01,(30:4.694885e-01,29:3.409238e-01):2.920665e-01):7.703510e-02):2.973181e-02):2.589466e-02):4.365004e-02):8.064669e-02):1.196696e-02):7.203703e-02):3.330005e-02):1.030691e-01,9:3.068562e-01):1.130602e-02):1.756276e-01,43:3.764310e-01):1.495907e-01,((((2:2.949894e-04,4:3.347301e-03):4.767519e-03,7:1.018684e-04):3.470209e-03,3:1.239085e-03):1.057146e-01,5:1.223509e-01):6.431848e-02):1.166416e-01,1:1.184904e-04);
   tree gen.100000 = [&U] (6:8.989380e-04,((((10:3.825379e-01,9:2.026934e-01):1.947758e-02,(((12:3.824153e-01,13:3.891088e-01):1.220167e-01,((((15:2.971832e-01,14:3.679830e-01):6.454471e-02,17:5.003910e-01):3.159265e-02,(19:3.761869e-01,18:3.680063e-01):1.566219e-01):4.657394e-02,(28:8.432834e-01,16:4.396579e-01):1.120721e-01):5.840104e-02):4.573531e-02,(11:3.666801e-01,(((26:3.312701e-01,(((40:2.072222e-01,39:2.885071e-01):6.424129e-02,(35:1.998570e-01,36:3.501882e-01):1.130804e-01):4.690670e-02,(8:2.681741e-01,(37:2.353113e-01,38:1.690762e-01):2.843685e-02):3.757843e-02):1.428279e-01):9.854770e-02,(41:4.281076e-01,42:6.593287e-01):1.338185e-01):4.480500e-02,((((44:4.879319e+00,32:5.411175e-01):1.346515e-01,(33:7.634423e-01,34:4.707379e-01):1.556586e-01):1.271131e-01,(45:3.852317e-01,27:4.434911e-01):1.156255e-01):3.902044e-02,(31:8.913803e-01,(23:4.991441e-01,((25:3.346817e-01,24:5.950901e-01):7.106626e-02,(22:6.171754e-01,((20:1.169019e-01,21:1.479659e-01):5.498624e-01,(30:4.592371e-01,29:3.334796e-01):4.070841e-01):7.535303e-02):2.148868e-02):9.649329e-02):2.430757e-02):7.888576e-02):4.025430e-02):1.061946e-01):3.257294e-02):5.799982e-02):1.717928e-01,43:3.496671e-01):1.463243e-01,(((3:7.963466e-04,2:9.998860e-04):4.844358e-03,(7:3.732707e-04,4:6.539183e-03):9.303931e-04):1.605199e-01,5:7.175937e-02):6.505596e-02):1.140947e-01,1:1.159031e-04);
   tree gen.100500 = [&U] (((((10:4.547109e-01,(((12:4.336013e-01,13:3.954213e-01):9.057088e-02,((28:8.189833e-01,(16:6.587534e-01,17:4.689412e-01):7.492809e-02):1.496847e-01,((18:3.229049e-01,19:4.044714e-01):2.331318e-01,(14:3.391682e-01,15:2.655795e-01):1.346788e-01):2.841649e-02):7.142551e-02):6.358523e-02,(11:4.635946e-01,(((((8:3.764844e-01,(38:2.060302e-01,37:2.454933e-01):6.026036e-02):5.226404e-02,((35:2.503800e-01,36:3.420399e-01):1.376076e-01,(39:3.988436e-01,40:2.212271e-01):8.830666e-02):4.261527e-02):1.460006e-01,26:3.236237e-01):7.016547e-02,(41:4.360772e-01,42:6.478665e-01):1.392173e-01):3.620511e-02,((((22:6.228954e-01,((30:4.044932e-01,29:3.475089e-01):3.535698e-01,(21:1.646430e-01,20:1.795527e-01):5.467056e-01):4.260281e-02):6.424055e-02,(24:4.851185e-01,25:4.454665e-01):5.936446e-02):6.106169e-02,(23:5.311945e-01,31:9.430261e-01):5.007515e-02):5.513266e-02,(((34:5.068851e-01,33:7.376064e-01):1.366233e-01,(32:4.762883e-01,44:3.777974e+00):2.937364e-01):1.171870e-01,(27:4.550446e-01,45:3.527863e-01):6.756047e-02):8.885654e-02):2.096974e-02):5.887617e-02):2.893788e-02):3.188877e-02):4.404183e-02,9:2.761013e-01):1.590519e-01,43:4.169878e-01):8.640163e-02,(5:1.335471e-01,(2:8.242020e-03,((4:1.315487e-03,3:8.688558e-03):5.752449e-05,7:4.781669e-03):4.467671e-03):1.114558e-01):4.311741e-02):1.277420e-01,6:7.278176e-04,1:2.915675e-03);
   tree gen.101000 = [&U] (((5:1.238053e-01,((4:1.254260e-03,7:9.632427e-04):6.715278e-04,(2:5.316661e-04,3:1.290427e-03):4.712074e-03):1.058433e-01):7.132123e-02,(43:3.846118e-01,(((((((17:4.515911e-01,(16:5.455508e-01,28:7.188294e-01):4.639708e-02):8.463167e-02,(19:4.714369e-01,18:2.458160e-01):1.888285e-01):5.219514e-02,(14:4.694335e-01,15:3.562955e-01):6.914820e-02):1.261293e-01,(12:4.248732e-01,13:4.459391e-01):1.027681e-01):2.411328e-02,((((26:3.149530e-01,((8:2.842912e-01,((39:3.428234e-01,40:1.572384e-01):3.772053e-02,(35:1.882155e-01,36:3.557580e-01):1.324745e-01):7.646869e-02):3.011579e-02,(38:1.380194e-01,37:2.520839e-01):5.398587e-02):2.000735e-01):6.350752e-02,(41:4.275679e-01,42:5.949773e-01):1.305412e-01):2.859022e-02,(((45:3.618215e-01,27:5.840097e-01):1.216268e-01,((34:4.452724e-01,33:7.306597e-01):2.928905e-01,(32:3.672687e-01,44:4.343860e+00):2.953649e-01):1.614283e-01):4.168465e-02,(((((21:1.570742e-01,20:1.868996e-01):7.068981e-01,(29:3.924744e-01,30:4.805085e-01):3.491661e-01):7.278197e-02,(24:4.960527e-01,25:3.952959e-01):9.024158e-02):2.020462e-02,22:6.479986e-01):1.331973e-01,(23:4.816471e-01,31:8.487440e-01):3.362206e-02):5.241846e-02):3.155904e-02):8.114683e-02,11:3.886557e-01):5.189265e-02):6.253140e-02,9:3.558486e-01):3.124440e-02,10:4.881788e-01):2.019243e-01):9.800232e-02):1.164152e-01,6:2.535219e-03,1:1.789515e-03);
   tree gen.101500 = [&U] (((43:3.434618e-01,((((((((8:2.866377e-01,((40:2.278887e-01,39:2.934937e-01):4.469356e-02,(36:4.239486e-01,35:1.682950e-01):1.618644e-01):8.079707e-02):4.188019e-02,(37:2.923047e-01,38:1.614506e-01):7.302443e-02):2.438128e-01,26:3.312763e-01):5.751713e-02,(41:4.449525e-01,42:5.077918e-01):1.616706e-01):5.032569e-02,((23:6.101987e-01,(31:8.427981e-01,((22:5.118322e-01,((21:1.715676e-01,20:1.421602e-01):5.385660e-01,(29:4.894415e-01,30:4.874376e-01):3.698024e-01):4.310652e-02):1.053111e-01,(24:6.228860e-01,25:3.889838e-01):5.741077e-02):2.768201e-02):4.923155e-02):7.876296e-02,((27:4.635079e-01,45:3.691103e-01):1.105981e-01,((32:5.502207e-01,44:4.345475e+00):2.578756e-01,(33:7.533886e-01,34:4.727229e-01):2.159348e-01):1.758858e-01):6.056203e-02):2.616710e-02):9.030400e-02,11:4.364034e-01):3.411196e-02,((12:4.813439e-01,13:4.525406e-01):9.555625e-02,((15:2.560899e-01,14:4.363482e-01):1.006068e-01,((17:4.512974e-01,16:6.283186e-01):1.610315e-01,((19:4.734782e-01,18:3.315190e-01):1.599535e-01,28:7.393409e-01):8.072673e-02):4.071520e-02):1.180770e-01):7.108457e-02):3.244979e-02,(9:2.353533e-01,10:5.312320e-01):7.561828e-02):1.923356e-01):1.706086e-01,(5:1.768729e-01,((4:2.405782e-03,3:1.547335e-02):1.062131e-04,(7:2.101405e-03,2:2.441495e-03):3.743541e-03):7.827784e-02):6.033458e-02):1.611134e-01,6:2.538106e-03,1:2.205498e-04);
   tree gen.102000 = [&U] (((5:1.085196e-01,(3:1.262308e-03,((7:4.999452e-03,4:3.331079e-03):4.225382e-04,2:4.491333e-04):2.151177e-03):1.114283e-01):4.713778e-02,(43:3.335701e-01,((9:2.436393e-01,(((((17:4.505403e-01,(16:5.442814e-01,28:7.171568e-01):4.024017e-02):9.531331e-02,(19:4.474671e-01,18:2.452440e-01):1.870694e-01):7.325317e-02,(14:4.113656e-01,15:3.193047e-01):6.997591e-02):1.135940e-01,(12:4.837138e-01,13:4.449014e-01):3.616220e-02):4.832246e-02,((((26:2.892963e-01,((((39:2.881838e-01,40:1.568726e-01):6.857770e-02,(35:1.918267e-01,36:3.549302e-01):1.442764e-01):7.762299e-02,8:2.826303e-01):6.302694e-02,(38:1.376983e-01,37:2.514973e-01):6.220069e-02):1.921841e-01):1.077378e-01,(((45:4.854068e-01,27:3.511585e-01):8.428765e-02,((44:4.069894e+00,(34:4.442363e-01,33:7.289596e-01):1.117347e-01):4.530100e-02,32:8.215880e-01):1.521340e-01):5.781933e-02,(23:4.805263e-01,(((24:4.948984e-01,25:3.943761e-01):7.213734e-02,(22:5.824547e-01,((21:1.567087e-01,20:1.027837e-01):7.052533e-01,(29:4.088593e-01,30:5.053608e-01):3.364974e-01):5.687095e-02):5.095689e-02):7.405449e-02,31:8.467691e-01):3.354383e-02):2.887553e-02):1.971091e-02):4.454470e-02,(41:4.319489e-01,42:5.935929e-01):1.311704e-01):8.471083e-02,11:3.877513e-01):2.465713e-02):1.047221e-01):2.349621e-02,10:4.870428e-01):1.505994e-01):1.216653e-01):1.161443e-01,6:1.779625e-03,1:7.425801e-04);
   tree gen.102500 = [&U] (((43:3.269241e-01,((((((((8:2.728362e-01,((40:2.169159e-01,39:2.988657e-01):2.129956e-02,(36:4.035356e-01,35:1.522629e-01):1.355184e-01):7.697025e-02):4.065571e-02,(37:2.875898e-01,38:1.536767e-01):7.843006e-02):1.855366e-01,26:3.153253e-01):7.105887e-02,((23:4.922928e-01,(31:8.022175e-01,((22:4.871875e-01,((21:1.447556e-01,20:1.266579e-01):4.849944e-01,(29:2.670601e-01,30:5.029977e-01):2.322342e-01):7.415084e-02):9.496802e-02,(24:4.567057e-01,25:4.676851e-01):5.325620e-02):2.634912e-02):7.380704e-02):9.938025e-02,((27:3.831294e-01,45:3.513377e-01):1.052729e-01,((32:6.824916e-01,44:3.774833e+00):6.444282e-02,(33:6.346318e-01,34:4.869446e-01):1.619577e-01):1.344937e-01):5.028739e-02):3.650383e-02):3.937664e-02,(41:4.497150e-01,42:4.833417e-01):9.767208e-02):7.883534e-02,11:4.038554e-01):1.893874e-02,((12:4.301309e-01,13:4.307509e-01):1.002051e-01,((15:2.437592e-01,14:4.970273e-01):1.377448e-01,((19:4.219764e-01,18:2.899454e-01):1.673342e-01,(17:5.022820e-01,(28:7.037418e-01,16:4.634983e-01):1.487441e-02):1.040474e-01):3.894626e-02):1.407137e-01):3.555594e-02):5.720441e-02,(9:2.128437e-01,10:5.056533e-01):7.112625e-02):1.871237e-01):1.623938e-01,(5:1.284712e-01,(7:4.991804e-03,(4:9.761128e-03,(2:1.182657e-03,3:3.510140e-03):1.731569e-03):3.794208e-03):9.431904e-02):7.391073e-02):1.862139e-01,6:6.426133e-03,1:1.136750e-03);
   tree gen.103000 = [&U] (((43:3.342221e-01,((((((((37:2.940097e-01,38:1.571073e-01):8.872455e-02,(((40:2.217581e-01,39:3.055373e-01):2.730340e-02,(36:4.125438e-01,35:1.923344e-01):9.349761e-02):5.364678e-02,8:2.832992e-01):7.051006e-02):1.930006e-01,26:3.223644e-01):7.264513e-02,((23:5.032823e-01,(31:8.201255e-01,((22:4.980631e-01,((21:1.838476e-01,20:1.294853e-01):4.917977e-01,(29:2.730217e-01,30:5.142262e-01):3.387087e-01):1.322457e-01):6.181770e-02,(24:4.669008e-01,25:3.902812e-01):1.205517e-01):3.659746e-02):6.035898e-02):5.760885e-02,((27:3.916821e-01,45:3.591806e-01):1.076229e-01,((32:6.235202e-01,44:3.859099e+00):2.118797e-01,(33:6.487988e-01,34:3.538566e-01):2.480859e-01):1.319530e-01):2.331333e-02):1.379571e-02):4.614259e-02,(41:4.971868e-01,42:4.941314e-01):9.838081e-02):1.117929e-01,11:4.128707e-01):3.559208e-02,((12:4.018180e-01,13:4.403666e-01):7.330166e-02,((15:2.492007e-01,14:3.126759e-01):1.408197e-01,((19:4.313962e-01,18:2.964179e-01):1.710696e-01,((16:4.738450e-01,28:7.194515e-01):1.049605e-02,17:5.232536e-01):1.063700e-01):3.981566e-02):1.232019e-01):7.141558e-02):3.026516e-02,(9:2.135204e-01,10:4.059009e-01):6.089656e-02):1.709640e-01):1.590027e-01,(5:1.313391e-01,(4:8.544030e-03,((2:5.781719e-03,7:6.700763e-04):1.347630e-03,3:2.230820e-03):4.129856e-03):1.165482e-01):7.743707e-02):1.046869e-01,6:7.479715e-03,1:4.904962e-03);
   tree gen.103500 = [&U] (((43:3.882559e-01,((((((((37:2.934865e-01,38:1.825121e-01):6.856434e-02,(((40:2.142898e-01,39:3.246324e-01):4.823307e-02,(36:3.948500e-01,35:1.919922e-01):1.617090e-01):5.824003e-02,8:2.827951e-01):4.782305e-02):1.625648e-01,26:3.217907e-01):7.251585e-02,((23:5.023867e-01,(31:8.186660e-01,((22:4.971767e-01,((21:1.835204e-01,20:1.292549e-01):5.210567e-01,(29:3.172791e-01,30:3.790684e-01):2.708221e-01):8.090255e-02):6.788936e-02,(24:4.890281e-01,25:4.267670e-01):1.118854e-01):6.428076e-03):6.466550e-02):5.735522e-02,((27:3.909850e-01,45:3.951207e-01):1.046286e-01,((32:7.739285e-01,44:3.852232e+00):5.941039e-02,(33:6.476442e-01,34:3.532269e-01):2.476444e-01):8.219256e-02):4.436237e-02):2.432771e-02):5.862074e-02,(41:4.963021e-01,42:4.932521e-01):1.079696e-01):8.600779e-02,11:4.121360e-01):3.552874e-02,((12:3.975954e-01,13:4.104002e-01):8.371066e-02,((15:2.528675e-01,14:3.628452e-01):1.405691e-01,((19:4.306285e-01,18:2.958904e-01):1.707652e-01,((16:4.562904e-01,28:7.181712e-01):6.892530e-02,17:5.223224e-01):8.138759e-02):2.237730e-02):1.229827e-01):5.334786e-02):3.021130e-02,(9:1.942354e-01,10:5.230772e-01):9.374799e-02):1.930470e-01):1.587198e-01,(5:1.311054e-01,((2:5.771430e-03,(3:7.097333e-03,7:1.073500e-03):1.851369e-03):5.711867e-04,4:6.529954e-04):1.170833e-01):7.729927e-02):1.045006e-01,6:1.907131e-03,1:6.255425e-03);
   tree gen.104000 = [&U] (6:3.882171e-04,((((10:4.287857e-01,(((12:4.350056e-01,13:4.480624e-01):3.308132e-02,((15:3.405454e-01,14:4.184538e-01):8.898986e-02,((((19:4.984646e-01,18:3.997469e-01):1.799479e-01,16:6.399151e-01):1.953896e-02,17:6.092367e-01):2.564054e-02,28:7.948470e-01):7.341839e-02):1.468083e-01):3.746168e-02,(11:4.536065e-01,(((26:3.269281e-01,((37:2.735342e-01,38:1.419975e-01):7.963202e-02,(((40:1.641555e-01,39:2.893240e-01):6.385091e-02,(35:2.204460e-01,36:3.780269e-01):1.087843e-01):7.544914e-02,8:3.681452e-01):5.517212e-02):2.218470e-01):7.307977e-02,((((44:3.695840e+00,32:5.319944e-01):1.610544e-01,(33:7.159936e-01,34:3.661913e-01):2.098659e-01):1.088179e-01,(45:3.694957e-01,27:5.715137e-01):1.010480e-01):1.618442e-02,(((31:1.017440e+00,((22:6.364010e-01,(20:8.375412e-02,21:1.795264e-01):5.945885e-01):9.934948e-03,(30:4.141745e-01,29:5.036762e-01):3.269363e-01):1.190548e-01):2.421015e-02,(25:5.408669e-01,24:5.617942e-01):5.392218e-02):5.614119e-02,23:6.156311e-01):6.371860e-02):3.060375e-02):1.143567e-02,(41:4.167790e-01,42:5.298487e-01):1.501257e-01):1.028200e-01):2.899467e-02):8.044632e-02):4.372195e-02,9:2.413096e-01):1.466064e-01,43:3.856894e-01):1.583593e-01,((7:2.427758e-04,((4:2.050853e-03,3:1.995678e-03):3.338640e-03,2:6.970905e-04):3.890384e-03):1.507623e-01,5:1.161522e-01):5.300371e-02):1.484869e-01,1:2.743835e-03);
   tree gen.104500 = [&U] ((((((((12:3.997558e-01,13:3.704161e-01):4.040403e-02,(((16:5.917300e-01,(28:8.597664e-01,17:3.824862e-01):3.771835e-02):6.449775e-02,(18:3.423703e-01,19:4.325760e-01):1.589484e-01):3.239626e-02,(14:3.308190e-01,15:2.186467e-01):8.481032e-02):6.730695e-02):5.508296e-02,(11:3.892761e-01,(((((8:3.121776e-01,((35:2.194503e-01,36:3.349945e-01):9.314482e-02,(39:2.539628e-01,40:1.934784e-01):5.170409e-02):4.584374e-02):4.398416e-02,(38:1.652869e-01,37:2.399231e-01):4.949891e-02):1.478476e-01,26:2.838636e-01):7.578525e-02,(41:3.542919e-01,42:5.486321e-01):1.300295e-01):3.196924e-02,((((44:3.486870e+00,32:6.249420e-01):2.744567e-01,(34:5.096817e-01,33:6.133038e-01):1.619013e-01):9.407660e-02,(27:4.944496e-01,45:3.949608e-01):1.047397e-01):4.187679e-02,(((31:9.884007e-01,(((21:1.194514e-01,20:1.430730e-01):5.023608e-01,22:5.198664e-01):5.191153e-02,(30:4.208955e-01,29:3.353250e-01):3.148668e-01):1.387555e-02):3.942518e-02,(24:4.613799e-01,25:3.860522e-01):9.293524e-02):4.026388e-02,23:4.773993e-01):4.029349e-02):4.124617e-02):8.292896e-02):1.360452e-02):3.541866e-02,9:3.101073e-01):3.365880e-02,10:4.945091e-01):1.272755e-01,43:4.262393e-01):1.441387e-01,(5:7.266359e-02,((3:1.875137e-03,(4:9.384548e-04,2:8.770733e-03):1.223869e-03):8.664436e-04,7:8.636271e-04):1.491772e-01):7.201798e-02):1.016913e-01,6:7.892590e-03,1:3.871894e-03);
   tree gen.105000 = [&U] (((43:3.736019e-01,((9:2.833017e-01,(((((23:3.937456e-01,(31:7.976506e-01,((22:4.666738e-01,((21:2.027302e-01,20:1.297940e-01):5.063144e-01,(29:3.186023e-01,30:3.806494e-01):2.719516e-01):7.649850e-02):5.175962e-02,(24:4.910677e-01,25:4.285469e-01):4.564970e-02):9.087305e-02):4.216832e-02):3.383764e-02,((27:3.926157e-01,45:3.811368e-01):1.020824e-01,((32:3.758905e-01,44:3.868298e+00):3.745441e-01,(33:6.503453e-01,34:4.631954e-01):1.520331e-01):1.125768e-01):6.279570e-02):4.400284e-02,((((8:2.920460e-01,((40:2.151835e-01,39:2.330278e-01):4.843424e-02,(36:3.421947e-01,35:1.803935e-01):1.163112e-01):4.565220e-02):4.205975e-02,(37:2.721310e-01,38:1.832733e-01):7.010533e-02):1.309611e-01,26:2.776972e-01):9.219785e-02,(41:4.983720e-01,42:4.953093e-01):8.229838e-02):3.336006e-02):9.373469e-02,11:4.138548e-01):4.639498e-02,((12:4.197053e-01,13:4.121118e-01):3.934612e-02,((14:4.495933e-01,15:2.880272e-01):3.093464e-02,((19:3.558952e-01,18:2.591411e-01):2.401621e-01,((16:5.001690e-01,28:7.211665e-01):1.084288e-01,17:5.245009e-01):6.872602e-02):4.010685e-02):1.409681e-01):5.309797e-02):2.569779e-02):5.256865e-02,10:4.651934e-01):1.103719e-01):1.261251e-01,(5:1.083664e-01,(((4:3.810035e-03,3:3.562158e-03):3.499349e-03,2:4.461168e-03):1.024426e-03,7:4.261186e-03):1.139289e-01):5.718171e-02):1.289506e-01,6:4.996829e-03,1:6.596649e-03);
   tree gen.105500 = [&U] ((((9:2.782496e-01,(((11:3.736628e-01,(((((8:2.939432e-01,((35:1.443002e-01,36:3.215584e-01):1.339497e-01,(39:2.437767e-01,40:2.306690e-01):3.852476e-02):6.453915e-02):3.588898e-02,(38:1.688618e-01,37:2.577752e-01):3.782824e-02):1.327152e-01,26:3.204433e-01):6.966570e-02,((((44:3.347017e+00,32:5.771199e-01):1.184659e-01,(34:5.391486e-01,33:7.311180e-01):1.878309e-01):1.322020e-01,(27:4.746180e-01,45:3.791196e-01):1.092591e-01):4.019718e-02,((((((21:1.303268e-01,20:1.567073e-01):4.718831e-01,(30:5.044369e-01,29:3.218757e-01):3.022380e-01):3.577918e-02,22:4.990154e-01):5.004163e-02,(24:4.428747e-01,25:3.360285e-01):9.234214e-02):3.586613e-02,31:9.487576e-01):3.774067e-02,23:4.675962e-01):8.180289e-02):1.350426e-02):5.482807e-02,(41:4.698195e-01,42:5.178275e-01):2.073763e-01):7.960282e-02):7.403735e-02,((12:4.507285e-01,13:3.555594e-01):9.076375e-02,((((16:5.825859e-01,28:8.131937e-01):1.094800e-02,17:3.829602e-01):5.781414e-02,(18:3.286384e-01,19:4.150147e-01):1.276080e-01):8.360023e-02,(14:5.197280e-01,15:3.629052e-01):4.977306e-02):6.460738e-02):3.778639e-02):2.522331e-02,10:4.597881e-01):8.218372e-02):1.981869e-01,43:3.563515e-01):1.383575e-01,(5:9.143646e-02,((2:6.192001e-03,(7:9.910553e-04,3:4.486938e-04):5.126546e-04):3.158326e-03,4:1.124695e-03):1.445258e-01):7.188682e-02):9.483048e-02,6:5.006078e-04,1:3.164564e-03);
   tree gen.106000 = [&U] (6:1.607314e-03,((((9:2.480263e-01,10:4.801958e-01):4.977160e-02,(((12:5.617641e-01,13:3.962312e-01):5.205308e-02,((15:2.990051e-01,14:3.643927e-01):5.326179e-02,(((16:5.662765e-01,28:7.033796e-01):5.501558e-02,17:5.711861e-01):3.958544e-02,(19:4.411035e-01,18:3.827046e-01):1.134677e-01):6.523791e-02):1.394527e-01):8.201943e-02,(11:3.683931e-01,(((41:4.748671e-01,42:7.557445e-01):5.162259e-02,(26:3.120130e-01,(8:3.129592e-01,((37:2.211329e-01,38:1.727193e-01):1.226140e-01,((40:1.669984e-01,39:3.346305e-01):4.570098e-02,(35:1.918036e-01,36:3.345252e-01):1.177651e-01):6.175372e-02):1.379959e-02):1.724358e-01):6.568618e-02):6.809395e-02,(((31:9.003571e-01,((25:4.349991e-01,24:4.457318e-01):7.013642e-02,(22:5.277381e-01,((20:1.625810e-01,21:1.320226e-01):5.645850e-01,(30:4.948773e-01,29:3.440633e-01):2.893139e-01):8.236090e-02):7.024561e-02):6.451448e-02):2.906508e-02,23:4.599473e-01):2.819642e-02,(((44:3.409709e+00,32:6.340137e-01):2.558333e-01,(33:6.949603e-01,34:4.023507e-01):1.905130e-01):9.233185e-02,(45:3.269758e-01,27:4.413916e-01):9.044340e-02):6.492739e-02):2.049587e-02):1.413868e-01):3.922403e-02):3.556694e-02):1.267114e-01,43:4.014134e-01):1.461275e-01,((((4:2.493245e-03,3:3.852478e-04):1.488500e-04,7:3.449108e-03):2.907530e-03,2:1.056614e-03):1.328363e-01,5:8.544297e-02):5.661650e-02):1.512558e-01,1:5.338665e-03);
   tree gen.106500 = [&U] (((43:3.938548e-01,((9:2.139584e-01,10:4.556399e-01):6.883292e-02,(((((((22:6.265844e-01,((21:2.106485e-01,20:1.355094e-01):5.887604e-01,(29:3.358737e-01,30:4.252843e-01):3.423477e-01):4.341630e-02):7.270775e-02,(24:4.542105e-01,25:3.662411e-01):8.312284e-02):6.704228e-02,(23:4.150905e-01,31:9.912541e-01):1.154088e-02):8.663721e-02,((27:4.138994e-01,45:4.017981e-01):4.727742e-02,((32:4.190507e-01,44:3.991964e+00):4.106692e-01,(33:7.245275e-01,34:4.883052e-01):2.218108e-01):5.618607e-02):7.685334e-02):2.279989e-02,(((((40:2.268486e-01,39:3.337217e-01):4.585910e-02,(36:3.557142e-01,35:1.921070e-01):9.362653e-02):4.134835e-02,(8:2.679815e-01,(37:2.868832e-01,38:1.537842e-01):3.829706e-02):5.834831e-02):2.050128e-01,26:2.927512e-01):1.408280e-02,(41:5.937471e-01,42:5.221600e-01):1.198948e-01):5.482105e-02):8.644930e-02,11:4.492262e-01):2.560170e-02,((12:3.683602e-01,13:4.344523e-01):1.310159e-01,(((16:5.272831e-01,28:9.031565e-01):1.141240e-01,17:3.974467e-01):1.188013e-01,((19:3.751883e-01,18:2.731891e-01):2.273834e-01,(14:3.898886e-01,15:2.862208e-01):1.051500e-01):2.234973e-02):7.713243e-02):3.261791e-02):3.502473e-02):1.987648e-01):1.431898e-01,(5:8.566977e-02,((4:4.234868e-03,(2:2.326715e-03,3:5.951104e-04):1.328134e-03):3.749556e-03,7:4.591034e-03):1.069537e-01):8.185949e-02):1.209241e-01,6:2.993273e-03,1:4.539417e-04);
   tree gen.107000 = [&U] (((43:3.846792e-01,((9:2.089738e-01,10:4.450248e-01):6.722931e-02,((((((((22:6.119868e-01,((21:1.271797e-01,20:1.310006e-01):5.750440e-01,(29:3.854787e-01,30:4.153764e-01):3.475495e-01):9.214730e-02):7.101386e-02,(24:4.436287e-01,25:4.734892e-01):1.106633e-01):5.995945e-02,23:4.047626e-01):7.809729e-03,31:9.681607e-01):8.835594e-02,((27:4.042567e-01,45:3.446906e-01):7.938461e-02,((32:4.092880e-01,44:3.898963e+00):4.011018e-01,(33:7.076481e-01,34:4.769291e-01):2.536660e-01):1.024482e-01):7.506288e-02):2.226872e-02,(((((40:2.169112e-01,39:2.817596e-01):4.294525e-02,(36:3.474271e-01,35:1.876314e-01):1.661189e-01):5.269203e-02,((37:2.921630e-01,38:1.573545e-01):3.916182e-02,8:2.733488e-01):5.499077e-02):1.943115e-01,26:2.859309e-01):6.954891e-02,(41:5.799145e-01,42:5.099951e-01):1.171016e-01):5.354387e-02):1.680712e-01,11:4.387606e-01):2.143313e-02,((12:4.042441e-01,13:4.243309e-01):1.177689e-01,((14:3.808053e-01,15:2.616151e-01):1.058037e-01,((19:4.642066e-01,18:2.668246e-01):2.235060e-01,(17:4.005218e-01,(28:8.666396e-01,16:5.149989e-01):3.212421e-02):6.575853e-02):6.127261e-02):9.055158e-02):4.643762e-02):2.866996e-02):1.941341e-01):1.398539e-01,(5:8.367391e-02,(2:7.026721e-04,((4:3.584155e-03,7:2.457312e-03):3.221279e-03,3:2.334022e-04):4.552673e-03):1.058891e-01):5.525948e-02):1.181069e-01,6:1.586205e-03,1:4.433661e-04);
   tree gen.107500 = [&U] (((43:3.519911e-01,((9:2.147071e-01,10:4.080153e-01):7.760581e-02,(((((31:9.985846e-01,(23:3.682151e-01,((22:6.287770e-01,((21:1.842274e-01,20:1.345947e-01):5.485954e-01,(29:3.365707e-01,30:5.082827e-01):3.570847e-01):3.578595e-02):1.711237e-02,(24:4.557999e-01,25:4.864797e-01):1.136994e-01):5.939894e-02):3.319311e-02):7.776130e-02,((27:4.153477e-01,45:3.541473e-01):7.944659e-02,((32:4.205170e-01,44:4.005933e+00):4.037804e-01,(33:6.688501e-01,34:4.900139e-01):2.606255e-01):1.052589e-01):6.850001e-02):3.195912e-02,((((37:3.001787e-01,38:1.616716e-01):4.023624e-02,(8:2.698307e-01,((40:2.228623e-01,39:2.894899e-01):4.412348e-02,(36:3.569589e-01,35:1.927792e-01):1.706764e-01):7.689912e-02):5.670703e-02):2.010545e-01,26:2.937756e-01):7.145703e-02,(41:5.958247e-01,42:5.380258e-01):9.608934e-02):5.501288e-02):1.466454e-01,11:4.622640e-01):4.560668e-02,((12:4.153347e-01,13:4.359726e-01):1.210000e-01,((14:3.912529e-01,15:2.621615e-01):6.767297e-02,((19:4.769423e-01,18:2.741450e-01):2.296380e-01,((16:5.650437e-01,28:8.904164e-01):6.064164e-02,17:4.029754e-01):7.554117e-02):4.467264e-02):9.768365e-02):3.563800e-02):5.037175e-02):1.994603e-01):1.613688e-01,(5:8.596955e-02,((4:9.994271e-03,(2:7.241346e-04,3:2.046775e-03):4.125865e-03):1.651033e-03,7:2.569959e-03):9.202185e-02):5.706133e-02):1.177112e-01,6:2.108313e-04,1:2.085019e-03);
   tree gen.108000 = [&U] ((((((((12:5.041259e-01,13:4.286708e-01):8.844563e-02,(((16:5.099405e-01,28:7.178460e-01):6.383251e-02,17:5.244523e-01):1.121483e-01,((18:3.587055e-01,19:4.532444e-01):2.169904e-01,(14:5.492933e-01,15:4.247310e-01):3.833223e-02):5.151242e-02):8.976919e-02):4.698619e-02,(11:3.675002e-01,(((((38:1.730091e-01,37:3.074516e-01):5.104444e-02,(8:2.616175e-01,((35:1.538339e-01,36:3.437084e-01):1.848882e-01,(39:3.138063e-01,40:2.337145e-01):2.946713e-02):9.202094e-02):4.464374e-02):2.060740e-01,26:2.844264e-01):6.162601e-02,(41:4.262277e-01,42:6.106841e-01):8.260926e-02):1.523681e-02,((((44:3.642382e+00,32:5.412704e-01):2.249181e-01,(34:4.257354e-01,33:7.393886e-01):2.796104e-01):7.160195e-02,(27:3.430472e-01,45:3.664787e-01):1.242637e-01):4.207316e-02,(31:9.901428e-01,(23:5.199223e-01,((((21:1.137131e-01,20:1.587763e-01):5.416703e-01,(30:5.110969e-01,29:3.623512e-01):3.730310e-01):9.137410e-02,22:6.289836e-01):4.665315e-02,(24:4.425367e-01,25:3.862557e-01):6.915133e-02):7.625059e-02):1.187530e-02):5.412378e-02):4.465505e-02):1.056233e-01):3.580604e-02):7.718111e-02,9:2.720792e-01):5.803706e-02,10:5.177612e-01):1.051960e-01,43:3.610564e-01):1.683390e-01,(5:1.553965e-01,(3:2.135468e-05,((4:2.467471e-03,2:3.077356e-03):1.165485e-02,7:2.101073e-06):2.596455e-03):9.567107e-02):5.374506e-02):1.302685e-01,6:1.694820e-03,1:2.502021e-03);
   tree gen.108500 = [&U] (((5:1.557551e-01,((4:2.121741e-03,3:1.871697e-03):1.225563e-03,(2:2.352139e-03,7:3.340103e-03):2.673216e-04):1.300182e-01):6.157989e-02,(43:3.391448e-01,((((((14:5.029111e-01,15:2.692110e-01):6.055050e-02,(((16:6.709514e-01,17:4.092349e-01):5.025412e-02,28:9.395885e-01):6.464263e-02,(19:4.823309e-01,18:4.027651e-01):1.587998e-01):6.221073e-02):1.912578e-01,(12:4.454649e-01,13:5.590821e-01):8.994947e-02):3.047589e-02,((31:8.674907e-01,(((26:2.656399e-01,((38:1.842446e-01,37:2.495246e-01):4.191168e-02,(8:3.689993e-01,((39:3.210807e-01,40:2.067651e-01):6.271553e-02,(35:1.865164e-01,36:3.642771e-01):1.177196e-01):3.482624e-02):1.932441e-02):2.248359e-01):1.034951e-01,(41:4.988978e-01,42:5.624156e-01):9.142592e-02):4.851749e-02,(((45:3.915463e-01,27:3.926729e-01):6.816668e-02,((34:5.135084e-01,33:6.684033e-01):1.464545e-01,(44:3.818514e+00,32:4.204567e-01):2.814594e-01):1.170728e-01):6.249503e-02,(23:5.604882e-01,((24:5.067122e-01,25:4.378330e-01):8.925351e-02,(((29:4.126134e-01,30:4.712638e-01):3.626697e-01,(21:1.255777e-01,20:1.571500e-01):5.743733e-01):1.940230e-02,22:5.396234e-01):5.905874e-02):8.447550e-02):4.650754e-02):4.954350e-02):3.836487e-02):7.172276e-02,11:4.695009e-01):1.893557e-02):4.455704e-02,9:2.499444e-01):3.884172e-02,10:4.146152e-01):1.792176e-01):1.489342e-01):1.406989e-01,6:8.543339e-04,1:1.852385e-03);
   tree gen.109000 = [&U] (((5:6.923089e-02,(((7:7.120054e-04,3:1.765029e-03):3.018002e-03,2:3.652058e-03):2.846315e-04,4:3.919291e-03):1.292255e-01):6.059784e-02,(43:3.337363e-01,(9:2.459584e-01,((((31:8.536564e-01,(((26:2.614036e-01,((38:1.813064e-01,37:2.455453e-01):2.629909e-02,(8:3.713875e-01,((39:3.159603e-01,40:2.034678e-01):6.171538e-02,(35:1.835419e-01,36:3.584678e-01):1.158422e-01):8.247134e-02):1.901623e-02):1.821322e-01):7.532451e-02,(41:4.909417e-01,42:5.534465e-01):1.183759e-01):4.774376e-02,((((45:3.853021e-01,27:4.204400e-01):6.707959e-02,((34:5.053192e-01,33:6.577439e-01):1.441190e-01,(44:3.757618e+00,32:4.137515e-01):2.769708e-01):1.189342e-01):6.426504e-02,((24:4.986314e-01,25:4.308507e-01):8.184408e-02,(((21:1.791582e-01,20:1.546438e-01):5.652135e-01,22:5.700043e-01):8.043570e-02,(29:4.060332e-01,30:3.339914e-01):4.567375e-01):4.851914e-02):8.747936e-02):4.598974e-02,23:5.515498e-01):1.254636e-02):2.659106e-02):7.057896e-02,11:3.942902e-01):3.587400e-02,10:4.080031e-01):4.240967e-02,(((14:3.219117e-01,15:2.649177e-01):7.591635e-02,(((16:5.534965e-01,28:8.299882e-01):7.253220e-02,17:4.633074e-01):7.722997e-02,(19:4.746390e-01,18:3.963421e-01):1.332938e-01):4.553131e-02):9.321016e-02,(12:4.383609e-01,13:5.501661e-01):9.835075e-02):2.836394e-02):2.923325e-02):1.963785e-01):1.465591e-01):1.261777e-01,6:7.800170e-03,1:4.549252e-05);
   tree gen.109500 = [&U] (((43:3.607196e-01,((10:5.050097e-01,(11:4.111885e-01,(((12:4.919625e-01,13:4.960859e-01):3.564272e-02,((16:4.849337e-01,(28:8.205499e-01,17:4.962446e-01):1.020660e-01):9.994272e-02,((19:4.428803e-01,18:2.526343e-01):2.116195e-01,(14:4.130278e-01,15:3.145706e-01):9.297168e-02):2.643976e-02):1.212222e-01):6.050715e-02,(((31:8.894362e-01,(23:5.371242e-01,((((21:1.737096e-01,20:1.240338e-01):5.376152e-01,(29:3.588263e-01,30:4.853324e-01):3.105460e-01):3.228864e-02,22:5.794401e-01):1.715547e-02,(24:4.503460e-01,25:3.272192e-01):1.016433e-01):6.236935e-02):5.962164e-03):7.258639e-02,((27:3.800938e-01,45:3.263592e-01):1.315930e-01,((32:4.706219e-01,44:3.691608e+00):3.720978e-01,(33:6.390368e-01,34:4.191288e-01):1.991932e-01):7.861794e-02):5.045595e-02):4.858254e-02,((((8:2.837024e-01,(37:2.434464e-01,38:1.803277e-01):7.397907e-02):2.683590e-02,((40:1.975243e-01,39:3.336423e-01):5.194582e-02,(36:3.770785e-01,35:2.129101e-01):1.040949e-01):4.515171e-02):1.337289e-01,26:2.943053e-01):4.300929e-02,(41:4.505727e-01,42:4.958097e-01):1.414925e-01):4.981496e-02):9.394780e-02):2.545888e-03):5.062559e-02):1.839218e-02,9:2.639971e-01):1.780429e-01):1.526977e-01,(5:8.902786e-02,(4:1.032053e-02,(3:1.929390e-03,(2:2.712213e-03,7:2.484669e-03):9.206847e-04):6.888651e-04):1.289054e-01):7.477087e-02):1.382701e-01,6:2.309295e-03,1:1.393166e-04);
   tree gen.110000 = [&U] (((43:3.839945e-01,((10:5.205337e-01,9:2.810311e-01):3.814902e-03,((11:4.377198e-01,(((((((21:1.849179e-01,20:1.320368e-01):5.723040e-01,(29:3.582320e-01,30:5.166478e-01):4.103662e-01):5.676628e-02,22:6.168276e-01):4.254016e-02,(24:4.794040e-01,25:3.822499e-01):4.163870e-02):4.303868e-02,(23:5.717814e-01,31:9.468258e-01):4.300492e-03):8.790060e-02,((27:4.046188e-01,45:3.474170e-01):1.400838e-01,((32:5.527676e-01,44:3.929804e+00):2.990295e-01,(33:6.802697e-01,34:4.461725e-01):2.120458e-01):8.369065e-02):5.371155e-02):4.782427e-02,((((8:3.638174e-01,((40:1.960829e-01,39:3.551701e-01):5.900791e-02,(36:3.717005e-01,35:2.661980e-01):1.388234e-01):8.218247e-02):9.264136e-03,(37:2.591544e-01,38:1.919631e-01):7.883377e-02):1.529366e-01,26:3.132949e-01):6.696138e-02,(41:4.796452e-01,42:5.278011e-01):1.206491e-01):4.803987e-02):1.536949e-01):1.196831e-02,((12:5.237056e-01,13:5.280952e-01):2.186799e-02,((17:5.366698e-01,((19:4.705476e-01,18:2.689351e-01):2.170157e-01,(28:8.734947e-01,16:5.162233e-01):9.431183e-02):2.782900e-02):2.709139e-02,(14:4.396779e-01,15:3.348678e-01):6.933379e-02):1.290438e-01):6.286538e-02):4.659704e-02):1.812091e-01):1.012797e-01,(5:9.477226e-02,((2:8.953655e-04,(4:4.618891e-03,3:1.930713e-03):8.357896e-04):5.299372e-04,7:4.718776e-03):1.422973e-01):7.959535e-02):1.471918e-01,6:2.497620e-04,1:2.673465e-03);
   tree gen.110500 = [&U] (((43:3.557041e-01,((10:5.063609e-01,((11:4.054713e-01,(((23:5.184070e-01,(31:8.770694e-01,((((21:1.712943e-01,20:1.223092e-01):5.301402e-01,(29:3.187678e-01,30:4.785843e-01):3.282503e-01):7.664530e-02,22:5.713835e-01):3.124546e-02,(24:4.440844e-01,25:3.768584e-01):5.102406e-02):5.351789e-02):4.609835e-02):3.676941e-02,((27:3.748090e-01,45:3.574490e-01):1.256194e-01,((32:6.391606e-01,44:3.640279e+00):9.888692e-02,(33:6.250306e-01,34:4.460852e-01):1.562776e-01):7.752483e-02):6.693264e-02):3.214990e-02,(((((40:1.816367e-01,39:3.428471e-01):5.466057e-02,(36:3.443159e-01,35:2.465862e-01):1.285957e-01):8.253475e-02,(8:2.837428e-01,(37:2.400615e-01,38:1.452308e-01):8.078330e-02):2.559224e-02):1.458443e-01,26:2.902133e-01):6.202807e-02,(41:4.443079e-01,42:4.889159e-01):1.117604e-01):6.501172e-02):1.016604e-01):2.570597e-02,((12:4.851222e-01,13:4.891883e-01):3.877858e-02,(((28:8.091409e-01,(19:4.118217e-01,18:2.653657e-01):1.772162e-01):2.702343e-02,(16:4.781911e-01,17:4.988628e-01):6.668429e-02):2.245708e-02,(14:4.072851e-01,15:3.101967e-01):8.193537e-02):9.359482e-02):5.727325e-02):4.421714e-02):3.343314e-03,9:2.603264e-01):1.678587e-01):1.793988e-01,(5:8.779001e-02,(2:2.300240e-04,((7:4.371125e-03,4:1.936316e-03):1.013887e-03,3:2.114345e-03):1.221452e-03):1.232489e-01):5.918637e-02):1.590432e-01,6:9.556836e-04,1:2.690595e-03);
   tree gen.111000 = [&U] (((43:3.616550e-01,((((11:4.122547e-01,(((((((21:1.741600e-01,20:1.710920e-01):5.390093e-01,(29:3.241007e-01,30:4.865909e-01):3.337418e-01):7.792756e-02,22:5.809426e-01):7.810882e-02,(24:4.515138e-01,25:3.831632e-01):1.028444e-01):5.710427e-02,(31:8.917426e-01,23:5.270799e-01):1.284480e-02):7.972433e-02,((27:3.810794e-01,45:3.634291e-01):1.277210e-01,((32:6.498536e-01,44:3.701181e+00):9.023209e-02,(33:6.354872e-01,34:4.535481e-01):1.588921e-01):1.524413e-01):4.593513e-02):3.268776e-02,(((((40:2.326237e-01,39:3.461648e-01):3.010161e-02,(36:3.500762e-01,35:1.657874e-01):1.643654e-01):6.703745e-02,(8:2.884898e-01,(37:2.440777e-01,38:1.476604e-01):8.213478e-02):3.058314e-02):1.482843e-01,26:2.950685e-01):6.306579e-02,(41:4.517411e-01,42:4.970953e-01):1.651013e-01):3.052202e-02):1.033612e-01):6.061318e-02,((12:4.932382e-01,13:4.973723e-01):8.373321e-02,(((28:8.226777e-01,(19:4.922070e-01,18:2.785486e-01):1.801810e-01):7.362627e-02,(16:4.861911e-01,17:5.072087e-01):9.118499e-02):4.943253e-02,(14:4.140988e-01,15:2.868413e-01):1.121723e-01):1.191798e-01):5.527947e-02):5.919127e-02,10:5.320502e-01):1.943551e-02,9:2.587833e-01):1.787426e-01):1.151389e-01,(5:8.656570e-02,(4:3.892666e-03,(7:1.613289e-03,(3:5.316087e-04,2:2.073131e-03):7.041901e-03):1.034817e-03):1.311948e-01):7.721511e-02):9.241259e-02,6:2.917627e-03,1:1.400328e-03);
   tree gen.111500 = [&U] (((5:9.027810e-02,(((2:4.253532e-03,4:1.887387e-03):1.436657e-03,7:7.982362e-04):6.025405e-04,3:4.471252e-03):1.340176e-01):7.028077e-02,(43:3.504595e-01,((10:3.930110e-01,9:2.629489e-01):1.505113e-02,((11:5.025111e-01,((((26:2.789939e-01,31:8.620645e-01):3.701457e-02,(((38:1.579882e-01,37:1.924840e-01):4.093954e-02,8:3.311735e-01):6.376263e-02,((39:2.960666e-01,40:2.190867e-01):3.761735e-02,(35:1.918955e-01,36:3.166442e-01):1.197910e-01):5.281470e-02):1.947372e-01):4.549181e-02,(41:4.879742e-01,42:4.950377e-01):1.041999e-01):5.474545e-02,(((45:3.654856e-01,27:4.911243e-01):8.180302e-02,((34:5.418655e-01,33:6.933632e-01):1.465229e-01,(44:3.959099e+00,32:4.043875e-01):4.446473e-01):1.208453e-01):3.562852e-02,(((24:4.873464e-01,25:4.254037e-01):5.974283e-02,(((21:1.574278e-01,20:1.338181e-01):5.524216e-01,(29:4.272099e-01,30:4.543622e-01):2.850279e-01):3.488496e-02,22:5.712218e-01):9.052817e-02):4.240635e-02,23:5.275078e-01):5.120228e-02):8.576931e-02):8.776468e-02):1.849097e-02,(((14:3.130048e-01,15:3.126530e-01):7.994565e-02,(((28:8.561304e-01,16:5.040067e-01):9.654491e-02,17:4.393872e-01):1.083458e-01,(19:3.861374e-01,18:2.973378e-01):2.401984e-01):2.122353e-02):8.988951e-02,(12:4.284399e-01,13:3.971977e-01):8.541339e-02):5.884814e-02):5.263286e-02):1.425239e-01):1.642596e-01):9.952807e-02,6:3.988523e-03,1:2.002924e-03);
   tree gen.112000 = [&U] (((5:7.140463e-02,(4:1.331645e-03,(3:7.239319e-04,(2:7.050773e-04,7:3.946394e-04):7.918925e-06):3.605962e-04):9.377551e-02):6.538406e-02,(43:3.518509e-01,(10:3.945714e-01,(((11:5.045062e-01,((((26:2.801016e-01,31:8.654872e-01):3.774964e-02,(((38:1.586155e-01,37:1.932482e-01):4.223123e-02,8:2.337753e-01):6.665227e-02,((39:2.972420e-01,40:2.199566e-01):4.105058e-02,(35:1.926574e-01,36:3.179014e-01):1.202666e-01):6.129757e-02):1.809249e-01):2.708317e-02,(41:4.899116e-01,42:4.970032e-01):8.731720e-02):4.159028e-02,(((45:3.669367e-01,27:3.734493e-01):1.172465e-01,((34:5.254011e-01,33:6.416731e-01):1.796678e-01,(44:3.686724e+00,32:4.059930e-01):2.606683e-01):1.545759e-01):3.562731e-02,(((24:4.892813e-01,25:4.270927e-01):5.998002e-02,(((21:1.580528e-01,20:1.088865e-01):4.678333e-01,22:5.734897e-01):1.035732e-01,(29:4.105373e-01,30:4.561661e-01):3.621405e-01):1.827511e-02):5.029887e-02,23:5.296022e-01):5.246765e-02):9.859977e-02):1.958441e-01):1.856438e-02,((((28:8.935355e-01,16:4.883618e-01):7.521894e-02,17:4.561823e-01):1.087760e-01,((14:3.204004e-01,15:3.061833e-01):7.868848e-02,(19:4.277652e-01,18:3.733678e-01):1.931291e-01):3.216576e-02):9.024640e-02,(12:4.301410e-01,13:4.663681e-01):5.359358e-02):5.908179e-02):5.284183e-02,9:2.595166e-01):1.509816e-02):2.423022e-01):1.649118e-01):1.349176e-01,6:1.393914e-03,1:3.285665e-03);
   tree gen.112500 = [&U] (((43:3.525133e-01,(((11:4.087050e-01,((((((37:2.358707e-01,38:1.781096e-01):3.924945e-02,8:3.273644e-01):3.037269e-02,((40:2.397820e-01,39:3.345252e-01):4.507341e-02,(36:3.653331e-01,35:1.961751e-01):1.186625e-01):8.499889e-02):1.846424e-01,26:3.119085e-01):6.278541e-02,(41:5.067916e-01,42:4.803808e-01):1.485387e-01):2.578572e-02,((31:8.965840e-01,(((((29:3.632149e-01,30:4.702296e-01):3.128836e-01,(21:1.446392e-01,20:1.427674e-01):5.367426e-01):1.235269e-01,22:5.614087e-01):4.121253e-02,(24:4.391309e-01,25:3.702796e-01):1.317342e-01):6.362707e-02,23:5.093571e-01):3.474094e-02):3.292061e-02,((27:3.707991e-01,45:3.728736e-01):1.008272e-01,(44:3.921780e+00,(32:6.733287e-01,(33:6.141193e-01,34:4.847584e-01):2.077124e-01):8.266300e-02):7.791023e-02):3.045558e-02):3.055797e-02):1.485924e-01):5.262550e-02,((12:4.275238e-01,13:4.899483e-01):1.342599e-01,(((17:3.897956e-01,(16:4.698432e-01,28:7.846199e-01):2.997339e-02):5.595174e-02,(19:4.421580e-01,18:3.926275e-01):2.075719e-01):4.156406e-02,(14:4.001750e-01,15:2.604638e-01):3.840890e-02):9.364822e-02):4.051281e-02):1.314075e-02,(10:4.826417e-01,9:2.678918e-01):7.836105e-02):1.702959e-01):1.420051e-01,(5:8.612910e-02,((2:5.810667e-03,3:2.653039e-03):6.164125e-03,(7:2.112124e-03,4:5.953779e-03):1.543768e-03):9.672499e-02):5.615369e-02):8.020628e-02,6:5.779951e-04,1:6.760811e-03);
   tree gen.113000 = [&U] (6:4.361010e-04,(((10:5.263766e-01,(((11:3.891062e-01,(((((((40:2.379586e-01,39:3.290895e-01):2.093963e-02,(35:2.054352e-01,36:3.259901e-01):1.378953e-01):4.208217e-02,8:2.958892e-01):3.041364e-02,(37:2.478398e-01,38:2.003418e-01):4.336113e-02):1.913100e-01,26:3.149800e-01):4.936255e-02,(41:4.107746e-01,42:6.791838e-01):1.164881e-01):3.931576e-02,((((44:4.101684e+00,32:5.346703e-01):2.493456e-01,(33:7.318450e-01,34:5.031931e-01):2.682528e-01):1.476799e-01,(45:3.473565e-01,27:4.921996e-01):8.637188e-02):4.377902e-02,((23:4.358296e-01,((((20:1.097379e-01,21:1.410230e-01):5.039707e-01,(30:4.480148e-01,29:4.406579e-01):3.220889e-01):1.028528e-01,22:5.160056e-01):4.015019e-02,(24:5.823531e-01,25:4.540661e-01):6.847511e-02):5.818172e-02):3.243025e-02,31:9.971024e-01):5.625020e-02):3.134563e-02):8.761777e-02):2.567274e-02,((12:4.103445e-01,13:4.236657e-01):8.796174e-02,(((19:4.673622e-01,18:2.614233e-01):2.116680e-01,(15:2.004190e-01,14:5.013413e-01):9.170492e-02):1.098277e-02,((28:7.519526e-01,16:5.839664e-01):8.802102e-02,17:4.140319e-01):1.261642e-01):1.012054e-01):5.230770e-02):7.089934e-02,9:2.268710e-01):3.473551e-02):1.963319e-01,43:3.295475e-01):1.437315e-01,((3:7.308873e-04,(7:3.837709e-03,(2:1.034032e-03,4:1.712562e-03):1.802650e-04):1.679641e-03):8.781528e-02,5:1.111627e-01):3.665924e-02):1.649287e-01,1:1.482591e-03);
   tree gen.113500 = [&U] (6:1.261615e-04,(((((11:3.603828e-01,((((((40:2.366525e-01,39:2.968795e-01):3.277207e-02,(35:2.043076e-01,36:3.242008e-01):1.371384e-01):3.646553e-02,(8:2.942651e-01,(37:2.464795e-01,38:1.992421e-01):4.875630e-02):5.185080e-02):1.223070e-01,26:3.132512e-01):3.992151e-02,(41:4.085199e-01,42:6.754558e-01):1.057385e-01):4.990396e-02,((((44:4.079171e+00,32:5.317356e-01):3.177622e-01,(33:7.278280e-01,34:5.004312e-01):2.667804e-01):1.182404e-01,(45:3.373139e-01,27:4.894980e-01):8.589780e-02):4.586841e-02,((23:4.334373e-01,((((20:1.091356e-01,21:1.402489e-01):4.783133e-01,22:4.919382e-01):6.510123e-02,(30:4.455557e-01,29:4.382392e-01):3.203210e-01):6.245581e-02,(24:6.138519e-01,25:3.506560e-01):6.848886e-02):1.174045e-01):1.619105e-02,31:9.779943e-01):3.636021e-02):1.723041e-02):8.713685e-02):2.582441e-02,((12:4.080922e-01,13:3.863527e-01):1.299883e-01,(((19:4.647969e-01,18:2.599883e-01):2.105062e-01,((16:5.594588e-01,17:4.136663e-01):9.222080e-02,28:7.478252e-01):1.247258e-01):4.522829e-02,(15:3.426205e-01,14:4.985895e-01):9.003583e-02):8.587977e-02):6.770623e-02):4.241986e-02,(10:4.160256e-01,9:2.256258e-01):8.523534e-03):1.952543e-01,43:3.277386e-01):1.257399e-01,(((4:4.246872e-03,7:1.013974e-04):7.565896e-04,(3:2.361809e-05,2:4.127840e-03):1.828420e-03):9.051094e-02,5:1.227461e-01):6.795581e-02):1.223517e-01,1:6.906034e-03);
   tree gen.114000 = [&U] (6:1.971052e-03,((((10:4.753045e-01,9:2.333981e-01):3.414295e-02,((11:3.385832e-01,((((((40:2.344490e-01,39:2.941152e-01):3.161091e-02,(35:2.024053e-01,36:3.211822e-01):1.303461e-01):9.580186e-02,(8:2.915252e-01,(37:2.441845e-01,38:1.973870e-01):6.521749e-02):4.364496e-02):1.502200e-01,26:3.103345e-01):6.683396e-02,(41:3.715301e-01,42:6.691667e-01):1.202081e-01):4.860172e-02,((((44:4.041190e+00,32:4.720708e-01):3.148035e-01,(33:7.210513e-01,34:4.083312e-01):1.509246e-01):1.171395e-01,(45:3.909751e-01,27:4.849403e-01):1.235860e-01):4.506232e-02,(23:4.294017e-01,(((22:4.873578e-01,((20:1.086705e-01,21:1.478315e-01):6.260122e-01,(30:4.698216e-01,29:4.341588e-01):4.142168e-01):8.600562e-02):3.495573e-02,(24:5.062144e-01,25:3.473911e-01):7.683399e-02):6.301231e-02,31:9.652155e-01):1.435350e-02):1.276181e-01):1.906211e-02):8.632552e-02):1.421971e-02,((12:4.042925e-01,13:3.827554e-01):1.127261e-01,(((16:5.542497e-01,17:4.098147e-01):9.136214e-02,((19:4.604692e-01,18:2.575676e-01):1.038303e-01,28:7.408623e-01):9.395556e-02):3.494309e-02,(15:3.394304e-01,14:4.230060e-01):1.400518e-01):6.143211e-02):5.884769e-02):5.260678e-02):2.038341e-01,43:3.246871e-01):1.245692e-01,((((3:2.389050e-05,2:7.868839e-03):8.108072e-04,7:1.005078e-04):1.152580e-04,4:2.520093e-03):1.551633e-01,5:1.216033e-01):6.919335e-02):1.936344e-01,1:4.099425e-03);
   tree gen.114500 = [&U] (((43:3.461664e-01,(10:4.244970e-01,(9:2.832956e-01,((11:3.825342e-01,((((((8:2.537346e-01,((40:1.888448e-01,39:3.341816e-01):5.844131e-02,(36:4.180782e-01,35:1.470550e-01):1.339199e-01):4.502246e-02):3.319517e-02,(37:2.760094e-01,38:1.612613e-01):8.708454e-02):1.682394e-01,26:3.263956e-01):4.267732e-02,31:8.172988e-01):2.226737e-02,(41:5.303304e-01,42:5.026929e-01):1.486224e-01):4.832128e-02,(((27:4.686898e-01,45:3.367572e-01):5.325535e-02,((33:7.491533e-01,34:4.090388e-01):1.790066e-01,(32:6.874901e-01,44:3.966225e+00):4.683843e-02):1.178755e-01):1.358154e-01,(((22:5.874843e-01,((21:1.513572e-01,20:1.486431e-01):5.161206e-01,(29:3.564472e-01,30:4.920702e-01):3.377035e-01):8.068318e-02):5.083038e-02,(24:5.346303e-01,25:3.874778e-01):9.004492e-02):6.422759e-02,23:5.126292e-01):3.440500e-02):3.968005e-02):8.801100e-02):1.225043e-02,((12:4.151783e-01,13:3.588285e-01):8.910258e-02,(((28:8.744603e-01,17:5.169314e-01):2.070088e-02,16:5.088128e-01):7.686148e-02,((15:2.916974e-01,14:3.899281e-01):6.982022e-02,(19:3.754070e-01,18:2.601424e-01):2.182368e-01):1.397021e-02):8.233441e-02):6.659760e-02):8.009673e-02):4.497515e-02):1.276263e-01):1.456305e-01,(5:1.316750e-01,(7:3.145817e-03,((4:1.348487e-03,3:1.865409e-03):6.986991e-04,2:7.769782e-04):7.810631e-04):6.741099e-02):9.047890e-02):8.307608e-02,6:2.967102e-03,1:1.574993e-03);
   tree gen.115000 = [&U] (6:3.392420e-04,((((10:4.668629e-01,9:2.712011e-01):5.168789e-02,((11:3.756287e-01,(((((37:2.436306e-01,38:1.850329e-01):5.400320e-02,(((40:1.665084e-01,39:2.735909e-01):5.350856e-02,(35:1.639513e-01,36:3.450250e-01):1.666506e-01):9.520044e-02,8:2.728538e-01):4.620964e-02):1.447087e-01,26:2.669592e-01):1.410974e-01,((((44:4.091434e+00,32:4.483128e-01):2.547529e-01,(33:7.300161e-01,34:4.872028e-01):1.986541e-01):1.478805e-01,(45:3.508128e-01,27:4.527655e-01):1.680699e-01):1.758515e-02,(23:4.145788e-01,(((((30:4.756629e-01,29:3.529976e-01):2.793291e-01,(20:1.192696e-01,21:1.496695e-01):5.041480e-01):8.889343e-02,22:4.934171e-01):1.149815e-02,(24:5.125082e-01,25:3.887354e-01):1.096425e-01):7.602343e-02,31:1.025733e+00):2.716202e-02):9.541251e-02):9.753577e-03):8.467875e-02,(41:3.761493e-01,42:6.774865e-01):9.517214e-02):9.065902e-02):1.439650e-02,((12:3.520494e-01,13:4.224819e-01):1.133067e-01,(((19:4.357123e-01,18:2.607699e-01):1.735531e-01,(15:3.436505e-01,14:5.070015e-01):4.944147e-02):2.864466e-02,(17:4.439682e-01,(16:5.611407e-01,28:7.444421e-01):6.421737e-02):7.888810e-02):1.191930e-01):5.127966e-02):5.326084e-02):1.718755e-01,43:3.287239e-01):1.357264e-01,((3:1.597394e-05,(2:3.037661e-03,(4:2.515031e-03,7:5.994341e-04):1.042155e-04):2.348053e-03):1.025468e-01,5:1.268761e-01):9.123772e-02):1.307739e-01,1:7.744842e-03);
   tree gen.115500 = [&U] (6:8.110668e-04,((((10:4.864217e-01,9:2.294709e-01):5.385331e-02,((11:4.513993e-01,(((((37:3.044872e-01,38:1.927847e-01):1.463096e-01,(((40:1.734841e-01,39:2.859281e-01):5.369893e-02,(35:1.708199e-01,36:3.594795e-01):1.736322e-01):8.181198e-02,8:2.842847e-01):1.862760e-02):1.505569e-01,26:2.646467e-01):1.254862e-01,((((44:4.262841e+00,32:4.670945e-01):2.654256e-01,(33:7.605994e-01,34:5.076137e-01):2.069766e-01):1.540759e-01,(45:3.655097e-01,27:4.717337e-01):1.079940e-01):4.038388e-02,((((((30:5.262720e-01,29:3.677861e-01):3.150760e-01,(20:1.242663e-01,21:1.559398e-01):4.681767e-01):1.087696e-01,(24:5.339792e-01,25:4.050212e-01):8.472423e-02):1.681284e-02,22:5.140884e-01):4.305164e-02,23:4.319472e-01):1.415980e-02,31:1.068705e+00):9.940973e-02):1.039055e-02):4.818064e-02,(41:3.861069e-01,42:7.058691e-01):1.201001e-01):3.237299e-02):2.448927e-02,((12:3.667981e-01,13:4.401814e-01):1.180535e-01,((17:4.625679e-01,(16:5.846492e-01,28:7.756298e-01):6.690770e-02):8.219305e-02,(15:3.697335e-01,((19:4.539661e-01,18:2.716947e-01):1.808240e-01,14:5.170368e-01):5.473528e-02):8.840236e-02):1.222536e-01):5.704774e-02):6.214386e-02):1.436913e-01,43:3.424955e-01):1.442503e-01,((2:2.072864e-03,((7:5.687489e-04,3:3.130062e-05):9.401877e-04,4:2.248492e-03):1.522904e-03):1.237119e-01,5:1.134715e-01):6.840311e-02):1.362526e-01,1:1.854969e-03);
   tree gen.116000 = [&U] (6:4.274478e-04,(((10:4.838321e-01,(9:2.282493e-01,((11:4.489961e-01,(((((37:3.154264e-01,38:1.876381e-01):7.521884e-02,(((40:1.725605e-01,39:2.844059e-01):5.394636e-02,(35:2.388706e-01,36:3.575657e-01):1.727079e-01):8.523315e-02,8:2.715892e-01):1.847312e-02):1.683388e-01,26:3.314010e-01):9.010793e-02,((((44:4.240146e+00,32:4.646078e-01):2.640125e-01,(33:8.858730e-01,34:3.721859e-01):2.058747e-01):1.128657e-01,(45:3.635639e-01,27:4.692223e-01):1.342384e-01):4.948910e-02,(23:4.180683e-01,(((((30:4.253341e-01,29:3.658281e-01):3.133986e-01,(20:1.210072e-01,21:1.551096e-01):4.656842e-01):6.470408e-02,22:5.113515e-01):6.484573e-02,(24:5.311364e-01,25:4.028649e-01):8.427318e-02):4.282244e-02,31:1.097264e+00):4.165388e-02):8.266171e-02):1.065436e-02):3.216122e-02,(41:5.180601e-01,42:7.021112e-01):1.194607e-01):4.197154e-02):8.255624e-02,((12:3.648454e-01,13:4.378380e-01):1.174250e-01,(((19:4.642235e-01,18:2.702482e-01):1.769118e-01,(17:4.601053e-01,(16:5.815366e-01,28:8.332104e-01):6.655150e-02):8.175547e-02):9.570759e-02,(15:3.677652e-01,14:4.992954e-01):5.666026e-02):9.424496e-02):5.674403e-02):5.377028e-02):5.495818e-02):1.429263e-01,43:2.922083e-01):1.410217e-01,(((7:2.741098e-03,(3:3.426139e-05,4:6.812341e-04):4.059195e-04):3.688606e-03,2:3.366061e-03):1.263326e-01,5:1.128674e-01):6.803894e-02):1.355272e-01,1:2.251445e-04);
   tree gen.116500 = [&U] (6:2.160919e-04,((((10:4.785919e-01,9:2.257772e-01):3.863261e-02,((11:4.441333e-01,((((((40:1.706916e-01,39:2.741397e-01):7.848595e-02,(35:2.365338e-01,36:3.536931e-01):1.776574e-01):5.079693e-02,(8:2.539202e-01,(37:2.472491e-01,38:1.856059e-01):6.801406e-02):7.464601e-02):1.670014e-01,26:3.278118e-01):1.151012e-01,((((44:3.756602e+00,32:4.595758e-01):2.611531e-01,(33:7.083239e-01,34:3.681550e-01):2.604784e-01):9.306961e-02,(45:3.596263e-01,27:4.641404e-01):1.327845e-01):2.892549e-02,(23:4.135404e-01,(((((30:4.207275e-01,29:3.618660e-01):3.436258e-01,(20:1.196966e-01,21:1.534297e-01):4.606407e-01):8.863041e-02,22:5.058133e-01):6.414342e-02,(24:5.249768e-01,25:3.985017e-01):4.855308e-02):5.116360e-02,31:1.085380e+00):5.564130e-02):2.233282e-02):2.734375e-02):3.678830e-03,(41:5.124492e-01,42:6.788367e-01):1.626471e-01):7.404904e-02):8.051859e-02,((12:3.608939e-01,13:3.957697e-01):6.768625e-02,(((19:4.613935e-01,18:3.693532e-01):2.184372e-01,(17:4.551221e-01,(16:5.752383e-01,28:8.241863e-01):9.593285e-02):5.860565e-02):5.824284e-02,(15:3.637821e-01,14:4.264883e-01):5.604661e-02):1.509054e-01):5.307846e-02):5.968312e-02):1.849715e-01,43:3.928706e-01):1.394944e-01,((3:3.958381e-03,(2:1.897409e-03,(7:4.182989e-04,4:6.471336e-03):9.728541e-04):3.490947e-03):1.092123e-01,5:1.116450e-01):6.730205e-02):1.340594e-01,1:5.412543e-04);
   tree gen.117000 = [&U] (6:4.669125e-04,(((((11:4.658984e-01,(((((((40:1.790565e-01,39:3.350381e-01):2.677893e-02,(35:2.481254e-01,36:3.710261e-01):1.863636e-01):1.021791e-01,8:2.663637e-01):4.799531e-02,(37:2.767106e-01,38:1.947017e-01):1.258218e-01):1.788432e-01,26:3.590719e-01):5.225699e-02,(41:5.375622e-01,42:7.121036e-01):1.706178e-01):5.783493e-02,((((44:3.940697e+00,32:4.820977e-01):2.739512e-01,(33:6.443454e-01,34:3.861967e-01):2.732433e-01):9.763057e-02,(45:3.772501e-01,27:4.868860e-01):1.209695e-01):8.803667e-02,(23:4.338063e-01,(31:1.138570e+00,((((30:4.413456e-01,29:3.795996e-01):3.604655e-01,(20:1.255624e-01,21:1.348974e-01):5.592814e-01):9.297382e-02,22:5.306011e-01):3.027200e-02,(24:5.190405e-01,25:5.478446e-01):6.595309e-02):7.613251e-02):3.704805e-02):6.352603e-02):2.627965e-02):8.052558e-02):3.444519e-02,((12:3.785799e-01,13:4.151647e-01):8.149349e-02,(((19:4.840045e-01,18:3.874537e-01):2.137996e-01,(17:4.627807e-01,(28:8.476309e-01,16:6.034284e-01):1.013557e-01):8.608610e-02):4.878762e-03,(15:3.816095e-01,14:4.473888e-01):9.406813e-02):1.035229e-01):5.600225e-02):4.507321e-02,(9:2.368416e-01,10:5.205805e-01):1.062253e-01):1.625022e-01,43:4.121236e-01):1.366075e-01,((((4:4.620981e-03,3:4.608841e-03):3.197262e-03,7:4.387824e-04):5.412623e-03,2:2.007345e-03):1.111832e-01,5:9.978418e-02):5.831983e-02):1.406291e-01,1:2.260309e-03);
   tree gen.117500 = [&U] (((5:9.277778e-02,((4:1.705966e-03,(2:4.002545e-04,7:2.051406e-03):1.824035e-03):4.073836e-03,3:2.141473e-03):1.174017e-01):6.431973e-02,(43:3.878379e-01,(((((((19:3.556316e-01,18:3.417562e-01):2.175703e-01,(17:5.079297e-01,(28:8.197934e-01,16:6.002883e-01):4.183915e-02):5.446317e-02):5.536793e-02,(14:4.530862e-01,15:2.701821e-01):1.222069e-01):1.275824e-01,(12:4.303078e-01,13:3.859415e-01):5.443917e-02):5.864422e-02,(11:3.881579e-01,((41:4.248789e-01,42:6.177119e-01):8.807589e-02,(((23:4.626006e-01,(((24:4.979975e-01,25:5.093836e-01):5.176992e-02,(22:4.668552e-01,((21:1.675914e-01,20:1.546723e-01):5.862326e-01,(29:3.181262e-01,30:6.150593e-01):3.409016e-01):9.334184e-02):3.779399e-02):3.019285e-02,31:8.819011e-01):2.912558e-02):5.694442e-02,((45:3.750692e-01,27:4.220047e-01):7.440772e-02,((34:3.730224e-01,33:7.262298e-01):1.961020e-01,(44:4.688549e+00,32:5.716404e-01):2.450816e-01):1.800634e-01):7.275950e-02):4.059312e-02,(26:3.181935e-01,((38:1.833786e-01,37:2.989343e-01):6.994227e-02,(8:3.701091e-01,((35:2.078164e-01,36:3.246888e-01):2.061484e-01,(40:2.443948e-01,39:3.496895e-01):5.390202e-02):3.704358e-02):4.044559e-02):1.856191e-01):2.839573e-02):3.268223e-02):1.367559e-01):3.591742e-02):4.866255e-03,10:5.732963e-01):7.654101e-02,9:2.624959e-01):1.686177e-01):1.392607e-01):1.166184e-01,6:1.217952e-03,1:9.240511e-04);
   tree gen.118000 = [&U] (((43:3.689646e-01,((((11:4.274530e-01,((41:4.319049e-01,42:5.856195e-01):1.193778e-01,(((26:2.878713e-01,((37:2.821805e-01,38:1.486160e-01):5.400382e-02,(((40:2.214891e-01,39:3.411627e-01):3.946785e-02,(36:3.827049e-01,35:2.195174e-01):7.203327e-02):6.141440e-02,8:2.793141e-01):2.974768e-02):1.901230e-01):1.142648e-01,((23:4.880324e-01,((22:6.053785e-01,((21:1.612911e-01,20:1.170705e-01):4.750355e-01,(29:3.614787e-01,30:5.610239e-01):3.974801e-01):6.627457e-02):4.471111e-02,(24:5.535676e-01,25:5.324790e-01):9.400729e-02):5.486738e-02):4.792703e-02,((27:4.735752e-01,45:3.610310e-01):1.487650e-01,((32:7.378360e-01,44:4.190759e+00):1.516595e-01,(33:7.058141e-01,34:4.516479e-01):1.293238e-01):1.886946e-01):3.139668e-02):1.580183e-02):4.831115e-02,31:9.318380e-01):2.032653e-02):7.951481e-02):4.969559e-02,((12:3.841313e-01,13:4.466862e-01):1.450670e-01,((15:2.580517e-01,14:4.598464e-01):1.010056e-01,((19:4.187535e-01,18:3.457269e-01):2.764320e-01,(28:7.419200e-01,(17:5.503513e-01,16:5.171032e-01):1.199582e-02):4.959882e-02):3.711567e-02):7.713444e-02):5.659457e-02):4.310443e-02,10:4.684293e-01):5.110096e-02,9:2.518041e-01):1.615922e-01):1.244522e-01,(5:8.964606e-02,((7:2.103811e-03,(4:3.778523e-03,3:2.391001e-03):9.999869e-04):9.294951e-04,2:2.811773e-03):1.239606e-01):2.055916e-02):1.459458e-01,6:1.250996e-03,1:2.816713e-04);
   tree gen.118500 = [&U] (((43:3.365653e-01,((10:4.700171e-01,((11:3.595638e-01,(31:9.232636e-01,(((41:4.279307e-01,42:5.802308e-01):1.182793e-01,(26:2.989926e-01,(((40:2.194510e-01,39:3.380235e-01):5.994500e-02,(36:3.791834e-01,35:2.174975e-01):7.137045e-02):6.766410e-02,((37:2.795840e-01,38:1.472485e-01):7.178434e-02,8:2.798850e-01):5.678608e-02):1.770966e-01):1.092252e-01):5.617132e-02,((((22:5.998080e-01,((21:1.598070e-01,20:1.159933e-01):4.511638e-01,(29:3.581525e-01,30:5.558615e-01):3.282836e-01):8.060644e-02):8.292526e-02,(24:5.484739e-01,25:5.325009e-01):7.525097e-02):5.236229e-02,((27:4.303460e-01,45:3.577090e-01):1.937612e-01,((32:7.209726e-01,44:4.152197e+00):7.077780e-02,(33:6.993194e-01,34:4.474920e-01):1.281339e-01):1.869583e-01):1.728739e-02):4.000248e-02,23:4.835417e-01):7.326309e-03):2.297153e-02):7.878314e-02):7.389070e-02,((12:3.805967e-01,13:4.425759e-01):1.437321e-01,((15:2.556772e-01,14:4.556151e-01):1.000762e-01,((19:4.149003e-01,18:2.966667e-01):2.738883e-01,(17:5.169063e-01,(16:5.123450e-01,28:7.350931e-01):2.893504e-02):6.245539e-02):5.993294e-02):8.739055e-02):5.174279e-02):4.564985e-02):5.057662e-02,9:2.494870e-01):1.648513e-01):1.241795e-01,(5:8.882116e-02,((3:2.585893e-03,2:8.778291e-04):3.185935e-03,(7:2.711683e-03,4:3.092819e-03):8.106704e-05):1.226654e-01):2.036999e-02):1.311113e-01,6:2.209706e-03,1:3.255225e-04);
   tree gen.119000 = [&U] (6:1.510845e-03,(((((11:4.135170e-01,(((((((40:2.431959e-01,39:2.973694e-01):5.353174e-02,(35:2.202284e-01,36:3.811156e-01):7.842030e-02):6.633088e-02,8:2.678162e-01):5.765653e-02,(37:2.455997e-01,38:1.521575e-01):1.160858e-01):1.843031e-01,26:3.607512e-01):4.903999e-02,((((44:4.519845e+00,32:5.045945e-01):2.095293e-01,(33:6.842204e-01,34:4.432685e-01):2.273159e-01):1.198959e-01,(45:3.779406e-01,27:3.798976e-01):9.014948e-02):4.722852e-02,(31:8.704973e-01,(((((20:1.592862e-01,21:1.442900e-01):5.493131e-01,22:4.305945e-01):4.798910e-02,(30:4.512493e-01,29:3.919824e-01):2.753790e-01):4.325371e-02,(24:4.858973e-01,25:3.424206e-01):1.092341e-01):1.231868e-01,23:3.851053e-01):3.082581e-02):5.242201e-02):1.614280e-02):1.208277e-02,(41:4.702708e-01,42:6.320411e-01):1.345845e-01):1.287607e-01):3.279801e-02,(((((17:5.892527e-01,28:7.868055e-01):2.356459e-03,16:5.647830e-01):6.278645e-02,(19:3.946775e-01,18:3.128304e-01):1.957904e-01):3.063315e-02,(15:2.867382e-01,14:4.473044e-01):1.073038e-01):7.920000e-02,(12:3.280590e-01,13:4.144336e-01):9.112086e-02):4.060149e-02):3.436107e-02,(9:2.126241e-01,10:4.102969e-01):8.434763e-02):1.834768e-01,43:3.657881e-01):1.855532e-01,((7:3.960623e-04,((3:2.685731e-03,2:6.790075e-03):1.101752e-04,4:4.212343e-03):6.962574e-03):1.149030e-01,5:1.717966e-01):4.714561e-02):1.113803e-01,1:3.091509e-03);
   tree gen.119500 = [&U] (((43:3.486007e-01,((10:5.125790e-01,((11:3.724216e-01,((31:9.562790e-01,((26:3.219133e-01,((37:2.458861e-01,38:2.020978e-01):7.244742e-02,(8:3.102694e-01,((40:2.272985e-01,39:2.891096e-01):6.208861e-02,(36:3.927428e-01,35:1.726908e-01):8.714328e-02):8.081644e-02):3.123868e-02):1.830798e-01):9.535504e-02,((((((21:1.655216e-01,20:1.622253e-01):5.983304e-01,(29:3.556261e-01,30:4.255962e-01):3.830662e-01):6.343037e-02,22:6.212569e-01):3.525079e-02,(24:4.564190e-01,25:5.515428e-01):1.030903e-01):9.606241e-02,23:5.008329e-01):8.585638e-03,((27:4.739920e-01,45:3.705005e-01):1.023964e-01,((32:7.467542e-01,44:4.300678e+00):7.330878e-02,(33:7.243267e-01,34:4.634941e-01):2.878253e-01):5.735351e-02):3.275957e-02):1.820147e-02):2.483946e-02):2.758115e-02,(41:4.432333e-01,42:6.009796e-01):8.257071e-02):6.745487e-02):3.761316e-02,((12:3.942066e-01,13:3.749315e-01):6.775539e-02,((15:2.869854e-01,14:4.213939e-01):7.742178e-02,((19:4.083031e-01,18:3.072753e-01):2.836824e-01,(17:5.353906e-01,(16:5.307220e-01,28:7.535577e-01):9.892484e-02):3.904119e-02):3.323594e-02):1.182979e-01):6.856538e-02):2.320247e-02):5.238522e-02,9:2.816722e-01):1.903716e-01):1.317707e-01,(5:9.695129e-02,((3:1.962252e-03,(2:3.894026e-03,7:4.096250e-04):1.321258e-03):1.317504e-03,4:1.316611e-03):1.305771e-01):5.765948e-02):1.263925e-01,6:2.166707e-03,1:1.194110e-03);
   tree gen.120000 = [&U] (6:2.216657e-03,(((9:3.247140e-01,(10:5.112496e-01,((11:4.018289e-01,((((((40:2.363219e-01,39:2.993306e-01):4.877634e-02,(35:2.140036e-01,36:3.302679e-01):1.023686e-01):4.751922e-02,(8:2.575021e-01,(37:2.386578e-01,38:1.737561e-01):4.198603e-02):5.331095e-02):1.816187e-01,26:3.505545e-01):4.245368e-02,(41:4.569785e-01,42:6.141764e-01):6.605644e-02):6.654169e-02,((((44:3.671539e+00,32:6.260299e-01):1.725159e-01,(33:7.813907e-01,34:5.125750e-01):1.340759e-01):7.588047e-02,(45:4.057624e-01,27:4.627365e-01):5.456895e-02):7.905766e-02,(31:7.849809e-01,(((((20:1.547840e-01,21:1.402116e-01):5.612202e-01,(30:4.227757e-01,29:3.809029e-01):3.559960e-01):5.510742e-02,22:5.285604e-01):3.450451e-02,(24:4.721634e-01,25:3.663009e-01):9.238013e-02):3.998654e-02,23:4.973747e-01):9.097196e-03):9.654863e-02):2.663844e-02):1.010138e-01):1.215920e-02,(((((16:4.193495e-01,28:7.980840e-01):8.138438e-02,17:5.128821e-01):6.101178e-02,(19:3.835219e-01,18:2.875868e-01):1.649988e-01):2.976730e-02,(15:2.786335e-01,14:4.934946e-01):8.048895e-02):8.114605e-02,(12:4.042198e-01,13:4.125357e-01):2.823848e-02):8.938459e-02):7.135883e-02):8.196353e-02):2.016654e-01,43:3.873332e-01):1.490065e-01,(((2:1.592300e-04,3:1.446523e-03):2.519098e-03,(4:1.964667e-03,7:2.560707e-03):3.134156e-03):1.158521e-01,5:1.141819e-01):6.912705e-02):1.203995e-01,1:1.530574e-03);
   tree gen.120500 = [&U] (((5:9.399358e-02,(7:8.571720e-04,((4:1.281997e-02,2:9.918311e-04):6.216573e-03,3:2.486895e-03):2.521600e-03):8.703302e-02):4.527135e-02,(43:3.156844e-01,((((11:3.821635e-01,(((26:2.639801e-01,((((35:1.972668e-01,36:3.615222e-01):9.339882e-02,(40:1.948611e-01,39:3.108175e-01):3.379767e-02):6.183190e-02,8:2.407105e-01):7.641690e-02,(38:1.779514e-01,37:2.577277e-01):4.778559e-02):1.589731e-01):9.158203e-02,(41:4.640028e-01,42:4.934671e-01):1.690355e-01):4.998363e-02,((23:4.504303e-01,(31:8.247681e-01,((24:4.575089e-01,25:4.869882e-01):9.784346e-02,(22:4.985289e-01,((21:1.457670e-01,20:1.808642e-01):5.040299e-01,(29:3.645415e-01,30:4.554088e-01):2.730444e-01):7.189470e-02):5.842804e-02):5.508221e-02):4.420893e-02):5.634675e-02,((45:2.975966e-01,27:4.653760e-01):9.105949e-02,((34:3.807826e-01,33:7.170533e-01):2.166326e-01,(44:3.615432e+00,32:4.974189e-01):2.083104e-01):1.142212e-01):5.948506e-02):3.386384e-02):1.017301e-01):6.819892e-02,((((19:4.287296e-01,18:3.354855e-01):1.850530e-01,((17:4.724194e-01,28:8.641696e-01):4.255212e-02,16:6.206162e-01):5.098482e-02):4.899916e-02,(14:4.106930e-01,15:2.133855e-01):1.389886e-01):1.593514e-01,(12:4.449128e-01,13:3.689733e-01):8.450686e-02):4.469997e-02):4.998162e-02,9:2.600822e-01):4.353948e-02,10:4.637683e-01):1.185498e-01):1.707616e-01):1.111892e-01,6:1.603342e-04,1:4.990288e-03);
   tree gen.121000 = [&U] ((((((((12:4.008899e-01,13:4.312839e-01):9.242018e-02,(((28:9.414444e-01,(18:3.246891e-01,19:4.354927e-01):1.130157e-01):8.711215e-02,(17:4.494359e-01,(15:2.313551e-01,14:4.707860e-01):9.013216e-02):4.828112e-02):1.359145e-02,16:5.533178e-01):1.079081e-01):6.819132e-02,(11:3.496635e-01,((41:3.746347e-01,42:5.480635e-01):1.346433e-01,((((((((21:1.867236e-01,20:1.519412e-01):5.507064e-01,(30:4.765750e-01,29:3.892468e-01):3.744191e-01):5.430790e-02,22:5.559937e-01):5.354170e-02,(24:4.260788e-01,25:4.109846e-01):1.400687e-01):4.552375e-02,23:4.842019e-01):7.568925e-03,31:7.695582e-01):8.752537e-02,((27:4.199352e-01,45:3.967871e-01):1.754198e-01,(44:4.016480e+00,(32:8.057150e-01,(34:4.065121e-01,33:8.198357e-01):1.853939e-01):4.230102e-02):6.740450e-02):3.317885e-02):8.589261e-03,(((8:3.491751e-01,((35:1.999506e-01,36:4.237801e-01):1.207557e-01,(39:3.154381e-01,40:2.723375e-01):4.719942e-02):7.349074e-02):1.799564e-02,(38:1.804222e-01,37:2.869735e-01):9.987953e-02):2.060522e-01,26:2.808799e-01):7.977684e-02):6.719298e-02):7.716595e-02):5.064142e-02):2.889997e-02,10:4.881924e-01):4.455314e-02,9:2.446620e-01):1.740829e-01,43:3.145257e-01):1.222380e-01,(5:1.126592e-01,((7:3.730846e-03,3:3.933023e-03):3.912100e-03,(2:1.116341e-03,4:2.004340e-03):4.383610e-04):1.087759e-01):4.783092e-02):1.800642e-01,6:5.027024e-03,1:4.581528e-04);
   tree gen.121500 = [&U] ((((((((12:4.240899e-01,13:4.562428e-01):1.007826e-01,((((28:1.024426e+00,(18:3.386509e-01,19:4.606953e-01):1.413688e-01):8.589660e-02,17:4.651634e-01):3.975112e-02,(15:3.324296e-01,14:4.980310e-01):4.753297e-02):4.327150e-02,16:5.853390e-01):1.141529e-01):5.533307e-02,(11:3.698990e-01,((41:5.790153e-01,42:5.797807e-01):1.046889e-01,((((31:8.079916e-01,((((21:1.975296e-01,20:1.460869e-01):5.825766e-01,22:5.881698e-01):1.703256e-02,(30:5.041550e-01,29:4.117731e-01):3.960872e-01):4.352861e-02,(24:4.507365e-01,25:4.347689e-01):9.562139e-02):8.240012e-02):1.971187e-02,23:5.122233e-01):6.355971e-02,((27:4.442374e-01,45:4.197497e-01):1.855716e-01,((34:5.172008e-01,33:8.672807e-01):1.326981e-01,(44:4.248919e+00,32:4.996349e-01):4.515828e-01):1.202269e-01):3.509896e-02):3.362612e-02,(((8:3.693824e-01,((35:2.144614e-01,36:4.483048e-01):1.307541e-01,(39:3.336929e-01,40:2.880980e-01):3.244290e-02):6.459077e-02):3.244619e-02,(38:1.908635e-01,37:3.035810e-01):6.280901e-02):2.120958e-01,26:2.971348e-01):7.546145e-02):1.699886e-02):8.590400e-02):3.100773e-02):3.520755e-02,10:5.164448e-01):4.713149e-02,9:2.588209e-01):1.841573e-01,43:3.327277e-01):1.293121e-01,(5:1.191789e-01,(((2:1.223065e-03,7:7.107460e-03):7.693699e-04,3:1.825110e-03):3.944425e-03,4:3.797989e-03):1.376495e-01):5.377828e-02):1.904848e-01,6:2.613499e-03,1:3.215361e-03);
   tree gen.122000 = [&U] (((((((11:3.529947e-01,((41:3.824547e-01,42:5.532849e-01):9.876148e-02,((((31:7.710665e-01,(((30:5.027655e-01,29:3.929551e-01):3.918533e-01,((21:1.350452e-01,20:1.668843e-01):5.600908e-01,22:5.819775e-01):4.009797e-02):4.153936e-02,(24:4.301380e-01,25:4.149000e-01):9.125152e-02):5.202502e-02):8.268321e-03,23:4.888148e-01):6.300146e-02,((27:4.239358e-01,45:4.005672e-01):1.863977e-01,((34:4.442352e-01,33:8.276461e-01):2.623138e-01,(44:4.170726e+00,32:6.047485e-01):1.442052e-01):1.147326e-01):2.985372e-02):3.150939e-02,(((38:1.821411e-01,37:2.897074e-01):5.993865e-02,((((35:1.887175e-01,36:4.278174e-01):1.245458e-01,39:3.184432e-01):2.969742e-02,40:2.390800e-01):3.181094e-02,8:3.525017e-01):3.146339e-02):1.980344e-01,26:2.324416e-01):1.133673e-01):4.734035e-02):6.182584e-02):4.898289e-02,10:4.928434e-01):1.928629e-02,((12:4.047091e-01,13:4.353926e-01):3.866896e-02,(((28:9.776099e-01,(18:3.231746e-01,19:4.396416e-01):2.276608e-01):8.197114e-02,(17:4.439055e-01,(15:3.041225e-01,14:4.636578e-01):1.130003e-01):3.669517e-02):9.307939e-02,16:5.585891e-01):6.601100e-02):6.161997e-02):1.385889e-01,9:2.469929e-01):1.592705e-01,43:3.175221e-01):1.735532e-01,(5:1.100721e-01,(4:6.600992e-03,((2:6.212233e-03,3:5.686383e-04):1.186882e-03,7:1.711044e-03):9.622307e-04):1.402462e-01):9.439249e-02):1.506544e-01,6:1.651532e-04,1:4.101781e-03);
   tree gen.122500 = [&U] (((43:3.329611e-01,((((11:3.427687e-01,((41:3.923315e-01,42:4.524668e-01):8.684875e-02,(((26:2.550252e-01,((8:3.106789e-01,(37:2.410557e-01,38:1.752310e-01):5.355210e-02):3.265935e-02,((40:2.171010e-01,39:3.700347e-01):8.771991e-02,(36:3.234798e-01,35:1.649432e-01):1.763975e-01):5.710186e-02):1.944941e-01):5.333623e-02,31:9.431468e-01):1.320726e-02,((((((21:1.273230e-01,20:1.524690e-01):6.288789e-01,(29:3.676815e-01,30:3.926680e-01):3.085245e-01):3.726671e-02,22:6.422591e-01):6.926862e-02,(24:4.493384e-01,25:4.226510e-01):6.472663e-02):6.071226e-02,((27:4.040023e-01,45:3.796648e-01):6.807050e-02,((32:4.853177e-01,44:3.101862e+00):3.922120e-01,(33:7.387814e-01,34:4.185136e-01):1.749033e-01):1.910642e-01):5.467741e-02):3.656576e-02,23:6.314307e-01):2.446570e-02):6.375406e-02):1.310081e-01):4.243065e-02,((12:4.218028e-01,13:4.343097e-01):6.492703e-02,((((16:5.240474e-01,28:7.736494e-01):4.222351e-02,17:4.833473e-01):7.167954e-02,(19:5.066105e-01,18:3.249383e-01):1.846406e-01):7.871994e-02,(15:2.699979e-01,14:4.024885e-01):4.484859e-02):6.985530e-02):6.934019e-02):2.911882e-02,10:4.709962e-01):5.769259e-02,9:3.308744e-01):1.552414e-01):1.442617e-01,(5:1.115558e-01,((3:2.649967e-04,(7:4.902464e-04,2:1.407732e-03):6.885027e-04):9.684195e-04,4:2.450662e-03):1.116550e-01):5.373284e-02):1.207221e-01,6:2.728019e-03,1:2.083055e-03);
   tree gen.123000 = [&U] (((((10:5.012564e-01,9:2.703080e-01):8.546061e-02,((11:4.315311e-01,((41:4.121205e-01,42:5.627296e-01):1.227220e-01,((((31:8.205145e-01,((24:4.571022e-01,25:4.588109e-01):4.607756e-02,(((21:1.185905e-01,20:1.108630e-01):5.029068e-01,(30:4.209888e-01,29:4.111686e-01):4.360972e-01):8.740152e-02,22:5.446034e-01):3.562661e-02):2.230642e-02):7.677897e-02,23:5.090104e-01):1.070075e-01,((27:4.311726e-01,45:4.074050e-01):1.182740e-01,((34:4.518185e-01,33:6.181674e-01):2.667916e-01,(44:4.241922e+00,32:6.879680e-01):2.434213e-01):1.107225e-01):3.036334e-02):1.816866e-02,(((8:2.834690e-01,((39:2.697508e-01,40:2.146486e-01):2.317263e-02,(35:1.919389e-01,36:3.871576e-01):1.243810e-01):1.105751e-01):3.980627e-02,(38:1.852503e-01,37:2.667509e-01):6.099936e-02):1.690351e-01,26:2.617504e-01):6.227875e-02):4.814847e-02):1.333304e-01):4.488990e-02,((12:4.116176e-01,13:4.428249e-01):4.560264e-02,(((17:5.129567e-01,16:5.726610e-01):3.194313e-02,(28:1.007758e+00,(18:3.434546e-01,19:3.560222e-01):9.469813e-02):1.302505e-01):7.474472e-02,(15:2.958024e-01,14:3.783635e-01):7.749562e-02):9.720708e-02):1.888186e-02):3.317346e-02):2.654560e-01,43:3.229423e-01):1.765159e-01,(5:1.119511e-01,((7:2.061699e-03,4:3.288971e-03):9.222194e-03,(2:1.860150e-03,3:2.175890e-03):5.473114e-03):1.295816e-01):7.004318e-02):9.144902e-02,6:1.139168e-04,1:1.077404e-03);
   tree gen.123500 = [&U] (6:1.756807e-03,((((9:2.537509e-01,((11:4.844519e-01,(((((((40:1.925503e-01,39:2.980911e-01):6.831804e-02,(35:1.990198e-01,36:3.019570e-01):1.526004e-01):2.435192e-02,8:3.134791e-01):4.399634e-02,(37:2.341463e-01,38:1.518130e-01):5.729324e-02):1.570638e-01,26:3.264669e-01):8.907263e-02,(41:4.315735e-01,42:6.236876e-01):1.017255e-01):3.652468e-02,(23:5.882719e-01,((31:7.254672e-01,((((20:1.241863e-01,21:1.700628e-01):5.184257e-01,(30:4.045026e-01,29:2.951038e-01):2.939190e-01):7.640356e-02,22:4.969463e-01):5.550569e-02,(24:5.199967e-01,25:3.648276e-01):6.252913e-02):6.061864e-02):1.098841e-01,(((44:3.543700e+00,32:3.991269e-01):2.336298e-01,(33:7.657376e-01,34:3.637372e-01):2.241113e-01):7.773218e-02,(45:3.637965e-01,27:4.473108e-01):9.119102e-02):3.185278e-02):3.663888e-02):2.096163e-02):1.089641e-01):7.409521e-02,((((19:3.972613e-01,18:3.517929e-01):2.201708e-01,(15:3.331764e-01,14:3.930613e-01):2.928056e-02):3.479966e-02,((16:5.365150e-01,28:5.295350e-01):6.370850e-03,17:4.709309e-01):9.210782e-02):1.365765e-01,(12:4.876277e-01,13:3.566190e-01):7.774595e-02):3.190589e-02):4.879513e-02):4.999187e-02,10:5.057780e-01):1.306700e-01,43:3.923524e-01):1.536898e-01,((2:3.020635e-03,((7:3.823007e-03,3:3.230606e-03):5.783850e-04,4:6.881098e-03):1.061362e-03):1.609575e-01,5:1.195334e-01):5.259163e-02):1.696336e-01,1:4.024214e-04);
   tree gen.124000 = [&U] (((43:3.874116e-01,(10:4.324899e-01,(((11:5.128185e-01,((23:5.423524e-01,((31:9.154550e-01,((((21:1.371834e-01,20:1.100172e-01):6.324857e-01,(29:3.837806e-01,30:3.949200e-01):3.473908e-01):3.396867e-02,22:6.161710e-01):8.735096e-02,(24:4.825510e-01,25:4.250750e-01):1.504493e-01):4.025842e-02):7.024539e-02,((27:4.467191e-01,45:4.720328e-01):2.182603e-02,((32:5.641481e-01,44:4.727020e+00):1.106751e-01,(33:7.567409e-01,34:4.209138e-01):2.156800e-01):6.801655e-02):4.555537e-02):1.850764e-02):2.711152e-02,((41:4.207748e-01,42:6.319498e-01):5.651087e-02,(26:2.541004e-01,((((36:4.720443e-01,35:1.658892e-01):1.624373e-01,40:2.687024e-01):6.785194e-03,39:3.349925e-01):8.555814e-02,((37:2.377627e-01,38:1.452004e-01):6.819074e-02,8:3.613913e-01):2.663524e-02):1.905884e-01):9.310058e-02):3.639943e-02):1.412748e-01):3.939678e-02,((12:5.077862e-01,13:4.368005e-01):7.572374e-02,((((16:5.114094e-01,28:7.780864e-01):4.216509e-02,17:4.717785e-01):5.307145e-02,(19:5.095160e-01,18:3.469891e-01):2.615791e-01):4.440520e-02,(15:2.606818e-01,14:4.047968e-01):5.232346e-02):1.239150e-01):7.486456e-02):7.124759e-02,9:2.112591e-01):1.630802e-02):1.865779e-01):2.020472e-01,(5:1.034576e-01,((2:4.192678e-04,(4:3.063324e-03,7:3.554810e-04):1.358797e-03):2.916057e-04,3:6.261916e-05):1.060630e-01):6.584921e-02):1.214190e-01,6:6.560493e-03,1:2.792896e-03);
   tree gen.124500 = [&U] (((43:3.674621e-01,(((11:4.864112e-01,((((27:3.672424e-01,45:4.477257e-01):9.578406e-02,((32:5.350976e-01,44:4.483605e+00):2.834639e-01,(33:7.177729e-01,34:3.600715e-01):2.632155e-01):6.451407e-02):4.320952e-02,((31:8.683141e-01,((((21:1.301192e-01,20:1.438432e-01):5.858726e-01,(29:3.640180e-01,30:3.745838e-01):3.295021e-01):1.653549e-02,22:5.844416e-01):5.054198e-02,(24:5.361482e-01,25:4.031860e-01):1.371916e-01):4.171876e-02):7.634835e-02,23:4.467986e-01):2.657190e-02):8.709029e-03,((41:3.542640e-01,42:5.090029e-01):1.258598e-01,(26:2.410156e-01,((((36:3.428594e-01,35:1.555677e-01):8.889793e-02,40:2.632612e-01):2.518398e-04,39:3.030414e-01):9.787659e-02,((38:1.958507e-01,37:2.255193e-01):2.500191e-02,8:3.197920e-01):5.785795e-02):1.427678e-01):3.924137e-02):3.452506e-02):1.211142e-01):2.631230e-02,(((15:2.472581e-01,14:3.839520e-01):7.287496e-02,((17:4.251896e-01,(16:4.970628e-01,28:6.834315e-01):4.163250e-02):5.435191e-02,(19:4.832787e-01,18:3.291211e-01):3.067575e-01):1.314220e-01):1.341493e-01,(12:4.816380e-01,13:4.831594e-01):7.144908e-02):7.130251e-02):4.150174e-02,(10:4.102191e-01,9:2.568059e-01):3.009143e-02):1.769702e-01):1.144987e-01,(5:9.813014e-02,(7:3.346793e-03,((4:4.644104e-03,2:1.556759e-03):8.341023e-04,3:8.064717e-05):7.800037e-04):9.970471e-02):5.799871e-02):1.251514e-01,6:6.222664e-03,1:1.497868e-03);
   tree gen.125000 = [&U] (((43:3.906024e-01,(9:2.834978e-01,(10:4.528564e-01,((11:5.369678e-01,((((27:4.054128e-01,45:4.942614e-01):1.369818e-01,((32:5.018171e-01,44:3.403490e+00):1.788772e-01,(33:7.923768e-01,34:3.974966e-01):2.905736e-01):1.024811e-01):1.667452e-02,(23:4.932380e-01,(((((21:1.436436e-01,20:1.935403e-01):6.142385e-01,(29:4.018533e-01,30:4.135173e-01):3.695655e-01):6.632117e-02,22:6.451873e-01):7.332379e-02,(24:5.918744e-01,25:4.450923e-01):4.862300e-02):4.605492e-02,31:9.585649e-01):7.014046e-02):4.615360e-02):2.472120e-02,((41:3.910855e-01,42:5.857082e-01):1.389415e-01,(26:3.756179e-01,(((36:3.856846e-01,35:1.717371e-01):9.616405e-02,(40:2.906240e-01,39:3.345389e-01):1.519247e-03):8.219023e-02,((8:3.499382e-01,38:2.070058e-01):2.895218e-02,37:2.865965e-01):6.403411e-02):1.378607e-01):4.332004e-02):2.936028e-02):1.426448e-01):3.232991e-02,(((15:2.544487e-01,14:4.383590e-01):9.817717e-02,((17:4.379280e-01,(16:5.487265e-01,28:7.544660e-01):6.556495e-02):9.571881e-02,(19:4.646281e-01,18:3.633293e-01):1.667268e-01):4.220824e-02):1.385235e-01,(12:5.316985e-01,13:5.333781e-01):4.764410e-02):7.101537e-02):1.240833e-02):2.754714e-02):1.953641e-01):1.379305e-01,(5:1.083296e-01,((4:1.892542e-03,(7:4.769394e-03,3:6.923326e-04):3.492681e-03):1.896592e-03,2:2.840865e-03):1.451304e-01):7.228010e-02):1.381594e-01,6:1.798310e-03,1:2.256570e-03);
   tree gen.125500 = [&U] ((((10:5.311426e-01,(((11:3.792405e-01,((((31:8.330838e-01,(((24:5.033539e-01,25:4.040970e-01):1.106901e-01,(((21:2.087330e-01,20:1.034982e-01):5.390307e-01,(30:4.756702e-01,29:4.096442e-01):3.291957e-01):5.579041e-02,22:5.268351e-01):4.311979e-02):4.981902e-02,23:5.093308e-01):1.415279e-02):5.103503e-02,((27:3.690803e-01,45:4.204386e-01):1.042908e-01,((44:3.984839e+00,32:5.395144e-01):1.073451e-01,(34:3.519121e-01,33:6.242423e-01):2.680026e-01):8.819547e-02):6.707902e-02):2.425489e-02,(((8:2.788190e-01,(38:1.792063e-01,37:3.029505e-01):2.614703e-02):8.135850e-02,((39:2.648856e-01,40:2.030692e-01):6.031551e-02,(35:2.059947e-01,36:3.745261e-01):1.759335e-01):6.176348e-02):1.511909e-01,26:2.850266e-01):9.441196e-02):8.861133e-02,(41:3.689716e-01,42:5.038975e-01):1.497938e-01):9.860962e-02):3.197919e-02,((12:4.325037e-01,13:5.276971e-01):6.053664e-02,(((18:3.731257e-01,19:3.583177e-01):1.650912e-01,((16:5.811066e-01,17:5.430111e-01):9.503764e-02,28:8.208292e-01):6.878207e-03):7.581202e-02,(14:3.293641e-01,15:2.615597e-01):4.967528e-02):6.593373e-02):6.316370e-02):4.760890e-02,9:2.601838e-01):4.766277e-02):1.359676e-01,43:4.938729e-01):1.538268e-01,(5:9.959981e-02,((7:6.538246e-03,3:1.652070e-03):1.816353e-03,(2:4.367929e-03,4:5.603180e-03):6.433284e-04):1.217046e-01):5.618106e-02):1.015410e-01,6:4.957585e-03,1:9.591979e-04);
   tree gen.126000 = [&U] (((5:1.180964e-01,((4:1.777757e-03,(2:5.267017e-03,7:1.531775e-03):1.755840e-03):1.167055e-04,3:2.867011e-04):1.130591e-01):7.014849e-02,(43:3.727064e-01,(9:3.295094e-01,((((((17:3.960897e-01,(28:7.427226e-01,16:5.182241e-01):8.221170e-02):9.563877e-02,(19:4.592045e-01,18:3.074449e-01):2.135065e-01):5.649435e-02,(14:4.044183e-01,15:2.687222e-01):8.406470e-02):8.910612e-02,(12:5.429072e-01,13:4.788281e-01):9.593263e-02):5.742250e-02,(11:4.364519e-01,((41:4.568813e-01,42:6.452586e-01):1.655563e-01,(((23:4.479876e-01,(31:9.682949e-01,((24:5.011868e-01,25:4.678631e-01):6.712117e-02,((22:5.346759e-01,(21:1.463874e-01,20:1.238863e-01):5.790592e-01):7.634580e-02,(29:4.982925e-01,30:5.152764e-01):2.790887e-01):7.559035e-02):6.132698e-02):6.869000e-02):8.132955e-02,((45:3.820259e-01,27:4.530874e-01):1.344018e-01,((34:5.344134e-01,33:6.019598e-01):2.323549e-01,(44:3.265783e+00,32:8.848490e-01):1.463203e-01):1.335302e-01):5.789521e-02):1.694387e-02,(26:3.584184e-01,((((35:2.057923e-01,36:4.249671e-01):1.252898e-01,(40:2.100041e-01,39:3.401564e-01):1.008418e-01):3.812837e-02,8:3.256227e-01):6.377493e-02,(38:2.099961e-01,37:3.010276e-01):3.893534e-02):2.301011e-01):5.266152e-02):5.645469e-02):9.248304e-02):6.005266e-02):1.979098e-02,10:5.683787e-01):4.935626e-02):1.413570e-01):2.099945e-01):1.336553e-01,6:7.830420e-03,1:5.272034e-05);
   tree gen.126500 = [&U] (((5:1.088995e-01,((7:2.847760e-04,(2:9.907858e-03,3:2.643739e-04):1.485221e-03):1.491698e-04,4:3.314619e-03):1.067997e-01):7.894087e-02,(43:3.590772e-01,(9:3.038484e-01,((((((17:3.652437e-01,(28:6.848820e-01,16:4.973508e-01):4.961141e-02):8.716679e-02,(19:4.234432e-01,18:2.835022e-01):1.879777e-01):7.731905e-02,(14:3.729237e-01,15:2.477951e-01):7.751804e-02):6.388293e-02,(12:5.006275e-01,13:4.415387e-01):5.180471e-02):8.288399e-02,(11:4.024625e-01,(((26:2.721199e-01,((8:3.209216e-01,((35:1.897659e-01,36:3.918722e-01):9.427451e-02,(40:1.936497e-01,39:3.136662e-01):1.294779e-01):5.662435e-02):5.924786e-02,(38:1.936424e-01,37:2.775847e-01):3.590319e-02):1.586483e-01):6.676791e-02,((31:8.928875e-01,(((24:5.980583e-01,25:4.314276e-01):1.294053e-01,(((21:1.349873e-01,20:1.142385e-01):5.339641e-01,(29:4.594873e-01,30:4.751485e-01):2.573543e-01):5.757158e-02,22:4.930372e-01):6.970364e-02):4.623871e-02,23:4.484217e-01):1.561540e-02):5.596741e-02,((45:3.766758e-01,27:4.178026e-01):1.432944e-01,(32:8.159401e-01,(44:3.042186e+00,(34:4.927952e-01,33:5.550813e-01):2.142599e-01):2.596582e-02):1.378149e-01):2.256342e-02):1.502545e-02):5.214532e-02,(41:3.949990e-01,42:5.604586e-01):1.796043e-01):9.128571e-02):3.863393e-02):1.824973e-02,10:5.311288e-01):2.297944e-02):1.303486e-01):1.936408e-01):1.233583e-01,6:1.464809e-03,1:3.237850e-03);
   tree gen.127000 = [&U] (6:5.854440e-03,((((10:5.305026e-01,9:2.025566e-01):1.044630e-01,((11:4.106542e-01,(((((8:3.408801e-01,(37:2.590959e-01,38:1.513540e-01):5.856191e-02):3.147355e-02,((39:3.074030e-01,40:1.864839e-01):6.066724e-02,(35:1.992740e-01,36:3.391795e-01):1.115531e-01):6.588537e-02):2.234382e-01,26:3.103963e-01):9.398406e-02,((((44:3.702916e+00,32:6.693307e-01):1.747028e-01,(33:6.706893e-01,34:4.430527e-01):2.050500e-01):7.378353e-02,(45:4.020696e-01,27:4.929464e-01):5.206863e-02):4.170288e-02,(23:4.070339e-01,(31:9.539380e-01,((((20:1.818296e-01,21:1.337918e-01):6.466282e-01,(30:4.838731e-01,29:2.933021e-01):3.900275e-01):5.588596e-02,22:5.792595e-01):2.251666e-02,(24:4.502396e-01,25:4.349072e-01):4.680384e-02):7.527377e-02):3.987782e-02):3.854118e-02):1.556754e-02):3.443041e-02,(41:4.121137e-01,42:5.442894e-01):1.762655e-01):9.297746e-02):4.329327e-02,(((15:3.000875e-01,14:3.758584e-01):1.002649e-01,(((16:4.457358e-01,17:4.823986e-01):5.442502e-02,28:6.434211e-01):9.655824e-02,(19:4.104620e-01,18:3.081340e-01):2.364813e-01):3.265928e-02):9.553313e-02,(12:3.879102e-01,13:4.757022e-01):9.195578e-02):2.475685e-02):5.895870e-02):1.691431e-01,43:3.164556e-01):1.883880e-01,(((2:1.413741e-04,4:1.910040e-03):2.866172e-03,(3:3.885814e-03,7:4.786894e-03):1.632698e-03):1.150326e-01,5:1.209365e-01):5.202761e-02):1.048600e-01,1:3.562577e-03);
   tree gen.127500 = [&U] (6:5.821153e-04,((((10:5.766329e-01,9:2.201701e-01):1.135466e-01,((11:4.463629e-01,(((((8:3.644630e-01,((39:3.341334e-01,40:2.685463e-01):8.202309e-02,(35:2.166021e-01,36:3.686731e-01):1.618230e-01):5.423292e-02):2.607371e-02,(37:2.816258e-01,38:1.645152e-01):6.365421e-02):2.313563e-01,26:2.819240e-01):7.056325e-02,((((44:4.024906e+00,32:7.275328e-01):1.898942e-01,(33:7.290097e-01,34:5.035631e-01):1.837260e-01):8.019943e-02,(45:3.347968e-01,27:4.494846e-01):1.330490e-01):4.532919e-02,((31:1.036888e+00,((((20:1.976408e-01,21:1.454258e-01):4.918804e-01,(30:5.259487e-01,29:3.045219e-01):4.145709e-01):8.571296e-02,22:5.272826e-01):6.565840e-02,(24:4.893906e-01,25:4.614796e-01):9.638592e-02):3.574933e-02):4.230431e-02,23:4.271507e-01):4.168410e-02):5.763335e-02):3.742433e-02,(41:4.778645e-01,42:5.653178e-01):1.915928e-01):1.010624e-01):4.705787e-02,(((15:2.933229e-01,14:4.085415e-01):1.207128e-01,(((16:4.774263e-01,28:6.993704e-01):8.672448e-02,17:5.243460e-01):6.535142e-02,(19:3.341114e-01,18:3.349280e-01):2.570447e-01):4.950863e-02):1.190822e-01,(12:4.216413e-01,13:5.170673e-01):9.995187e-02):3.373519e-02):4.979833e-02):2.232224e-01,43:3.439732e-01):2.047694e-01,(((3:1.419612e-03,(2:6.999194e-04,7:3.463446e-03):7.461786e-03):1.111811e-03,4:6.474051e-03):1.279807e-01,5:1.314527e-01):4.211677e-02):1.139782e-01,1:3.872363e-03);
   tree gen.128000 = [&U] (6:8.668074e-04,((((10:5.443828e-01,9:2.401840e-01):8.470409e-02,((11:4.213986e-01,(((((8:3.486021e-01,((39:3.154459e-01,40:2.535269e-01):1.430792e-02,(35:2.044879e-01,36:3.480539e-01):1.527725e-01):8.359386e-02):3.078058e-02,(37:2.658750e-01,38:1.553141e-01):6.009413e-02):2.244205e-01,26:2.228401e-01):1.040774e-01,((((44:4.331465e+00,32:6.868431e-01):1.792737e-01,(33:6.882374e-01,34:5.545013e-01):1.734505e-01):7.571401e-02,(45:3.220514e-01,27:4.243456e-01):1.256078e-01):4.279400e-02,((31:9.818641e-01,23:4.032609e-01):3.188841e-02,((((20:1.047389e-01,21:1.274596e-01):4.643703e-01,(30:4.965333e-01,29:2.874905e-01):3.913846e-01):6.526591e-02,22:4.977925e-01):8.316779e-02,(24:4.620198e-01,25:4.792588e-01):6.651986e-02):8.019032e-02):7.200703e-02):5.441001e-02):3.533125e-02,(41:4.750701e-01,42:5.337005e-01):1.329087e-01):9.541014e-02):3.269691e-02,(((15:2.769178e-01,14:4.163820e-01):1.193695e-01,(((16:4.507246e-01,28:7.377629e-01):7.513253e-02,17:4.449699e-01):7.297607e-02,(19:3.154251e-01,18:3.161961e-01):2.394853e-01):5.088335e-02):9.715582e-02,(12:3.945264e-01,13:4.187867e-01):9.436173e-02):2.807487e-02):3.088714e-02):2.107379e-01,43:3.247354e-01):1.933170e-01,((((2:3.301625e-03,7:3.616021e-03):6.106321e-03,3:6.513252e-03):2.356218e-03,4:6.111968e-03):1.264493e-01,5:1.241007e-01):6.752079e-02):7.357333e-02,1:2.358296e-03);
   tree gen.128500 = [&U] (((5:1.007481e-01,(((4:5.223975e-03,7:2.580786e-04):1.285568e-03,3:1.486805e-03):3.142298e-03,2:3.237195e-03):1.319231e-01):5.488569e-02,(43:4.000598e-01,((9:2.724770e-01,10:4.508525e-01):4.553965e-02,(((12:4.688364e-01,13:4.448271e-01):1.033413e-01,((14:3.593833e-01,15:2.506640e-01):6.983231e-02,((19:4.283459e-01,18:3.373206e-01):1.340688e-01,((16:5.031091e-01,28:6.928115e-01):1.235893e-01,17:5.092826e-01):4.163169e-02):6.459254e-02):9.831658e-02):4.772765e-02,(11:4.071222e-01,(((26:2.722954e-01,((8:3.527202e-01,(38:1.536083e-01,37:2.807985e-01):2.794142e-02):4.609643e-02,((35:2.622665e-01,36:3.895246e-01):1.463443e-01,(40:1.856177e-01,39:3.087501e-01):3.702092e-02):8.578270e-02):1.630887e-01):4.651155e-02,(41:3.873284e-01,42:5.095069e-01):8.027854e-02):6.291563e-02,((31:9.020683e-01,(23:3.934534e-01,((25:4.332083e-01,24:6.431739e-01):1.952714e-02,(((21:1.646496e-01,20:1.504644e-01):4.509402e-01,(29:3.716725e-01,30:5.024459e-01):3.198850e-01):7.017468e-02,22:4.987456e-01):5.732416e-02):4.011691e-02):6.816775e-02):2.983835e-02,((45:3.847349e-01,27:4.272665e-01):9.474640e-02,((44:3.616096e+00,32:6.341618e-01):1.891257e-02,(34:4.207685e-01,33:6.915254e-01):1.628079e-01):1.418548e-01):3.465105e-02):1.964224e-02):1.247533e-01):3.300935e-02):8.361882e-02):1.490360e-01):1.281756e-01):1.327387e-01,6:7.770957e-04,1:1.364404e-03);
   tree gen.129000 = [&U] (((43:3.706801e-01,((((((19:3.627538e-01,18:3.612757e-01):2.765390e-01,(28:8.379464e-01,(16:5.438687e-01,17:5.150042e-01):2.445824e-02):5.988504e-02):6.173056e-02,(15:2.707529e-01,14:4.116845e-01):5.795665e-02):9.520387e-02,(12:3.872500e-01,13:4.794168e-01):3.668724e-02):3.882506e-02,(11:4.953221e-01,(((26:2.058406e-01,((8:3.144967e-01,(38:1.681208e-01,37:2.672310e-01):5.269700e-02):3.988592e-02,((36:3.367433e-01,35:2.046495e-01):1.030279e-01,(39:2.740369e-01,40:2.202259e-01):1.085344e-01):6.848405e-02):1.886652e-01):9.461780e-02,(41:4.815748e-01,42:5.101246e-01):8.765603e-02):6.852971e-02,(((27:4.969249e-01,45:4.377561e-01):9.525349e-02,((32:5.858631e-01,44:3.538980e+00):2.026088e-01,(33:6.218982e-01,34:4.916848e-01):2.263918e-01):1.796004e-01):3.969056e-02,((23:5.442189e-01,(((29:3.958765e-01,30:4.293471e-01):3.507161e-01,((21:1.106891e-01,20:1.758950e-01):4.853058e-01,22:7.041943e-01):7.624868e-02):2.894235e-02,(24:4.653064e-01,25:3.819098e-01):8.521802e-02):5.634287e-02):5.043124e-03,31:1.034269e+00):2.569603e-02):7.928206e-03):9.804852e-02):7.016662e-02):4.438781e-02,(10:3.910155e-01,9:2.267451e-01):4.729432e-02):2.271072e-01):1.610515e-01,(5:1.249702e-01,(4:8.088946e-03,((7:9.706297e-05,2:5.925264e-04):3.646937e-03,3:3.420776e-03):2.938535e-03):1.024989e-01):5.127972e-02):9.567080e-02,6:3.639886e-04,1:1.677286e-03);
   tree gen.129500 = [&U] (((5:1.054486e-01,(((4:2.956439e-03,3:6.705052e-03):1.452061e-03,2:4.131028e-04):1.384276e-03,7:4.274672e-03):1.199051e-01):5.563212e-02,(43:3.560732e-01,(((((12:4.907107e-01,13:4.655812e-01):8.596319e-02,((14:4.326032e-01,15:2.384963e-01):6.731163e-02,((19:4.483310e-01,18:3.530588e-01):1.778961e-01,((16:4.718889e-01,28:7.251357e-01):2.772985e-02,17:5.330439e-01):1.475295e-01):4.319736e-02):1.007106e-01):4.685380e-02,(11:4.261172e-01,(((26:2.840152e-01,((8:2.648889e-01,((35:1.161560e-01,36:4.076984e-01):1.136376e-01,(40:2.183882e-01,39:3.231553e-01):8.158241e-02):8.875150e-02):6.630426e-02,(38:1.833345e-01,37:2.613575e-01):4.644821e-02):1.697083e-01):5.093059e-02,(41:4.053998e-01,42:5.332788e-01):8.402406e-02):2.971217e-02,(((31:9.441557e-01,((((21:1.723315e-01,20:1.574845e-01):5.738046e-01,(29:3.890134e-01,30:5.258883e-01):3.348097e-01):6.261480e-02,22:5.220153e-01):2.675422e-02,(25:4.540098e-01,24:6.731822e-01):2.924096e-02):5.986134e-02):7.132013e-02,23:4.628940e-01):5.929611e-02,((45:5.000251e-01,27:4.931619e-01):6.481881e-02,((34:4.537393e-01,33:7.237895e-01):2.449690e-01,(32:6.383161e-01,44:3.784810e+00):1.212516e-02):1.817964e-01):5.688612e-02):2.074073e-02):1.082260e-01):3.454945e-02):2.136531e-02,10:5.011728e-01):5.630010e-02,9:2.851898e-01):1.905517e-01):1.547433e-01):1.653271e-01,6:2.841185e-04,1:1.818199e-03);
   tree gen.130000 = [&U] (((43:3.763172e-01,(((((((19:3.740623e-01,18:2.506804e-01):2.700418e-01,((28:7.907856e-01,16:5.224479e-01):1.508389e-02,17:4.947203e-01):4.185041e-02):7.084781e-02,(15:2.600891e-01,14:3.954655e-01):8.369447e-02):9.578031e-02,(12:4.082999e-01,13:3.662825e-01):8.353061e-02):6.593100e-02,(11:4.844834e-01,(((26:2.900782e-01,((((36:3.926639e-01,35:2.190707e-01):1.555013e-01,(39:2.943019e-01,40:1.748698e-01):3.141405e-02):4.630203e-02,8:2.914609e-01):3.704314e-02,(38:1.819527e-01,37:2.453200e-01):4.496289e-02):1.611779e-01):2.398900e-02,(41:4.626076e-01,42:4.848332e-01):7.910550e-02):4.157773e-02,(((27:4.901134e-01,45:4.205147e-01):5.145192e-02,((32:5.627884e-01,44:3.595936e+00):4.098092e-02,(33:5.974042e-01,34:4.577267e-01):1.572086e-01):1.082080e-01):5.525511e-02,(23:5.227843e-01,(((22:6.058045e-01,((21:1.124491e-01,20:1.689672e-01):4.661916e-01,(29:3.431677e-01,30:4.124368e-01):2.836028e-01):9.564191e-02):3.046931e-02,(24:4.469799e-01,25:4.644183e-01):8.253281e-02):3.022129e-02,31:9.604638e-01):9.171075e-03):7.292080e-02):5.948385e-02):1.311093e-01):3.693971e-02):3.518126e-02,9:2.225408e-01):6.583309e-02,10:3.788042e-01):1.518156e-01):1.442980e-01,(5:1.424860e-01,(2:4.532445e-03,((7:2.192653e-03,4:3.517387e-03):1.853800e-04,3:1.289658e-03):1.287663e-03):1.042195e-01):2.778978e-02):1.941792e-01,6:2.302713e-03,1:5.279400e-04);
   tree gen.130500 = [&U] (((5:9.824227e-02,((2:6.759549e-04,(3:4.855017e-04,7:1.780952e-03):1.692980e-04):1.841211e-03,4:5.803207e-03):1.225303e-01):5.357450e-02,(43:3.799768e-01,(9:2.662058e-01,((((12:4.571755e-01,13:4.730723e-01):9.994164e-02,((14:4.030390e-01,15:2.757715e-01):5.521303e-02,((19:4.176920e-01,18:3.289307e-01):1.657386e-01,(17:4.966156e-01,(16:5.245171e-01,28:6.805203e-01):2.199378e-02):8.757992e-02):5.999986e-02):1.138569e-01):4.365180e-02,(11:4.151866e-01,(((26:2.594796e-01,((8:2.611197e-01,((35:1.082179e-01,36:3.384649e-01):1.630066e-01,(40:1.988962e-01,39:3.334135e-01):3.859241e-02):4.554103e-02):3.731486e-02,(38:1.712614e-01,37:2.302897e-01):6.370705e-02):1.933155e-01):9.320602e-02,(((((((21:1.605544e-01,20:1.202919e-01):4.977011e-01,(29:3.624282e-01,30:4.042682e-01):4.640767e-01):7.750371e-02,22:4.863407e-01):5.244079e-02,(25:4.229827e-01,24:5.524590e-01):4.951675e-02):2.538845e-02,31:6.873507e-01):6.107002e-02,23:4.312597e-01):3.352583e-02,((45:3.299621e-01,27:4.404489e-01):7.789829e-02,((34:4.245358e-01,33:7.468707e-01):1.595160e-01,(32:6.976036e-01,44:3.526156e+00):1.351506e-01):8.484868e-02):3.488900e-02):1.832989e-02):4.783888e-02,(41:3.776948e-01,42:4.968344e-01):7.828184e-02):8.117700e-02):2.737247e-02):4.945281e-02,10:4.508632e-01):4.069589e-02):1.775294e-01):1.394153e-01):1.475997e-01,6:2.599848e-03,1:4.957976e-05);
   tree gen.131000 = [&U] (((43:3.911112e-01,((((((19:3.887677e-01,18:2.746800e-01):2.619718e-01,(15:2.703138e-01,14:4.110122e-01):4.832137e-02):4.395556e-02,(17:5.141690e-01,(16:5.571581e-01,28:7.679234e-01):6.579807e-02):1.017176e-01):1.249833e-01,(12:4.964070e-01,13:3.806820e-01):4.766095e-02):7.603344e-02,(11:5.035297e-01,((41:4.348973e-01,42:5.038933e-01):1.194613e-01,((26:3.387915e-01,((38:1.622581e-01,37:2.840019e-01):4.076084e-02,(8:2.791844e-01,((36:3.646064e-01,35:1.231411e-01):1.735500e-01,(40:1.900786e-01,39:3.044343e-01):4.514611e-02):6.348293e-02):2.032109e-02):1.787475e-01):1.076337e-01,(((27:4.995161e-01,45:3.778925e-01):1.451802e-01,((32:5.849130e-01,44:3.737301e+00):3.182886e-01,(33:5.852717e-01,34:4.757211e-01):2.452340e-01):1.531159e-01):2.545958e-02,(23:5.433363e-01,(((22:5.389177e-01,((21:1.309648e-01,20:1.563449e-01):5.293483e-01,(29:3.635195e-01,30:4.286508e-01):2.947519e-01):7.132902e-02):3.712600e-02,(24:4.466958e-01,25:4.826758e-01):5.738494e-02):6.458366e-02,31:9.982221e-01):6.874809e-02):1.061037e-01):9.438172e-03):4.371228e-02):1.398150e-01):2.950914e-02):5.622342e-02,(9:2.312895e-01,10:3.889370e-01):8.379433e-02):1.299474e-01):1.865159e-01,(5:9.978377e-02,((4:6.667685e-03,2:3.669281e-03):2.091387e-03,(3:4.442111e-04,7:5.016180e-03):2.239259e-04):1.244072e-01):5.345655e-02):1.493125e-01,6:1.063460e-03,1:8.004101e-04);
   tree gen.131500 = [&U] (((5:1.459082e-01,((7:3.952664e-04,4:3.963298e-03):1.459862e-04,(3:7.699194e-05,2:3.611039e-04):1.281383e-03):1.310436e-01):3.726307e-02,(43:3.540970e-01,((10:4.605516e-01,9:2.098913e-01):7.035937e-02,(((12:4.686008e-01,13:4.505414e-01):7.786468e-02,((14:4.131114e-01,15:2.826633e-01):6.843744e-02,((19:4.380090e-01,18:3.371511e-01):1.659603e-01,(17:4.467776e-01,(16:5.376253e-01,28:6.975273e-01):1.014435e-01):3.026676e-02):8.389265e-02):5.906096e-02):6.620091e-02,(11:4.157306e-01,(((26:2.911973e-01,((38:1.385070e-01,37:2.634950e-01):9.712166e-02,(((35:2.260534e-01,36:3.712897e-01):1.157454e-01,(40:2.038668e-01,39:3.417458e-01):3.955688e-02):8.352122e-02,8:2.592485e-01):1.265480e-02):1.570761e-01):5.954302e-02,(41:4.191541e-01,42:5.980352e-01):1.670755e-01):2.745374e-02,((31:7.525708e-01,((((29:3.714856e-01,30:4.951134e-01):3.259846e-01,((21:1.727794e-01,20:1.496956e-01):4.980218e-01,22:6.170266e-01):4.938420e-02):5.375134e-02,(25:3.154344e-01,24:4.327177e-01):8.666450e-02):6.675481e-02,23:4.392110e-01):3.149465e-02):2.110295e-02,((45:3.373345e-01,27:4.514562e-01):1.230869e-01,((34:4.858429e-01,33:6.677565e-01):2.441116e-01,(32:8.683171e-01,44:4.263069e+00):1.962863e-01):4.693242e-02):3.769333e-02):1.899051e-02):8.447141e-02):2.395524e-02):5.362747e-02):1.886841e-01):1.527914e-01):1.512884e-01,6:1.199283e-02,1:1.569018e-06);
   tree gen.132000 = [&U] (((5:1.521217e-01,((4:4.132072e-03,(2:2.257185e-03,3:1.243829e-04):1.385112e-03):1.119561e-04,7:4.560423e-04):9.979702e-02):6.345642e-02,(43:3.691760e-01,((10:4.801639e-01,9:2.188293e-01):1.982534e-02,(((12:4.885559e-01,13:4.697274e-01):2.614248e-02,((14:4.307035e-01,15:2.947003e-01):7.135180e-02,((19:3.908492e-01,18:3.339105e-01):2.321676e-01,(17:4.658033e-01,(16:6.286525e-01,28:7.272310e-01):7.570813e-03):1.139294e-01):3.584519e-02):8.204519e-02):9.881447e-02,(11:4.419935e-01,(((26:3.035977e-01,((38:1.443141e-01,37:2.747158e-01):8.272425e-02,(((35:2.356797e-01,36:4.320821e-01):9.430130e-02,(40:2.125484e-01,39:3.562989e-01):4.339226e-02):1.059356e-01,8:2.763315e-01):2.641289e-02):1.707999e-01):5.882029e-02,(41:4.370035e-01,42:6.235021e-01):1.741903e-01):3.812388e-02,(((((22:6.433023e-01,((21:1.398545e-01,20:1.560703e-01):5.192298e-01,(29:3.873051e-01,30:5.161975e-01):3.205451e-01):5.372520e-02):4.961201e-02,(25:5.110719e-01,24:4.511447e-01):9.256134e-02):7.072338e-02,31:7.846186e-01):3.259040e-02,23:4.579145e-01):6.482091e-02,((45:3.516996e-01,27:4.706811e-01):1.182052e-01,(32:9.052938e-01,(44:4.444609e+00,(34:5.065322e-01,33:6.961925e-01):2.352143e-01):2.531893e-02):4.250080e-02):4.689214e-02):4.079785e-02):8.806857e-02):7.518375e-02):2.668662e-02):1.967191e-01):1.592979e-01):1.328252e-01,6:1.066274e-02,1:2.550468e-03);
   tree gen.132500 = [&U] (6:2.662816e-03,((((((11:4.073194e-01,(((((8:2.900792e-01,(37:2.762404e-01,38:1.456702e-01):7.120879e-02):3.410374e-02,((40:1.944182e-01,39:2.839546e-01):5.282401e-02,(35:1.731726e-01,36:3.750019e-01):1.593916e-01):1.018656e-01):1.899707e-01,26:3.614921e-01):1.804282e-02,(41:4.487221e-01,42:5.892920e-01):1.582087e-01):2.414839e-02,((((32:6.697058e-01,(33:7.885991e-01,34:4.881521e-01):1.976681e-01):1.939255e-02,44:3.745931e+00):1.009120e-01,(45:4.232898e-01,27:4.535282e-01):8.206685e-02):7.863981e-02,((31:7.835115e-01,((22:5.598188e-01,((20:1.171675e-01,21:1.207275e-01):5.291674e-01,(30:5.793386e-01,29:2.998166e-01):4.468814e-01):7.167448e-02):9.495647e-02,(24:4.746967e-01,25:4.294977e-01):4.654473e-02):1.204401e-02):6.581105e-02,23:5.607843e-01):1.552756e-02):1.713381e-02):1.712308e-01):5.093582e-02,(((15:2.416342e-01,14:4.350098e-01):8.613159e-02,(((16:5.707448e-01,28:7.232599e-01):4.274438e-02,17:5.899852e-01):4.358759e-02,(19:3.988451e-01,18:3.018207e-01):2.256379e-01):5.146274e-02):7.798611e-02,(12:4.252520e-01,13:4.186594e-01):3.363739e-02):8.537397e-02):4.011245e-02,10:4.580821e-01):5.692158e-02,9:3.033072e-01):1.726659e-01,43:3.926981e-01):1.364195e-01,((7:2.178482e-03,(3:2.365831e-03,(4:1.261132e-03,2:5.765660e-04):3.625721e-03):8.183823e-04):1.096169e-01,5:1.082803e-01):8.005827e-02):1.179964e-01,1:4.872037e-03);
   tree gen.133000 = [&U] (6:2.058680e-03,(((10:4.863039e-01,(9:2.676786e-01,((11:4.135570e-01,(((((8:2.945214e-01,(37:2.804707e-01,38:1.479010e-01):7.229926e-02):3.462599e-02,((40:1.973955e-01,39:2.883030e-01):5.363295e-02,(35:1.577670e-01,36:3.807446e-01):1.572870e-01):7.895564e-02):1.928798e-01,26:3.105563e-01):1.831912e-02,(41:4.555937e-01,42:5.030139e-01):1.291545e-01):3.811619e-02,((((33:8.112607e-01,34:4.956275e-01):2.171501e-01,(44:3.966690e+00,32:6.799615e-01):5.966838e-02):8.948571e-02,(45:3.444204e-01,27:4.604734e-01):8.332360e-02):3.984441e-02,((31:7.955100e-01,((22:5.683917e-01,((20:1.189618e-01,21:1.511744e-01):5.372710e-01,(30:5.882105e-01,29:3.044080e-01):4.537248e-01):7.277208e-02):3.010995e-02,(24:4.819661e-01,25:4.360749e-01):8.640147e-02):5.907795e-02):2.328597e-02,23:4.601891e-01):5.826627e-02):2.218159e-02):6.010736e-02):2.785643e-02,(((15:2.763554e-01,14:4.416714e-01):8.745058e-02,(((16:4.511398e-01,28:7.343357e-01):1.211886e-01,17:5.990201e-01):4.299960e-02,(19:4.049529e-01,18:2.879317e-01):1.663055e-01):3.277928e-02):1.531841e-01,(12:4.317642e-01,13:4.250706e-01):4.307498e-02):5.587503e-02):5.806219e-02):3.310864e-02):1.708088e-01,43:3.987118e-01):1.385086e-01,(((4:2.272275e-03,(3:1.195177e-03,2:4.889212e-03):8.296664e-04):3.507832e-03,7:2.745844e-03):1.177784e-01,5:1.121969e-01):7.527336e-02):1.198033e-01,1:3.257135e-03);
   tree gen.133500 = [&U] (((43:3.670782e-01,((((((17:5.208068e-01,28:8.559724e-01):1.978192e-02,((19:4.307197e-01,18:3.038351e-01):1.756601e-01,16:5.205420e-01):4.446052e-03):1.180598e-01,(14:4.492585e-01,15:3.437619e-01):1.028173e-01):6.991640e-02,(12:5.356623e-01,13:4.013027e-01):1.157080e-01):6.908576e-02,(11:5.404003e-01,(((26:3.258111e-01,((8:3.295960e-01,(38:2.233369e-01,37:2.850644e-01):5.562448e-02):3.901870e-02,((36:3.382541e-01,35:2.079573e-01):1.158616e-01,(40:2.499931e-01,39:3.267263e-01):4.646149e-02):1.037441e-01):2.190359e-01):4.874018e-02,(41:4.955683e-01,42:5.884953e-01):1.291214e-01):4.742263e-02,((23:5.831217e-01,(31:8.462960e-01,(((22:6.356348e-01,(21:1.613774e-01,20:1.045819e-01):6.145361e-01):6.296576e-02,(29:3.602747e-01,30:4.327162e-01):4.619143e-01):4.428493e-02,(24:4.913281e-01,25:3.631387e-01):1.151644e-01):5.732283e-02):5.092548e-02):6.679523e-02,((27:5.360928e-01,45:4.044615e-01):1.030465e-01,((32:5.517772e-01,44:4.010963e+00):8.626504e-02,(33:7.319684e-01,34:4.456177e-01):2.800702e-01):7.855088e-02):2.948755e-02):1.545629e-02):1.417019e-01):3.492028e-02):4.424413e-02,(9:3.354137e-01,10:4.409217e-01):6.821792e-02):2.085777e-01):1.445781e-01,(5:1.152654e-01,(2:4.531779e-03,((7:1.939496e-03,3:1.358444e-03):4.990603e-04,4:6.250920e-03):2.667778e-03):1.239017e-01):8.774783e-02):1.096610e-01,6:2.153093e-03,1:7.826810e-04);
   tree gen.134000 = [&U] (((5:1.045226e-01,(4:7.413959e-03,((3:6.570987e-04,7:1.759541e-05):3.278164e-03,2:1.019590e-04):1.121835e-04):1.116650e-01):6.378520e-02,(43:3.571842e-01,((10:4.645668e-01,9:1.994211e-01):5.132539e-02,(((12:3.537945e-01,13:3.169708e-01):1.023671e-01,((14:4.091211e-01,15:3.039759e-01):5.772198e-02,((19:3.573220e-01,18:3.800927e-01):1.081906e-01,(17:4.508612e-01,(16:5.295168e-01,28:7.777965e-01):3.137246e-02):1.077074e-01):3.567941e-02):1.038828e-01):5.263653e-02,(11:3.871573e-01,(((26:3.234620e-01,((38:1.537839e-01,37:2.232553e-01):3.497345e-02,(((35:1.592920e-01,36:4.180468e-01):1.643012e-01,(40:2.191544e-01,39:3.014844e-01):4.075887e-02):5.617242e-02,8:3.590710e-01):4.738380e-02):1.876253e-01):5.797775e-02,(41:5.150027e-01,42:7.127009e-01):5.534308e-02):4.706410e-02,(((((22:5.432731e-01,((21:1.285287e-01,20:1.759077e-01):4.945223e-01,(29:3.443073e-01,30:5.397587e-01):2.690392e-01):3.559746e-02):3.396729e-02,(25:3.366343e-01,24:4.972643e-01):7.854769e-02):7.710944e-02,31:7.757189e-01):4.894989e-02,23:4.297030e-01):6.590812e-02,((45:4.222515e-01,27:5.042322e-01):1.181138e-01,(44:3.603634e+00,(32:8.051759e-01,(34:4.372372e-01,33:6.735782e-01):2.271780e-01):2.896044e-02):1.057151e-01):6.067808e-02):3.323819e-02):1.054860e-01):2.261607e-02):3.964236e-02):1.574517e-01):1.565433e-01):1.509429e-01,6:7.779029e-04,1:5.613442e-03);
   tree gen.134500 = [&U] (((5:1.031153e-01,(3:5.637337e-04,(7:2.034460e-05,(2:2.930155e-03,4:1.361067e-03):3.069797e-03):1.183185e-03):1.220987e-01):4.009149e-02,(43:3.523751e-01,(((((12:3.490310e-01,13:3.127031e-01):1.044860e-01,((14:4.036127e-01,15:2.998832e-01):9.647311e-02,((19:4.857460e-01,18:3.749752e-01):1.067339e-01,(17:4.447909e-01,(16:5.223874e-01,28:7.673243e-01):3.095006e-02):1.079551e-01):3.519902e-02):9.064987e-02):5.287528e-02,(11:3.819446e-01,(((26:3.297892e-01,(((35:1.571473e-01,36:4.124183e-01):1.323830e-01,(40:2.098751e-01,39:2.974253e-01):5.607694e-02):9.108553e-02,((38:1.963968e-01,37:2.202494e-01):3.450257e-02,8:3.663058e-01):4.095369e-02):1.859468e-01):5.671766e-02,(41:5.080688e-01,42:6.102456e-01):1.154687e-01):4.665939e-02,(((((22:5.359585e-01,((21:1.267982e-01,20:1.469919e-01):5.479534e-01,(29:3.040079e-01,30:5.324915e-01):4.425446e-01):3.317960e-02):1.498749e-02,(25:3.321019e-01,24:4.905692e-01):9.093037e-02):7.542031e-02,31:7.964647e-01):5.772679e-02,23:4.239175e-01):6.502074e-02,((45:2.779635e-01,27:4.974433e-01):1.165235e-01,(44:3.555115e+00,(32:7.943350e-01,(34:4.313502e-01,33:6.645092e-01):1.721283e-01):2.623402e-02):1.615335e-01):2.777594e-02):3.279067e-02):1.221504e-01):4.181396e-02):3.420101e-02,9:3.346823e-01):3.616051e-02,10:4.583119e-01):1.072275e-01):1.490557e-01):1.813378e-01,6:6.271421e-03,1:1.630902e-03);
   tree gen.135000 = [&U] (((5:1.000750e-01,(7:1.044413e-05,((4:7.293797e-03,3:1.413340e-03):1.939360e-03,2:4.528989e-04):7.863864e-05):1.172332e-01):3.875178e-02,(43:3.522409e-01,((((12:3.488981e-01,13:3.125840e-01):9.120164e-02,(((14:3.758329e-01,15:2.997690e-01):5.885871e-02,(19:4.855610e-01,18:3.748324e-01):1.066933e-01):4.151641e-02,(17:4.627440e-01,(16:5.221884e-01,28:7.670320e-01):3.368955e-02):1.007458e-01):9.061535e-02):5.285514e-02,(11:3.817992e-01,(((26:3.296636e-01,((38:2.052559e-01,37:2.302548e-01):4.800619e-02,(((35:1.570874e-01,36:4.122612e-01):1.270218e-01,(40:2.097952e-01,39:2.973120e-01):2.719794e-02):9.269988e-02,8:3.661663e-01):1.120354e-02):1.858759e-01):6.010613e-02,(41:5.078753e-01,42:6.100132e-01):1.625921e-01):4.546758e-02,(((((((21:1.323395e-01,20:1.469360e-01):5.392597e-01,22:5.357543e-01):7.838244e-02,(29:3.038921e-01,30:5.322887e-01):4.423760e-01):2.669887e-02,(25:3.489406e-01,24:4.903823e-01):7.413357e-02):5.126941e-02,31:7.961614e-01):5.770480e-02,23:5.441137e-01):7.026748e-02,((45:2.778577e-01,27:4.972538e-01):1.164792e-01,((32:7.940325e-01,44:3.805392e+00):4.388654e-02,(34:4.311859e-01,33:7.616689e-01):1.488233e-01):1.594421e-01):4.039747e-02):1.607991e-02):1.034687e-01):3.042611e-02):5.188135e-02,(9:2.357647e-01,10:4.169918e-01):3.445549e-02):1.717598e-01):1.489989e-01):1.388769e-01,6:1.222326e-03,1:2.076515e-03);
   tree gen.135500 = [&U] (((43:3.555230e-01,(((10:4.220019e-01,(11:3.308380e-01,(((26:3.047858e-01,((8:2.941605e-01,((36:3.164258e-01,35:2.170022e-01):1.518794e-01,(40:2.338604e-01,39:3.056419e-01):2.712582e-02):6.415468e-02):7.389123e-02,(38:2.178239e-01,37:2.900286e-01):3.898496e-02):1.710169e-01):8.119764e-02,(((27:4.875294e-01,45:3.783607e-01):1.467860e-01,((32:5.018012e-01,44:3.752126e+00):1.970119e-01,(33:7.506201e-01,34:4.446006e-01):2.316808e-01):8.013544e-02):4.706505e-02,(31:8.298952e-01,(23:5.035485e-01,((22:5.393247e-01,((21:1.299242e-01,20:1.561231e-01):5.399867e-01,(29:3.400031e-01,30:5.444940e-01):4.321059e-01):5.456407e-02):6.486824e-02,(24:4.249752e-01,25:3.871214e-01):1.358409e-01):2.317299e-02):3.643901e-02):3.672416e-02):2.180686e-02):6.492488e-02,(41:4.635881e-01,42:5.505183e-01):1.223875e-01):8.220431e-02):1.739645e-02):7.553853e-02,(((14:4.202668e-01,15:2.935807e-01):1.077212e-01,((19:4.029244e-01,18:3.327215e-01):2.057786e-01,((16:4.995173e-01,28:8.035939e-01):8.889305e-02,17:4.950195e-01):1.288154e-01):1.238900e-02):1.329584e-01,(12:4.676073e-01,13:4.313506e-01):1.051968e-01):5.554009e-02):6.270035e-02,9:3.137687e-01):1.345478e-01):1.300880e-01,(5:1.465724e-01,((4:1.160768e-03,(2:1.561552e-03,3:7.319849e-04):5.700659e-03):8.371433e-03,7:1.616878e-03):9.845877e-02):4.207103e-02):1.347180e-01,6:6.804084e-03,1:2.005834e-03);
   tree gen.136000 = [&U] (((5:1.242807e-01,(((4:5.359904e-03,3:2.353524e-03):2.895527e-03,7:3.240447e-04):1.495173e-02,2:2.840186e-03):1.223828e-01):9.606804e-02,(43:3.480786e-01,((((12:3.550512e-01,13:3.799727e-01):9.658106e-02,((14:4.216712e-01,15:2.839549e-01):1.175713e-01,((19:4.941243e-01,18:3.958806e-01):2.099023e-01,((28:7.805593e-01,16:5.377599e-01):1.434259e-01,17:4.398389e-01):6.271303e-02):7.947528e-02):9.129044e-02):3.030835e-02,(11:4.761228e-01,(((41:4.063049e-01,42:7.254019e-01):1.144937e-01,(26:3.354774e-01,((38:1.541667e-01,37:2.496780e-01):8.260944e-02,(8:3.776183e-01,((35:1.598578e-01,36:4.195318e-01):1.468637e-01,(40:2.033282e-01,39:3.025553e-01):4.473791e-02):6.413643e-02):3.070552e-02):1.790063e-01):6.136533e-02):6.822264e-02,((((((((21:1.849230e-01,20:1.376857e-01):5.487700e-01,(29:3.092515e-01,30:4.890387e-01):4.136447e-01):4.284973e-02,22:5.006892e-01):6.328601e-02,25:3.550945e-01):5.666273e-02,24:4.990306e-01):4.037257e-02,31:1.116790e+00):5.635443e-02,23:5.537096e-01):6.655995e-02,((45:4.508813e-01,27:3.793671e-01):8.833092e-02,((32:7.766672e-01,44:3.872503e+00):1.199688e-01,(34:4.123179e-01,33:7.496821e-01):2.997754e-01):1.353793e-01):7.717587e-02):3.248230e-02):7.558910e-02):5.364331e-02):6.161414e-02,(9:2.355308e-01,10:4.243458e-01):6.299660e-02):1.524858e-01):9.662665e-02):1.595313e-01,6:2.409956e-03,1:9.566199e-04);
   tree gen.136500 = [&U] (6:1.149653e-04,((((9:2.669025e-01,10:4.604821e-01):3.054380e-02,((11:4.656243e-01,(((((33:7.120051e-01,34:4.823629e-01):2.164577e-01,(32:3.892721e-01,44:3.867171e+00):3.007033e-01):1.706161e-01,(45:4.047859e-01,27:5.081600e-01):6.054875e-02):3.280778e-02,(23:5.724583e-01,(31:7.737926e-01,((25:4.613884e-01,24:6.492252e-01):7.362526e-02,(22:6.216591e-01,((20:1.711697e-01,21:1.220804e-01):4.767571e-01,(30:4.724581e-01,29:4.483211e-01):3.706892e-01):9.986317e-02):4.868832e-02):3.209632e-02):6.801455e-02):5.125446e-02):2.481968e-02,((41:4.787634e-01,42:5.675470e-01):1.591179e-01,(((8:3.594601e-01,((40:1.822505e-01,39:2.839329e-01):5.675742e-02,(35:2.223076e-01,36:4.051965e-01):1.675157e-01):7.332442e-02):5.468535e-02,(38:1.306790e-01,37:2.942661e-01):5.644290e-02):1.444527e-01,26:2.786216e-01):6.830380e-02):1.747319e-02):1.094034e-01):5.651656e-02,((((14:3.212759e-01,15:2.982617e-01):8.430960e-02,(19:4.105827e-01,18:3.829447e-01):2.305240e-01):5.135883e-02,(17:5.139930e-01,(28:7.451064e-01,16:4.600806e-01):4.767382e-02):9.567739e-02):1.131003e-01,(12:4.377667e-01,13:3.986945e-01):1.328135e-01):9.565816e-02):3.348753e-02):1.889943e-01,43:4.462092e-01):9.757001e-02,((((7:2.148736e-03,2:3.270440e-03):1.242126e-03,3:1.196450e-03):9.812782e-04,4:9.369852e-05):1.284438e-01,5:1.191404e-01):4.588493e-02):1.535247e-01,1:1.775509e-04);
   tree gen.137000 = [&U] (6:5.348398e-05,((((10:4.516515e-01,9:2.292597e-01):3.326979e-02,((11:4.673427e-01,((41:4.980027e-01,42:5.691962e-01):1.416904e-01,((((8:3.148861e-01,((40:2.030888e-01,39:2.849808e-01):6.265623e-02,(35:2.231280e-01,36:4.451578e-01):1.402427e-01):3.751631e-02):8.080315e-02,(38:1.311613e-01,37:2.953521e-01):5.944251e-02):1.449858e-01,26:2.796499e-01):6.855588e-02,((((33:7.146328e-01,34:4.841431e-01):1.104538e-01,(32:4.778824e-01,44:3.881444e+00):1.825394e-01):1.712458e-01,(45:4.062798e-01,27:5.024116e-01):9.061103e-02):3.292886e-02,(23:5.745711e-01,(31:7.766484e-01,((25:4.630912e-01,24:6.472043e-01):8.014746e-02,(22:6.239534e-01,((20:1.718014e-01,21:1.304505e-01):4.785166e-01,(30:4.742017e-01,29:3.674986e-01):3.720573e-01):1.002317e-01):4.526886e-02):3.306498e-02):4.135180e-02):1.203286e-01):3.293744e-02):2.511499e-02):1.098071e-01):5.672514e-02,((((14:3.655572e-01,15:2.830297e-01):1.099484e-01,(19:4.120980e-01,18:3.165560e-01):2.062876e-01):7.459105e-03,(17:5.158900e-01,(28:7.478563e-01,16:4.617785e-01):6.405320e-02):1.229936e-01):1.556568e-01,(12:4.393823e-01,13:4.001659e-01):1.135351e-01):5.916333e-02):5.335142e-02):1.786826e-01,43:4.478560e-01):1.004489e-01,(((7:1.155733e-04,(4:1.527414e-04,2:3.490907e-03):2.504346e-04):2.003621e-04,3:5.625407e-04):1.246386e-01,5:1.195801e-01):7.248032e-02):1.276165e-01,1:4.255462e-04);
   tree gen.137500 = [&U] (6:6.918951e-05,(((10:3.981877e-01,(((11:4.272639e-01,((((((33:6.533467e-01,34:4.426235e-01):3.036832e-01,(32:4.368998e-01,44:4.158635e+00):1.668851e-01):8.061122e-02,(45:3.714377e-01,27:4.593253e-01):7.532315e-02):5.232156e-02,(23:5.252965e-01,(31:7.100439e-01,((25:4.233770e-01,24:5.917008e-01):4.511813e-02,(22:5.704439e-01,((20:1.570679e-01,21:1.192632e-01):4.374796e-01,(30:4.335347e-01,29:3.880180e-01):3.401500e-01):7.307387e-02):4.478856e-02):5.143688e-02):3.780552e-02):1.100093e-01):3.949040e-02,(((8:2.878819e-01,((40:1.785415e-01,39:2.876841e-01):4.342430e-02,(35:1.664777e-01,36:4.069816e-01):1.282157e-01):3.429895e-02):7.991161e-02,(38:1.199131e-01,37:3.063668e-01):2.763095e-02):1.627629e-01,26:2.418282e-01):5.399078e-02):3.437789e-02,(41:4.552946e-01,42:5.278962e-01):1.241342e-01):8.297965e-02):4.940830e-02,(((14:3.342074e-01,15:2.587573e-01):6.086694e-02,(((28:7.132120e-01,16:4.221769e-01):1.429837e-01,17:4.716478e-01):1.161948e-01,(19:3.767569e-01,18:2.894085e-01):1.730839e-01):9.181056e-02):1.306035e-01,(12:4.017013e-01,13:3.658481e-01):8.955708e-02):6.761485e-02):4.912525e-02,9:2.095987e-01):4.922912e-02):1.634316e-01,43:4.094484e-01):9.183451e-02,(((4:4.591097e-03,7:1.056618e-04):1.059966e-03,(2:2.927687e-03,3:4.846432e-04):9.403552e-05):1.129352e-01,5:1.093250e-01):5.144770e-02):1.494572e-01,1:3.522996e-05);
   tree gen.138000 = [&U] (((43:3.636298e-01,(((11:3.859805e-01,(((26:3.145378e-01,(((36:2.937406e-01,35:2.315287e-01):8.406545e-02,(40:2.567887e-01,39:3.119163e-01):3.116384e-02):4.189061e-02,((38:1.550585e-01,37:2.692359e-01):4.610710e-02,8:2.510755e-01):3.645737e-02):1.522597e-01):1.245416e-01,(((27:4.203834e-01,45:3.904476e-01):6.969321e-02,((32:7.594073e-01,(33:6.863504e-01,34:3.495200e-01):2.351675e-01):1.704571e-02,44:3.956763e+00):1.104186e-01):5.914508e-02,((23:4.379721e-01,(((22:5.522231e-01,(21:1.252840e-01,20:1.538702e-01):5.446286e-01):6.613810e-02,(29:2.845219e-01,30:4.900479e-01):3.595385e-01):1.701399e-02,(24:6.289627e-01,25:4.732222e-01):9.507456e-02):8.199357e-02):3.505142e-02,31:8.481217e-01):1.791592e-02):2.142527e-02):1.349444e-03,(41:4.697212e-01,42:5.523601e-01):1.187249e-01):5.567362e-02):5.616258e-02,((((16:4.800938e-01,28:5.694015e-01):6.074048e-02,17:4.555365e-01):6.380963e-02,((19:3.853986e-01,18:3.945876e-01):1.881959e-01,(14:3.411426e-01,15:2.882513e-01):6.963465e-02):6.258019e-02):6.947459e-02,(12:4.782149e-01,13:4.004262e-01):2.526214e-02):4.913296e-02):5.844631e-02,(10:4.897197e-01,9:2.112494e-01):7.117640e-02):1.935899e-01):1.097131e-01,(5:1.103371e-01,((2:1.470735e-03,(4:2.834289e-03,3:9.997560e-04):8.834820e-04):4.450891e-03,7:3.740367e-04):1.289917e-01):6.672588e-02):1.035868e-01,6:2.241278e-03,1:8.856619e-04);
   tree gen.138500 = [&U] (6:7.240814e-05,((((10:4.582647e-01,9:2.544585e-01):4.344241e-02,((11:4.471399e-01,(((((38:1.593934e-01,37:3.206187e-01):5.377690e-02,(8:2.960089e-01,((40:1.868471e-01,39:3.183989e-01):4.041633e-02,(35:2.039603e-01,36:4.259140e-01):1.541695e-01):2.402036e-02):8.577669e-02):1.958835e-01,26:3.163255e-01):4.848387e-02,(41:4.764744e-01,42:6.516142e-01):6.179762e-02):3.256356e-02,((((33:6.837398e-01,34:4.509665e-01):3.104322e-01,(32:7.047655e-01,44:3.786046e+00):1.746484e-01):9.088148e-02,(45:3.887166e-01,27:4.806927e-01):8.457606e-02):5.290660e-02,((31:7.688163e-01,((25:4.430721e-01,24:6.295798e-01):5.434052e-02,(22:5.969804e-01,((20:1.643746e-01,21:1.503675e-01):4.578307e-01,(30:4.537023e-01,29:4.060682e-01):5.174941e-01):6.537971e-02):6.526256e-02):3.289830e-02):4.106285e-02,23:5.497328e-01):3.652765e-02):3.946466e-02):9.268864e-02):5.170673e-02,(((14:3.685291e-01,15:2.231745e-01):1.601928e-01,((17:5.161578e-01,(16:4.418162e-01,28:7.116774e-01):3.736662e-02):6.010864e-02,(19:4.694095e-01,18:2.933256e-01):1.748891e-01):5.454225e-02):5.206565e-02,(12:4.203881e-01,13:3.828670e-01):9.976300e-02):6.947931e-02):7.930779e-02):1.582017e-01,43:4.538845e-01):1.496338e-01,((2:4.034591e-03,((4:9.194801e-04,3:7.044256e-04):1.507567e-03,7:4.522430e-04):1.066003e-03):1.280898e-01,5:1.144107e-01):5.978864e-02):1.437351e-01,1:1.473323e-04);
   tree gen.139000 = [&U] (6:3.219647e-04,((((10:4.767848e-01,9:2.667820e-01):1.439646e-02,((11:4.687949e-01,(((((38:1.556479e-01,37:2.981585e-01):6.986044e-02,(8:3.103447e-01,((40:1.958962e-01,39:3.367315e-01):4.706069e-02,(35:2.138381e-01,36:4.465411e-01):1.356672e-01):4.731743e-02):2.235594e-02):2.037246e-01,26:3.316452e-01):7.306398e-02,((((33:7.168533e-01,34:4.728068e-01):3.254664e-01,(32:7.388974e-01,44:4.153830e+00):1.783683e-01):1.130094e-01,(45:4.075422e-01,27:5.039727e-01):8.867209e-02):3.431847e-02,((31:8.060501e-01,((25:4.509593e-01,24:6.668697e-01):6.589349e-02,(22:6.258922e-01,((20:1.098246e-01,21:1.576498e-01):4.350331e-01,(30:4.756752e-01,29:4.257342e-01):5.478178e-01):6.242442e-02):6.726045e-02):6.745106e-02):1.410176e-02,23:5.595970e-01):2.929984e-02):3.216193e-02):5.484322e-02,(41:4.995502e-01,42:6.831720e-01):1.686776e-01):9.717756e-02):4.078751e-02,(((14:3.863770e-01,15:2.339829e-01):1.679509e-01,((19:5.009988e-01,18:3.075314e-01):1.756921e-01,(17:5.411554e-01,(16:4.632134e-01,28:7.461440e-01):3.917629e-02):4.926109e-02):6.739268e-02):1.095951e-01,(12:4.018828e-01,13:4.014093e-01):8.283358e-02):3.306183e-02):4.469822e-02):1.854722e-01,43:4.758662e-01):1.127418e-01,((2:4.229986e-03,(7:1.912359e-04,(3:1.841719e-03,4:4.308950e-03):6.503634e-04):4.298600e-04):1.312148e-01,5:1.199516e-01):6.797717e-02):1.506962e-01,1:1.301215e-04);
   tree gen.139500 = [&U] (6:3.338415e-04,((((9:2.603179e-01,10:4.652324e-01):6.652828e-02,((11:3.657213e-01,(((((38:1.518765e-01,37:2.990143e-01):6.829261e-02,(8:3.028250e-01,((40:1.911496e-01,39:3.285726e-01):4.592041e-02,(35:2.086568e-01,36:4.357214e-01):1.323800e-01):6.462002e-02):2.181426e-02):1.658839e-01,26:3.236094e-01):7.129365e-02,((((33:8.063078e-01,34:5.420956e-01):2.030667e-01,(32:5.516127e-01,44:4.053184e+00):1.740465e-01):1.397900e-01,(45:3.976675e-01,27:4.180301e-01):8.652357e-02):2.639782e-02,((31:8.433002e-01,((25:4.102661e-01,24:5.633909e-01):1.157441e-01,(22:5.870216e-01,((20:1.071635e-01,21:2.243354e-01):4.244923e-01,(30:4.641496e-01,29:4.154187e-01):5.345443e-01):6.143457e-02):6.881485e-02):2.356089e-02):5.146891e-02,23:5.460380e-01):6.346042e-02):4.147694e-02):5.911384e-02,(41:4.874461e-01,42:6.666188e-01):8.412546e-02):9.482296e-02):5.916005e-02,(((14:3.770151e-01,15:3.156737e-01):1.109475e-01,((19:4.888596e-01,18:3.000799e-01):1.714351e-01,(17:5.280433e-01,(16:4.519898e-01,28:7.280651e-01):1.235764e-01):9.176252e-02):2.921436e-02):1.022676e-01,(12:3.921452e-01,13:3.916832e-01):1.242750e-01):2.119152e-02):4.315660e-02):1.210914e-01,43:4.784242e-01):1.127945e-01,(((7:1.866023e-04,4:3.646038e-03):1.503495e-03,(3:3.328516e-03,2:5.452055e-03):9.170222e-04):1.125801e-01,5:1.045737e-01):7.074443e-02):1.353759e-01,1:5.804393e-04);
   tree gen.140000 = [&U] (6:1.426795e-03,((((9:3.007871e-01,((11:3.426733e-01,(((((8:2.431315e-01,((40:2.079629e-01,39:3.078657e-01):4.302648e-02,(35:1.955071e-01,36:4.082620e-01):1.648685e-01):6.099258e-02):2.720084e-02,(38:1.423052e-01,37:2.484296e-01):6.191347e-02):1.554297e-01,26:3.032154e-01):6.680068e-02,((((33:7.554937e-01,34:3.827894e-01):1.902693e-01,(32:5.168497e-01,44:3.797750e+00):1.630780e-01):1.101843e-01,(45:3.726063e-01,27:3.916855e-01):8.107080e-02):4.832368e-02,((31:8.847970e-01,((25:3.790621e-01,24:5.278856e-01):1.084498e-01,(22:5.500272e-01,((20:7.417107e-02,21:1.868540e-01):4.452563e-01,(30:4.348986e-01,29:3.892387e-01):3.187220e-01):2.575883e-02):7.898624e-02):2.207607e-02):4.822530e-02,23:4.700558e-01):5.946110e-02):2.798372e-02):6.012504e-02,(41:4.567270e-01,42:6.246081e-01):9.103817e-02):7.160436e-02):5.543175e-02,(((14:3.532554e-01,15:2.957797e-01):1.384188e-01,((19:4.580514e-01,18:2.811687e-01):1.606312e-01,(17:4.947657e-01,(16:4.089647e-01,28:6.821819e-01):6.169309e-02):4.591810e-02):3.095690e-02):5.789692e-02,(12:4.703991e-01,13:3.669991e-01):1.164431e-01):3.746866e-02):2.274780e-02):6.949986e-02,10:4.421834e-01):1.311686e-01,43:4.482736e-01):1.056862e-01,((7:1.100609e-03,(2:2.155816e-03,(3:2.489084e-03,4:2.208183e-03):4.810540e-03):1.123104e-03):1.033754e-01,5:1.044727e-01):4.904640e-02):1.268444e-01,1:3.480043e-04);
   tree gen.140500 = [&U] (6:2.344724e-04,(((10:4.661741e-01,(9:3.233726e-01,((11:3.684040e-01,(((((8:4.019903e-01,((40:2.235785e-01,39:3.119770e-01):6.544429e-02,(35:2.101874e-01,36:4.389176e-01):6.371019e-02):5.959377e-02):3.331659e-02,(38:1.574816e-01,37:2.726169e-01):9.251974e-02):1.590787e-01,26:3.259833e-01):7.181662e-02,((((33:8.122224e-01,34:4.362731e-01):2.343643e-01,(32:5.556590e-01,44:4.082916e+00):1.487480e-01):1.600074e-01,(45:4.005846e-01,27:4.210965e-01):1.066846e-01):3.539372e-02,((31:9.512348e-01,((25:4.075252e-01,24:5.675236e-01):1.165931e-01,((22:5.913277e-01,(20:7.974044e-02,21:2.008845e-01):4.799952e-01):2.698489e-02,(30:4.781021e-01,29:3.527796e-01):3.951534e-01):6.068611e-02):4.752216e-02):4.188394e-02,23:5.053514e-01):6.392593e-02):3.933868e-02):6.959030e-02,(41:4.910218e-01,42:6.715088e-01):9.787406e-02):7.455425e-02):2.985711e-02,(((14:3.797807e-01,15:3.603780e-01):7.078337e-02,((19:4.369477e-01,18:3.022812e-01):1.726927e-01,(17:5.319167e-01,(16:4.361530e-01,28:7.232299e-01):1.066042e-01):4.936601e-02):4.338848e-02):1.297409e-01,(12:3.907561e-01,13:3.945564e-01):7.538800e-02):7.162520e-02):3.558232e-02):2.686461e-02):1.461416e-01,43:4.702263e-01):1.544409e-01,(((4:2.373992e-03,3:2.653560e-03):1.294488e-03,(2:1.654297e-03,7:6.014448e-04):5.183324e-03):1.098041e-01,5:8.108148e-02):9.448329e-02):1.363690e-01,1:2.078056e-04);
   tree gen.141000 = [&U] (6:4.230581e-04,((((10:4.365155e-01,((11:4.140224e-01,(((((8:3.715452e-01,((40:2.118523e-01,39:2.956146e-01):7.957727e-02,(35:1.991636e-01,36:4.158975e-01):6.036875e-02):7.853943e-02):4.780408e-02,(38:1.492221e-01,37:2.583188e-01):4.214035e-02):2.118393e-01,26:1.971867e-01):6.805001e-02,((((33:7.696233e-01,34:4.133916e-01):2.220725e-01,(32:5.265160e-01,44:3.868777e+00):8.423353e-02):1.516154e-01,(45:4.263322e-01,27:3.990110e-01):8.533040e-02):2.542902e-02,((31:9.013448e-01,((25:3.861515e-01,24:5.377583e-01):1.104781e-01,(22:5.603140e-01,((30:4.366428e-01,29:3.342771e-01):3.744286e-01,(20:7.535175e-02,21:2.140020e-01):4.984956e-01):3.551695e-02):3.042021e-02):9.596398e-02):5.288663e-02,23:4.788469e-01):5.250293e-02):1.819683e-02):5.583993e-02,(41:5.006631e-01,42:5.536504e-01):5.064453e-02):7.064406e-02):5.046235e-02,(((14:3.598621e-01,15:3.414770e-01):8.719921e-02,((19:4.140308e-01,18:2.864272e-01):2.338132e-01,(17:5.040190e-01,(16:4.661522e-01,28:6.852982e-01):1.197113e-01):6.877700e-02):2.724199e-02):1.033467e-01,(12:3.702619e-01,13:4.080036e-01):7.143408e-02):6.786863e-02):3.684861e-02):2.775594e-02,9:3.030201e-01):1.384768e-01,43:4.455641e-01):1.463408e-01,(((4:2.255048e-03,(7:2.039244e-03,2:2.095774e-03):1.569852e-03):1.634391e-03,3:3.022929e-04):1.142771e-01,5:8.590455e-02):5.164556e-02):1.292167e-01,1:5.311528e-04);
   tree gen.141500 = [&U] (6:1.637594e-03,(((10:4.611541e-01,(((11:4.445845e-01,(((((8:3.925166e-01,((40:2.238100e-01,39:3.123002e-01):8.406891e-02,(35:2.104051e-01,36:4.393723e-01):1.027791e-01):8.297249e-02):2.033651e-02,(38:1.576447e-01,37:2.728993e-01):6.129040e-02):2.135769e-01,26:4.278550e-01):7.189101e-02,((((33:8.130637e-01,34:4.367250e-01):2.096094e-01,(32:3.010365e-01,44:4.615073e+00):3.802509e-01):8.893907e-02,(45:4.390423e-01,27:4.215327e-01):9.151294e-02):4.293207e-02,(31:8.271458e-01,(23:5.012043e-01,((25:4.079473e-01,24:5.020403e-01):7.016577e-02,(22:5.919402e-01,((30:4.612886e-01,29:3.531450e-01):3.955628e-01,(20:1.835635e-01,21:2.260811e-01):5.266326e-01):3.752166e-02):6.232487e-02):1.061405e-01):4.086318e-02):6.809862e-02):1.602233e-02):5.899174e-02,(41:4.786254e-01,42:5.945010e-01):6.562299e-02):9.518083e-02):4.413965e-02,(((16:5.770520e-01,(28:9.412216e-01,17:5.324677e-01):2.963057e-02):7.740517e-02,((19:4.706245e-01,18:3.025943e-01):1.493198e-01,(14:4.453853e-01,15:3.744213e-01):2.692448e-02):2.489419e-02):1.091800e-01,(12:3.911608e-01,13:4.310328e-01):7.546609e-02):8.335728e-02):5.395536e-02,9:3.201237e-01):6.037379e-02):1.959214e-01,43:4.707134e-01):1.375067e-01,(((4:4.717905e-03,3:1.258843e-03):1.320617e-04,(2:2.260248e-03,7:1.989197e-03):1.570475e-03):1.299418e-01,5:9.075332e-02):7.564229e-02):1.260587e-01,1:2.424420e-03);
   tree gen.142000 = [&U] (((43:2.897283e-01,((10:5.673103e-01,9:2.252206e-01):9.534833e-02,((11:4.179361e-01,(((26:2.746588e-01,(((38:1.558768e-01,37:2.635469e-01):1.175782e-01,8:3.008820e-01):2.864576e-02,((36:3.319244e-01,35:1.999157e-01):1.683746e-01,(40:2.300509e-01,39:2.874296e-01):2.609216e-02):6.271817e-02):1.711080e-01):9.631653e-02,(41:4.729028e-01,42:6.557912e-01):8.252339e-02):4.041720e-02,(((27:4.047145e-01,45:4.026243e-01):8.736968e-02,((33:7.179050e-01,34:5.649538e-01):1.638579e-01,(32:4.915532e-01,44:3.835612e+00):2.246340e-01):9.812636e-02):3.492308e-02,((23:5.519601e-01,31:7.907398e-01):2.557555e-02,((24:4.725331e-01,25:3.798629e-01):9.861082e-02,(((21:1.332710e-01,20:1.777657e-01):6.038016e-01,(29:3.525813e-01,30:4.927835e-01):3.723092e-01):3.113319e-02,22:5.397251e-01):4.778548e-02):6.485390e-02):2.418380e-02):4.341429e-02):1.000644e-01):2.721280e-02,(((14:3.566633e-01,15:2.860418e-01):8.374221e-02,((19:3.376199e-01,18:4.583256e-01):2.510249e-01,((16:5.555480e-01,28:7.503415e-01):2.055774e-02,17:4.482382e-01):8.640581e-02):3.853186e-02):1.045228e-01,(12:3.280671e-01,13:3.531656e-01):9.500739e-02):4.152480e-02):2.179565e-02):2.303826e-01):1.286272e-01,(5:9.239739e-02,(4:3.797420e-03,(2:1.459544e-03,(3:1.388715e-03,7:7.708953e-04):4.185894e-03):6.001112e-04):8.002113e-02):1.128455e-01):1.040775e-01,6:3.045595e-04,1:2.254892e-03);
   tree gen.142500 = [&U] (((43:2.870408e-01,((10:5.577728e-01,9:2.231314e-01):6.639097e-02,((11:4.140594e-01,(((26:2.721110e-01,((38:1.602531e-01,37:2.753684e-01):6.076329e-02,(8:2.980910e-01,((36:3.288455e-01,35:1.980613e-01):1.668128e-01,(40:1.891153e-01,39:2.691227e-01):5.293874e-02):4.297881e-02):6.857682e-02):1.695208e-01):3.740518e-02,(41:4.685162e-01,42:6.497082e-01):8.175791e-02):5.838820e-02,(((27:5.264185e-01,45:3.988896e-01):8.655924e-02,((33:7.112457e-01,34:5.597133e-01):1.825473e-01,(32:4.869936e-01,44:3.800033e+00):2.225503e-01):9.721615e-02):6.461878e-02,((31:7.859200e-01,23:5.468401e-01):3.965372e-02,((24:4.681499e-01,25:3.763393e-01):9.769611e-02,(((21:1.530452e-01,20:1.118616e-01):4.808069e-01,(29:3.493107e-01,30:4.882124e-01):3.688557e-01):6.893043e-02,22:5.347186e-01):3.414786e-02):1.059223e-01):2.412716e-02):3.956762e-02):1.146984e-01):2.383623e-02,(((14:3.533549e-01,15:2.833885e-01):9.654666e-02,((19:3.344882e-01,18:3.695925e-01):2.519598e-01,(28:7.817311e-01,(16:5.503947e-01,17:4.419908e-01):1.549527e-02):9.117696e-02):7.699707e-02):1.172572e-01,(12:3.250240e-01,13:3.498896e-01):9.412611e-02):4.413599e-02):3.523691e-02):2.257251e-01):1.188767e-01,(5:9.176184e-02,(((7:1.502089e-03,3:1.899241e-03):7.467393e-04,2:2.601484e-03):2.936255e-03,4:1.544925e-03):7.598426e-02):4.192256e-02):1.097263e-01,6:1.131866e-03,1:3.536087e-03);
   tree gen.143000 = [&U] (((5:1.055843e-01,(2:4.288065e-04,(4:1.844979e-03,(3:3.251949e-03,7:3.515360e-03):1.203567e-03):3.653795e-05):1.053315e-01):5.491697e-02,(43:3.225489e-01,(10:4.523287e-01,(9:2.330385e-01,(((12:3.852023e-01,13:3.892303e-01):4.293284e-02,((14:3.405544e-01,15:3.659692e-01):1.343158e-01,((19:4.744154e-01,18:3.227746e-01):1.592942e-01,(16:5.191868e-01,(28:8.395329e-01,17:4.707123e-01):3.200818e-02):8.335627e-02):3.199387e-02):5.794435e-02):7.835313e-02,(11:3.896827e-01,(((26:2.690067e-01,((8:3.135652e-01,((40:2.394044e-01,39:2.605608e-01):2.919177e-02,(35:2.066534e-01,36:3.339030e-01):9.837031e-02):9.420516e-02):4.099085e-02,(37:2.555580e-01,38:1.935326e-01):1.261309e-01):1.681666e-01):9.606748e-02,((23:4.708951e-01,(((25:4.496433e-01,24:4.985920e-01):4.932950e-02,(((21:1.581723e-01,20:1.045988e-01):4.695854e-01,(29:4.221342e-01,30:4.008738e-01):2.368044e-01):8.734886e-02,22:6.411107e-01):4.677693e-02):3.752849e-02,31:9.930613e-01):6.669809e-02):4.956712e-02,((45:3.439610e-01,27:4.862931e-01):8.425505e-02,((34:4.527804e-01,33:6.607897e-01):2.357768e-01,(32:8.689021e-01,44:4.338605e+00):6.594295e-02):7.583507e-02):4.099846e-02):7.527072e-03):6.905723e-02,(41:3.998068e-01,42:5.516747e-01):1.549465e-01):9.101323e-02):3.565195e-02):6.476841e-02):4.371111e-02):1.286031e-01):1.218394e-01):1.574109e-01,6:6.738807e-03,1:1.155303e-03);
   tree gen.143500 = [&U] (((5:1.064723e-01,((7:2.952536e-03,(2:1.133784e-03,4:6.803417e-04):1.953673e-03):4.441461e-05,3:2.471452e-03):1.107804e-01):3.564397e-02,(43:3.252618e-01,(10:4.561331e-01,(9:2.349985e-01,(((12:3.884421e-01,13:3.925040e-01):9.405207e-02,((14:3.434187e-01,15:2.980872e-01):8.454961e-02,((19:4.784056e-01,18:2.958938e-01):1.722471e-01,((16:5.235535e-01,28:8.465940e-01):6.355899e-02,17:4.557374e-01):6.831084e-02):3.497323e-02):8.806998e-02):7.322971e-02,(11:3.929602e-01,(((26:2.712692e-01,((8:3.162025e-01,((40:2.281247e-01,39:3.519274e-01):6.887591e-02,(35:2.342180e-01,36:3.367113e-01):7.184880e-02):6.894998e-02):4.851969e-02,(37:2.577075e-01,38:1.384478e-01):5.453823e-02):1.695810e-01):7.855689e-02,(41:4.031694e-01,42:5.626511e-01):1.905065e-01):2.073082e-02,((23:4.748556e-01,(((25:4.534251e-01,24:5.027855e-01):6.048543e-02,(((21:2.173100e-01,20:1.054785e-01):4.735349e-01,(29:4.256846e-01,30:4.536349e-01):2.370444e-01):7.772792e-02,22:6.465029e-01):7.861256e-02):6.044043e-02,31:7.014176e-01):5.262398e-02):5.953593e-02,((45:4.321782e-01,27:4.903831e-01):9.597141e-02,((34:4.565886e-01,33:6.663474e-01):2.377599e-01,(32:5.486973e-01,44:4.375096e+00):2.382960e-01):8.040927e-02):3.655046e-02):2.458784e-02):1.276340e-01):3.595181e-02):3.445893e-02):6.561207e-02):1.296848e-01):1.525273e-01):1.384317e-01,6:6.795485e-03,1:1.165020e-03);
   tree gen.144000 = [&U] (((43:3.248140e-01,(9:2.372677e-01,(((11:4.075197e-01,(((26:2.730100e-01,(((38:1.562021e-01,37:2.692967e-01):2.628989e-02,8:2.810358e-01):4.730169e-02,((36:3.411822e-01,35:1.393218e-01):1.738533e-01,(40:1.861284e-01,39:2.778213e-01):1.983223e-02):1.005206e-01):2.020184e-01):6.670407e-02,(41:3.580280e-01,42:6.394466e-01):1.584571e-01):4.405960e-02,(((27:5.181042e-01,45:3.925895e-01):8.177791e-02,((33:7.000122e-01,34:4.807399e-01):2.718118e-01,(32:4.887070e-01,44:3.740015e+00):2.190353e-01):1.184680e-01):3.596080e-02,((((24:4.607559e-01,25:4.102698e-01):7.940700e-02,(((21:1.568954e-01,20:1.170399e-01):5.449070e-01,(29:3.437937e-01,30:4.805016e-01):3.587462e-01):4.566051e-02,22:5.262732e-01):3.297465e-02):2.895592e-02,31:8.401999e-01):1.467217e-02,23:5.382033e-01):6.659986e-02):1.025588e-02):1.061466e-01):6.507683e-02,10:4.989311e-01):2.158967e-02,((((19:3.818330e-01,18:3.487843e-01):2.134688e-01,(28:8.498204e-01,(16:5.275930e-01,17:4.312176e-01):2.116549e-02):8.321101e-02):5.879475e-02,(14:4.747224e-01,15:2.559147e-01):7.455731e-02):9.153176e-02,(12:4.234467e-01,13:4.110982e-01):8.440984e-02):3.576434e-02):5.878234e-02):2.151918e-01):1.830356e-01,(5:1.071480e-01,((3:3.364999e-03,(4:4.875838e-03,2:2.611577e-04):1.095784e-03):7.704525e-03,7:3.835926e-04):1.108417e-01):3.796884e-02):1.239368e-01,6:1.540534e-03,1:3.306500e-03);
   tree gen.144500 = [&U] (((5:9.469537e-02,(3:2.318991e-03,((4:9.031082e-04,2:2.246921e-03):5.887375e-03,7:1.262101e-03):3.240927e-03):1.380338e-01):6.423046e-02,(43:3.163050e-01,(9:2.285274e-01,((((12:4.755620e-01,13:4.010906e-01):8.916760e-02,((14:3.339620e-01,15:1.792101e-01):1.044340e-01,((19:4.765821e-01,18:3.037965e-01):1.701044e-01,(17:4.848865e-01,(28:8.232813e-01,16:5.091364e-01):1.995258e-02):6.642976e-02):3.401017e-02):8.564480e-02):2.545630e-02,(11:3.571914e-01,((((((25:3.983342e-01,24:4.562833e-01):8.459107e-02,31:6.841808e-01):7.562557e-02,(((21:2.113259e-01,20:1.025740e-01):4.604952e-01,(29:3.022710e-01,30:4.411431e-01):2.672061e-01):3.964998e-02,22:6.202001e-01):6.225913e-02):5.325220e-02,23:4.163547e-01):5.789649e-02,((45:4.202774e-01,27:4.768795e-01):1.437536e-01,((34:4.440156e-01,33:6.479982e-01):2.779535e-01,(32:4.185258e-01,44:3.802289e+00):2.317340e-01):1.726419e-01):4.967232e-02):3.002463e-02,((41:3.510869e-01,42:5.471574e-01):1.420688e-01,(26:2.637993e-01,((8:3.168038e-01,((40:2.218428e-01,39:3.470359e-01):3.232943e-02,(35:1.672086e-01,36:3.655395e-01):8.093107e-02):6.705131e-02):6.612735e-02,(37:2.618460e-01,38:1.346353e-01):5.601249e-02):1.247001e-01):6.868799e-02):5.379175e-02):1.248733e-01):3.340648e-02):4.856584e-02,10:5.125870e-01):2.567610e-02):1.852756e-01):1.483272e-01):1.108902e-01,6:3.916212e-03,1:4.431510e-04);
   tree gen.145000 = [&U] (((5:1.030414e-01,((3:2.523376e-03,4:2.784769e-03):1.470673e-03,(2:7.350273e-03,7:1.390126e-03):8.456289e-05):1.392273e-01):6.989144e-02,(43:3.441827e-01,((((12:5.174758e-01,13:4.780924e-01):5.253410e-02,(((19:5.185858e-01,18:3.305718e-01):1.823981e-01,((17:5.276222e-01,16:5.309180e-01):3.228298e-02,28:7.267352e-01):1.308005e-01):8.673444e-02,(14:3.633959e-01,15:2.514700e-01):5.869734e-02):9.117579e-02):5.619876e-02,(11:3.886726e-01,((((((21:1.628094e-01,20:1.116144e-01):5.010811e-01,(29:3.289118e-01,30:4.800235e-01):2.907565e-01):1.434828e-01,((25:5.110076e-01,(31:8.812692e-01,24:4.964980e-01):1.682906e-01):8.118879e-03,22:6.748617e-01):6.924368e-02):7.433231e-02,23:4.530503e-01):7.273700e-02,((45:4.526748e-01,27:5.189095e-01):9.230655e-02,((34:4.831491e-01,33:7.051098e-01):1.246540e-01,(32:4.554128e-01,44:4.137405e+00):4.094585e-01):1.716461e-01):4.817591e-02):2.788065e-02,((41:3.803979e-01,42:5.953813e-01):1.523848e-01,(26:2.870493e-01,((8:3.447254e-01,((40:2.413951e-01,39:3.426772e-01):4.183035e-02,(35:1.554214e-01,36:3.977565e-01):1.263615e-01):5.712569e-02):6.875636e-02,(37:2.849240e-01,38:1.465015e-01):6.094918e-02):1.356906e-01):6.589195e-02):7.542907e-02):1.358790e-01):6.192978e-02):2.839243e-02,(9:2.486687e-01,10:5.577641e-01):3.761535e-02):1.710719e-01):1.107806e-01):1.206635e-01,6:4.261369e-03,1:8.575693e-04);
   tree gen.145500 = [&U] (((5:1.275510e-01,(((7:1.084986e-02,4:4.428998e-03):2.108376e-03,3:1.035381e-03):7.008143e-04,2:4.466622e-03):9.239004e-02):6.478936e-02,(((10:4.699542e-01,9:2.328848e-01):3.377172e-02,((11:4.288479e-01,((((((39:2.207821e-01,40:2.750716e-01):3.982112e-02,(35:1.748420e-01,36:3.147162e-01):8.537572e-02):5.468407e-02,(8:3.067362e-01,(37:2.803515e-01,38:1.437028e-01):6.492947e-02):5.085447e-02):1.906442e-01,26:2.923722e-01):4.137187e-02,(41:4.387249e-01,42:5.036708e-01):1.306732e-01):4.135517e-02,(((23:4.468213e-01,((25:4.120360e-01,24:5.279130e-01):4.666723e-02,(22:5.514697e-01,((21:1.575762e-01,20:1.334432e-01):4.630199e-01,(30:4.197629e-01,29:3.784312e-01):3.078889e-01):9.735346e-02):6.838883e-02):4.472345e-02):1.366600e-02,31:9.104294e-01):3.799364e-02,(((44:3.483019e+00,32:3.443349e-01):2.655509e-01,(34:4.120832e-01,33:7.046555e-01):1.572191e-01):1.338678e-01,(27:3.935820e-01,45:3.495332e-01):1.224327e-01):5.694474e-02):3.104917e-02):6.067654e-02):4.156687e-02,((12:4.314941e-01,13:4.897366e-01):5.666382e-02,(((18:3.247567e-01,19:3.764825e-01):1.382454e-01,(14:5.063671e-01,15:3.122967e-01):3.418330e-02):1.653086e-02,(16:5.500613e-01,(17:4.141820e-01,28:7.427374e-01):1.492072e-02):6.500131e-02):1.199175e-01):4.523036e-02):1.335072e-02):1.888645e-01,43:3.888147e-01):1.297216e-01):1.251604e-01,6:1.425652e-03,1:3.551759e-03);
   tree gen.146000 = [&U] (((5:1.000854e-01,(4:5.466711e-03,((3:3.243593e-03,2:6.956862e-04):2.564226e-05,7:5.284232e-04):1.435766e-03):9.644749e-02):5.608469e-02,(43:3.688351e-01,(10:5.413314e-01,((((12:5.162353e-01,13:4.873676e-01):3.728493e-02,(((19:4.968333e-01,18:3.297793e-01):2.046814e-01,(17:4.217397e-01,(28:7.208298e-01,16:5.241454e-01):1.801615e-01):4.469795e-02):4.075239e-02,(14:3.625247e-01,15:2.778357e-01):4.587075e-02):6.994320e-02):1.069352e-01,(11:4.247624e-01,((41:4.093657e-01,42:5.939540e-01):1.545415e-01,((26:3.018127e-01,((8:3.235545e-01,((40:2.318504e-01,39:3.045643e-01):6.416723e-02,(35:2.009661e-01,36:3.336841e-01):1.260586e-01):5.606000e-02):2.464431e-02,(37:2.742259e-01,38:1.842420e-01):5.951815e-02):1.711334e-01):7.688229e-02,((((25:4.998828e-01,(22:5.317752e-01,((21:1.624191e-01,20:9.449583e-02):4.809820e-01,(29:3.281233e-01,30:4.788727e-01):3.830222e-01):5.895551e-02):4.369698e-02):4.128178e-02,(24:4.953077e-01,31:8.791566e-01):5.938335e-02):3.403032e-02,23:5.187565e-01):4.562112e-02,((45:4.515896e-01,27:5.132547e-01):5.395636e-02,((34:4.819908e-01,33:7.642150e-01):1.690577e-01,(32:4.543210e-01,44:3.635240e+00):3.125198e-01):1.112726e-01):6.371976e-02):4.365677e-02):3.344319e-02):9.031491e-02):3.986333e-02):3.688694e-02,9:2.548425e-01):4.285743e-02):1.253657e-01):1.128033e-01):1.494022e-01,6:2.271910e-03,1:3.163575e-03);
   tree gen.146500 = [&U] (((5:9.760047e-02,((4:3.250647e-03,(7:7.304246e-05,3:2.368041e-03):7.047867e-04):2.028196e-03,2:4.115376e-04):1.316146e-01):5.469222e-02,(43:3.320014e-01,((9:1.920914e-01,10:5.258449e-01):5.303913e-02,(((12:5.034182e-01,13:4.752673e-01):4.896900e-02,(((19:4.844979e-01,18:3.215915e-01):1.995996e-01,(17:4.112688e-01,(28:7.029331e-01,16:5.111320e-01):5.498093e-02):8.178651e-02):3.140854e-02,(14:3.535240e-01,15:2.709376e-01):7.234917e-02):1.144357e-01):5.758435e-02,(11:4.142164e-01,((41:3.992020e-01,42:5.792073e-01):1.384836e-01,((26:2.943193e-01,((8:3.021545e-01,((40:2.260940e-01,39:4.323734e-01):6.257409e-02,(35:1.959765e-01,36:3.253994e-01):1.103105e-01):7.354091e-02):2.525203e-02,(37:2.674174e-01,38:1.796677e-01):3.838338e-02):1.668845e-01):7.497346e-02,((((25:4.874717e-01,(22:5.746548e-01,((21:1.583866e-01,20:9.214969e-02):4.690402e-01,(29:3.073821e-01,30:4.669833e-01):3.875238e-01):5.749176e-02):4.566051e-02):4.783902e-02,(24:4.830103e-01,31:8.573289e-01):9.213365e-02):5.758082e-02,23:5.058768e-01):6.308732e-02,((45:4.179419e-01,27:4.053991e-01):6.832556e-02,((34:4.700240e-01,33:7.452411e-01):2.039178e-01,(32:3.819360e-01,44:3.544985e+00):3.061127e-01):6.907706e-02):6.213773e-02):1.474651e-02):3.881505e-02):8.807258e-02):3.887360e-02):3.597111e-02):1.687045e-01):1.786445e-01):1.456929e-01,6:3.209947e-03,1:1.631166e-03);
   tree gen.147000 = [&U] (((43:3.754195e-01,(((11:4.451840e-01,((((27:3.724288e-01,45:3.812985e-01):7.945814e-02,((33:7.224002e-01,34:4.615722e-01):2.066123e-01,(32:4.829168e-01,44:4.019113e+00):2.262822e-01):1.450605e-01):3.340733e-02,(23:5.127862e-01,(((24:4.423849e-01,25:3.620808e-01):4.771879e-02,(((21:1.506398e-01,20:8.737380e-02):5.485090e-01,(29:3.393580e-01,30:4.681169e-01):3.121632e-01):2.830851e-02,22:5.729171e-01):1.725403e-02):5.483088e-02,31:8.667264e-01):3.469545e-02):4.971731e-02):1.118597e-02,((26:3.072512e-01,((((36:3.428115e-01,35:1.585191e-01):9.954006e-02,(40:1.952541e-01,39:2.893637e-01):4.339320e-02):3.794307e-02,8:3.112297e-01):4.022404e-02,(38:1.873451e-01,37:2.049544e-01):7.183423e-02):1.343131e-01):8.751133e-02,(41:4.488113e-01,42:4.859269e-01):1.262630e-01):3.325361e-02):6.169010e-02):2.804501e-02,(((((19:3.662063e-01,18:3.778917e-01):1.811221e-01,((16:6.353060e-01,28:7.576699e-01):2.772891e-02,17:4.055978e-01):1.581841e-02):6.570169e-02,14:4.557946e-01):3.008625e-02,15:2.838199e-01):1.659475e-01,(12:3.545291e-01,13:3.947072e-01):6.715504e-02):6.003364e-02):3.812903e-02,(9:2.310432e-01,10:4.285614e-01):3.887686e-02):1.699881e-01):1.269767e-01,(5:9.613551e-02,((2:6.014657e-03,(7:4.007091e-03,3:1.078313e-03):2.527405e-03):9.230423e-04,4:4.144531e-03):9.880799e-02):4.238549e-02):1.278002e-01,6:8.059771e-03,1:2.643052e-03);
   tree gen.147500 = [&U] (((5:1.053162e-01,((2:3.804181e-04,4:2.296168e-03):2.479386e-03,(7:8.057716e-04,3:1.073766e-02):2.882976e-03):1.195969e-01):6.596507e-02,(43:3.013884e-01,((((11:4.115357e-01,((41:4.563790e-01,42:5.754588e-01):1.232263e-01,((26:2.924145e-01,((8:3.087057e-01,((40:2.246308e-01,39:3.355955e-01):2.671867e-02,(35:1.947082e-01,36:3.586904e-01):1.460417e-01):9.068873e-02):1.370328e-02,(37:2.721358e-01,38:1.592985e-01):5.303995e-02):1.572396e-01):6.511088e-02,((((25:4.843169e-01,(22:5.870250e-01,((21:1.690080e-01,20:1.207954e-01):4.758183e-01,(29:3.053928e-01,30:4.639610e-01):3.850159e-01):3.693222e-02):9.706794e-02):1.527002e-02,(24:4.798843e-01,31:8.331620e-01):3.485725e-02):8.639018e-02,23:5.659834e-01):5.505425e-02,((45:4.388392e-01,27:4.027754e-01):1.099867e-01,((34:4.871049e-01,33:7.404180e-01):3.059248e-01,(32:5.091260e-01,44:3.522042e+00):3.362247e-01):9.932419e-02):2.658411e-02):3.993008e-02):4.192031e-02):8.722411e-02):6.177439e-02,((12:4.502026e-01,13:4.721914e-01):1.265594e-01,(((19:3.879844e-01,18:3.141357e-01):2.120350e-01,(17:4.062796e-01,(28:6.983838e-01,16:5.239883e-01):7.305036e-02):6.386123e-02):5.051321e-02,(14:3.542984e-01,15:2.691841e-01):1.024841e-01):9.520348e-02):5.502733e-02):3.090139e-02,9:2.513984e-01):5.519097e-02,10:5.014492e-01):9.136283e-02):1.416101e-01):1.447500e-01,6:1.124651e-03,1:1.788939e-03);
   tree gen.148000 = [&U] (((43:3.591099e-01,((10:4.928024e-01,((11:4.515715e-01,(((26:3.012642e-01,((8:2.587997e-01,((36:3.361317e-01,35:1.929714e-01):1.556404e-01,(40:1.914495e-01,39:2.837254e-01):3.897175e-02):1.000592e-01):3.435788e-02,(38:1.703556e-01,37:2.644949e-01):8.672022e-02):1.342883e-01):1.192728e-01,(((27:4.113835e-01,45:3.738688e-01):7.790986e-02,((33:7.083239e-01,34:4.525782e-01):2.048511e-01,(32:6.773381e-01,44:4.084527e+00):8.265176e-02):1.147742e-01):4.830434e-02,((23:4.637684e-01,((24:5.144016e-01,25:4.153751e-01):1.005811e-01,(((21:1.150429e-01,20:1.582963e-01):5.378210e-01,(29:3.327455e-01,30:4.589955e-01):3.060806e-01):1.050208e-01,22:5.617536e-01):2.739518e-02):8.053919e-02):1.408566e-02,31:8.498379e-01):8.237139e-02):3.876117e-02):8.334071e-02,(41:4.339287e-01,42:5.842653e-01):9.924729e-02):6.956580e-02):8.552260e-02,(((14:4.033950e-01,15:3.499924e-01):5.917866e-02,(((16:6.415223e-01,28:7.429063e-01):3.560392e-02,(19:3.590706e-01,18:3.705283e-01):1.775929e-01):8.090629e-03,17:4.711544e-01):8.235032e-02):1.278614e-01,(12:4.706565e-01,13:3.870161e-01):5.481836e-02):9.469783e-02):2.781233e-02):6.595972e-02,9:2.251847e-01):2.030280e-01):1.197470e-01,(5:1.129986e-01,(3:3.308600e-03,((4:8.020337e-03,2:3.183913e-03):2.399643e-03,7:4.097853e-03):2.207422e-03):9.422524e-02):5.108294e-02):1.423568e-01,6:3.202617e-03,1:1.965222e-04);
   tree gen.148500 = [&U] (((5:1.435360e-01,((4:2.165088e-03,(2:2.777665e-03,3:4.739224e-03):2.848423e-05):2.525125e-04,7:3.577424e-04):9.412139e-02):5.602666e-02,(43:3.299895e-01,(9:2.970089e-01,(10:4.145970e-01,((11:4.339068e-01,(((26:2.682231e-01,((((40:2.299689e-01,39:2.753273e-01):7.777196e-02,(35:1.993352e-01,36:3.268645e-01):1.409376e-01):7.210340e-02,8:3.288286e-01):1.893242e-02,(37:2.783676e-01,38:2.083981e-01):1.082980e-01):1.585304e-01):6.750323e-02,(41:4.474681e-01,42:6.142597e-01):1.763988e-01):2.380761e-02,((((((21:1.853047e-01,20:1.236660e-01):5.045660e-01,(29:3.508919e-01,30:4.749866e-01):3.619895e-01):1.011498e-01,(22:5.957307e-01,25:5.081990e-01):4.413053e-02):4.718008e-02,(31:8.529612e-01,24:5.280342e-01):6.962831e-02):7.095516e-02,23:4.228700e-01):5.733632e-02,((45:4.492677e-01,27:3.353053e-01):7.888386e-02,((34:4.986804e-01,33:7.580132e-01):2.752009e-01,(32:7.597652e-01,44:3.694275e+00):4.434542e-02):9.120817e-02):5.184137e-02):3.339512e-02):1.069632e-01):2.591887e-02,((12:4.609012e-01,13:4.834125e-01):5.080956e-02,(((19:3.972044e-01,18:3.216008e-01):2.151569e-01,((28:7.756940e-01,16:5.937672e-01):5.917027e-02,17:4.002956e-01):5.881306e-02):5.021593e-02,(14:3.997061e-01,15:2.543501e-01):1.145992e-01):1.208858e-01):6.816785e-02):3.163573e-02):6.113538e-02):1.463502e-01):1.727335e-01):1.432973e-01,6:1.291728e-03,1:3.498117e-03);
   tree gen.149000 = [&U] (((5:1.476863e-01,(2:1.888256e-03,(4:2.340929e-03,(7:1.047381e-03,3:4.588223e-03):1.685273e-04):1.348851e-04):1.306887e-01):6.437221e-02,(43:3.757225e-01,(10:4.599285e-01,(9:3.055969e-01,((11:4.464532e-01,(((26:2.759788e-01,((((40:2.366184e-01,39:2.832883e-01):8.214663e-02,(35:2.050990e-01,36:3.662773e-01):1.450128e-01):7.951566e-02,(37:2.864166e-01,38:1.354242e-01):9.609227e-02):7.792356e-03,8:3.446606e-01):1.589991e-01):5.866076e-02,(41:5.332024e-01,42:6.320210e-01):9.350268e-02):2.449601e-02,(((((21:1.906627e-01,20:1.272418e-01):5.191555e-01,(29:3.610379e-01,30:4.463318e-01):3.258503e-01):1.118822e-01,((31:8.776245e-01,24:5.433023e-01):5.423936e-02,(22:5.926424e-01,25:5.228935e-01):4.631403e-02):7.586549e-02):2.777366e-02,23:5.204597e-01):2.771994e-02,((45:4.622583e-01,27:3.450006e-01):9.312588e-02,((34:4.678208e-01,33:7.799311e-01):3.286187e-01,(32:7.817338e-01,44:3.801095e+00):7.266887e-02):9.384545e-02):5.334036e-02):2.810986e-02):1.001094e-01):2.666831e-02,((12:4.742281e-01,13:4.765169e-01):5.227872e-02,(((19:4.068283e-01,18:3.858531e-01):1.545995e-01,((16:5.678486e-01,28:8.108786e-01):9.971068e-02,17:3.969214e-01):6.962338e-02):5.387028e-02,(14:4.112635e-01,15:2.731716e-01):8.186161e-02):1.263665e-01):3.240099e-02):5.668095e-02):6.282721e-02):1.484776e-01):1.234130e-01):1.356540e-01,6:5.444942e-03,1:2.135335e-03);
   tree gen.149500 = [&U] (((43:3.276420e-01,((9:3.240012e-01,((11:4.439438e-01,(((26:3.293855e-01,((8:2.664427e-01,((36:3.742342e-01,35:1.620021e-01):1.530114e-01,(40:1.950477e-01,39:2.681683e-01):7.261514e-02):7.266760e-02):2.936943e-02,(38:1.674780e-01,37:2.717187e-01):5.005961e-02):1.290051e-01):1.018275e-01,(((27:4.044346e-01,45:3.675536e-01):9.647925e-02,((33:6.963593e-01,34:4.449335e-01):1.836686e-01,(32:5.672866e-01,44:3.631718e+00):1.807607e-01):1.267220e-01):2.745234e-02,((((24:4.927298e-01,25:3.711260e-01):9.890339e-02,(22:5.144832e-01,((21:1.130997e-01,20:9.723228e-02):5.625103e-01,(29:3.873867e-01,30:4.512424e-01):3.103649e-01):1.144109e-01):2.018161e-02):5.310751e-02,31:8.955642e-01):6.147220e-02,23:4.559347e-01):3.858651e-02):3.433133e-02):1.039931e-01,(41:4.487274e-01,42:5.743962e-01):1.224807e-01):7.826543e-02):4.951276e-02,(((14:3.965811e-01,15:2.529142e-01):6.191112e-02,((19:3.645840e-01,18:3.034064e-01):1.514037e-01,(28:8.495422e-01,(17:4.393750e-01,16:5.877094e-01):3.193603e-02):6.931063e-02):5.985967e-02):1.255763e-01,(12:3.845083e-01,13:3.804789e-01):8.226315e-02):8.925939e-02):3.545456e-02):7.222857e-02,10:4.844783e-01):1.991520e-01):1.676681e-01,(5:1.110899e-01,((2:2.347363e-04,(4:9.144190e-03,3:1.437605e-03):4.981982e-03):4.201751e-03,7:3.371185e-03):1.070243e-01):3.581203e-02):1.604697e-01,6:5.924392e-04,1:2.369647e-03);
   tree gen.150000 = [&U] (6:7.145394e-03,(((10:5.943392e-01,(9:3.281060e-01,((11:4.675513e-01,((41:4.098665e-01,42:5.851778e-01):1.457573e-01,((((((40:1.819778e-01,39:3.763561e-01):6.438601e-02,(35:1.426873e-01,36:3.890762e-01):1.012842e-01):4.541623e-02,8:2.803947e-01):4.472737e-02,(37:2.704614e-01,38:2.169707e-01):4.422014e-02):2.236336e-01,26:2.639311e-01):4.081327e-02,((((33:5.999596e-01,34:6.004905e-01):1.374360e-01,(32:6.173245e-01,44:3.924012e+00):2.531180e-01):1.069675e-01,(45:3.655686e-01,27:4.782763e-01):1.305386e-01):6.219755e-02,((((25:4.883919e-01,24:5.437584e-01):1.077318e-01,(((20:1.738689e-01,21:1.117314e-01):5.339949e-01,(30:4.221298e-01,29:4.494050e-01):2.434030e-01):4.573070e-02,22:5.882764e-01):8.376686e-02):6.712780e-02,23:4.239202e-01):2.274477e-02,31:8.898330e-01):3.012485e-02):5.640875e-02):4.120164e-02):8.613805e-02):3.022037e-02,(((14:3.239852e-01,15:2.602002e-01):7.394014e-02,((19:3.731014e-01,18:3.226946e-01):1.780272e-01,((28:6.935113e-01,16:4.031213e-01):1.436651e-01,17:4.406602e-01):8.682140e-02):5.534443e-02):1.005376e-01,(12:3.535436e-01,13:3.471803e-01):1.316048e-01):6.822730e-02):5.811986e-02):1.070246e-02):2.176999e-01,43:3.350926e-01):1.982281e-01,((((7:2.605282e-03,4:3.482771e-03):8.704898e-05,2:1.405990e-04):4.674975e-04,3:6.320010e-04):1.215615e-01,5:1.072169e-01):5.028370e-02):1.445702e-01,1:5.132596e-03);
   tree gen.150500 = [&U] (((43:3.207321e-01,((10:4.742607e-01,9:2.349037e-01):3.533229e-02,((11:4.666917e-01,(((26:3.224389e-01,(((36:3.663417e-01,35:1.585855e-01):1.521506e-01,(40:1.909342e-01,39:2.625126e-01):5.881064e-02):9.832262e-02,(8:2.931671e-01,(38:1.696098e-01,37:2.659882e-01):3.837187e-02):3.523837e-02):1.891077e-01):9.967995e-02,(41:4.392638e-01,42:4.725183e-01):6.847113e-02):7.374066e-02,(((27:3.959051e-01,45:3.843737e-01):1.056442e-01,((33:6.816732e-01,34:4.355500e-01):1.300720e-01,(32:5.553226e-01,44:3.887346e+00):1.760922e-01):7.870261e-02):1.004274e-01,((31:8.398400e-01,((24:4.823383e-01,25:3.632990e-01):9.681753e-02,((29:3.166537e-01,30:4.417258e-01):3.038193e-01,((21:1.579192e-01,20:9.518167e-02):5.506471e-01,22:5.036329e-01):1.163362e-01):2.222863e-02):6.927709e-02):1.910442e-02,23:4.364834e-01):5.123199e-02):3.947996e-02):9.874105e-02):3.100260e-02,(((14:3.882173e-01,15:2.475803e-01):7.485496e-02,((19:4.045605e-01,18:3.940374e-01):1.523157e-01,((16:5.813172e-01,28:7.486020e-01):3.452396e-02,17:4.481902e-01):8.208549e-02):3.985644e-02):9.188127e-02,(12:3.893755e-01,13:4.101049e-01):6.919492e-02):1.784223e-02):4.095061e-02):1.821620e-01):1.713943e-01,(5:7.581710e-02,((3:8.788503e-03,2:9.307747e-05):3.927751e-03,(7:7.870462e-04,4:5.625535e-03):1.813656e-03):1.006249e-01):8.682235e-02):8.918088e-02,6:6.671955e-04,1:3.815018e-03);
   tree gen.151000 = [&U] (((5:7.309904e-02,(3:1.715104e-04,((4:1.608346e-03,2:2.638621e-03):2.364009e-03,7:1.160171e-03):3.774197e-04):1.352981e-01):6.236889e-02,(43:3.453365e-01,(((11:4.103469e-01,(((26:3.193458e-01,((8:2.346583e-01,(37:2.719375e-01,38:1.234281e-01):1.034475e-01):6.109704e-02,((40:2.174822e-01,39:2.874067e-01):5.193690e-02,(35:2.182680e-01,36:3.366551e-01):1.190843e-01):5.301403e-02):1.353225e-01):2.801316e-02,(41:5.046356e-01,42:5.402769e-01):1.330744e-01):5.716320e-02,(((24:5.013729e-01,31:8.384703e-01):3.029380e-02,(((22:5.649834e-01,((29:3.318395e-01,30:4.315193e-01):3.408156e-01,(21:1.160480e-01,20:1.229884e-01):5.186092e-01):8.494075e-02):1.759585e-02,25:4.847286e-01):5.013781e-02,23:4.783683e-01):4.436633e-02):6.725190e-02,((45:4.248738e-01,27:3.159996e-01):1.274653e-01,((34:5.136143e-01,33:6.305921e-01):2.129261e-01,(32:8.045977e-01,44:3.660089e+00):7.408919e-02):1.247389e-01):2.187902e-02):5.554546e-02):1.075303e-01):5.034986e-02,((12:4.358756e-01,13:4.408183e-01):5.439048e-02,(((19:3.739266e-01,18:3.546478e-01):1.472537e-01,(28:7.452999e-01,(17:4.100787e-01,16:4.863192e-01):9.582920e-02):8.082129e-02):7.975402e-02,(14:4.518572e-01,15:2.454765e-01):6.757250e-02):1.295340e-01):1.181239e-01):1.348750e-02,(9:2.792935e-01,10:4.030989e-01):5.963518e-02):1.963784e-01):9.024183e-02):9.373718e-02,6:3.844633e-03,1:5.574135e-03);
   tree gen.151500 = [&U] (6:2.272253e-03,((((((11:4.213171e-01,(((((8:2.943028e-01,(37:1.947455e-01,38:1.809815e-01):7.490724e-02):3.430774e-02,((40:2.176709e-01,39:2.636382e-01):8.182658e-02,(35:1.866606e-01,36:3.950119e-01):1.402935e-01):6.170680e-02):1.325281e-01,26:3.842075e-01):5.463196e-02,(41:4.801366e-01,42:6.175771e-01):1.471730e-01):4.511259e-02,((((33:6.790909e-01,34:5.066101e-01):1.505830e-01,(32:2.309684e-01,44:4.344924e+00):5.461891e-01):1.544208e-01,(45:4.236663e-01,27:5.458150e-01):9.616999e-02):4.924366e-02,(23:4.563829e-01,(31:9.115867e-01,(((20:1.517303e-01,21:1.605717e-01):4.726366e-01,(22:5.997499e-01,(30:3.940120e-01,29:3.754975e-01):3.319415e-01):5.459869e-02):3.918791e-02,(25:4.132133e-01,24:5.503973e-01):3.452737e-02):1.917072e-02):7.543878e-02):4.769135e-02):1.643068e-02):8.688943e-02):4.937967e-02,(((14:3.319057e-01,15:2.822426e-01):1.013942e-01,((19:4.315590e-01,18:3.305835e-01):1.602545e-01,((28:8.733273e-01,16:5.217299e-01):2.845025e-02,17:4.514330e-01):4.637288e-02):4.471254e-02):1.405752e-01,(12:3.621866e-01,13:3.183800e-01):5.674258e-02):7.223230e-02):3.249012e-02,9:3.303797e-01):2.745940e-02,10:4.189570e-01):1.754342e-01,43:3.372664e-01):1.583650e-01,((((3:2.027413e-03,4:4.347788e-03):1.725214e-03,7:3.127113e-03):1.613557e-03,2:2.469310e-04):1.241831e-01,5:1.012373e-01):7.514044e-02):1.574426e-01,1:1.294331e-04);
   tree gen.152000 = [&U] (((5:1.152370e-01,((3:2.092012e-03,4:7.429002e-03):1.655815e-03,(2:2.328341e-03,7:5.898818e-03):9.183388e-04):1.288577e-01):5.962002e-02,(43:2.952147e-01,(((11:4.316100e-01,((((26:3.358935e-01,((8:2.413113e-01,(37:3.217066e-01,38:1.485632e-01):7.751510e-02):2.933455e-02,((40:2.379098e-01,39:3.022994e-01):5.155427e-02,(35:1.895325e-01,36:3.540997e-01):1.252549e-01):9.178125e-02):1.560832e-01):7.842662e-02,(41:3.944924e-01,42:5.682727e-01):1.087946e-01):6.012525e-02,((34:5.803579e-01,33:8.051754e-01):2.149407e-01,(32:7.576162e-01,44:3.849746e+00):1.075593e-01):1.823414e-01):4.861445e-02,((((22:5.942594e-01,((29:3.490345e-01,30:5.561740e-01):3.860071e-01,(21:2.220795e-01,20:1.227466e-01):5.321687e-01):7.528672e-02):5.276633e-02,(24:5.890278e-01,25:4.519303e-01):7.579655e-02):4.168303e-02,(31:8.819177e-01,23:5.031561e-01):3.637881e-02):5.326000e-02,(45:3.897934e-01,27:3.183966e-01):1.885771e-01):2.518068e-02):1.046997e-01):1.582467e-02,((12:5.139095e-01,13:4.636604e-01):2.222165e-02,(((19:3.770022e-01,18:3.730248e-01):2.638348e-01,(14:4.448933e-01,15:2.581965e-01):7.107394e-02):5.777347e-02,((28:7.713203e-01,16:5.353985e-01):3.844699e-02,17:6.154294e-01):7.492658e-02):1.362461e-01):1.115214e-01):5.069284e-02,(10:4.439661e-01,9:2.937658e-01):5.213859e-02):1.865912e-01):1.973794e-01):1.361109e-01,6:5.962915e-03,1:5.727689e-04);
   tree gen.152500 = [&U] (6:6.688090e-03,((((((11:4.725253e-01,(((((8:2.772055e-01,((40:2.517228e-01,39:3.620524e-01):2.601678e-02,(35:1.900427e-01,36:3.875831e-01):1.376551e-01):6.254973e-02):5.251148e-02,(37:1.910830e-01,38:1.775778e-01):5.314579e-02):1.601142e-01,26:3.702021e-01):7.761595e-02,((23:4.280455e-01,(31:8.944429e-01,((((30:3.866020e-01,29:3.684357e-01):3.813778e-01,(20:1.035262e-01,21:1.575519e-01):4.637479e-01):5.809784e-02,22:5.054653e-01):4.497443e-02,(25:4.054422e-01,24:5.079519e-01):8.028413e-02):2.580393e-02):7.402004e-02):3.554083e-02,(((33:8.045582e-01,34:4.970825e-01):1.477511e-01,(32:6.105174e-01,44:3.235497e+00):1.604068e-02):1.515167e-01,(45:3.703617e-01,27:3.360571e-01):1.069621e-01):4.198385e-02):4.682119e-02):1.923490e-02,(41:4.933657e-01,42:6.059626e-01):1.696267e-01):1.378740e-01):3.586490e-02,(((14:3.723074e-01,15:3.167193e-01):6.264273e-02,((19:4.234428e-01,18:3.243663e-01):1.946106e-01,((28:7.035227e-01,16:5.119179e-01):7.480866e-02,17:4.469524e-01):5.091521e-02):3.216894e-02):1.444574e-01,(12:3.381103e-01,13:3.123923e-01):1.013387e-01):5.276256e-02):3.746375e-02,9:2.418172e-01):2.815535e-02,10:4.826198e-01):1.036945e-01,43:3.309236e-01):2.125830e-01,(((4:1.935960e-03,(2:5.631947e-03,3:1.351118e-03):4.765733e-04):2.806783e-03,7:1.326221e-04):1.224433e-01,5:7.011339e-02):9.691515e-02):7.332639e-02,1:4.639041e-04);
   tree gen.153000 = [&U] (((5:1.254681e-01,(((2:1.287752e-03,7:6.454629e-03):9.831944e-05,4:6.349903e-03):1.252411e-03,3:2.821091e-03):9.332246e-02):7.150961e-02,((((11:5.037678e-01,((((((37:3.426310e-01,38:1.762204e-01):4.887582e-02,8:2.993864e-01):8.584384e-02,((35:1.646966e-01,36:4.498903e-01):1.478269e-01,(39:3.721702e-01,40:1.851382e-01):2.530534e-02):1.091875e-01):1.381274e-01,26:3.446924e-01):8.117513e-02,(41:5.241758e-01,42:6.539778e-01):8.079791e-02):3.571867e-02,((23:4.422603e-01,(((22:5.421398e-01,((21:8.174294e-02,20:1.892262e-01):5.560005e-01,(30:4.851057e-01,29:3.314053e-01):3.589644e-01):5.452728e-02):8.263777e-02,(25:4.932730e-01,24:5.295031e-01):6.572933e-02):5.059592e-02,31:8.320498e-01):3.243268e-02):8.891034e-02,(((34:4.330309e-01,33:6.635901e-01):2.284295e-01,(44:4.718578e+00,32:3.054306e-01):4.495613e-01):1.222312e-01,(27:4.454614e-01,45:3.501712e-01):1.447088e-01):1.616359e-02):2.133697e-02):1.513525e-01):5.227984e-02,((12:4.735392e-01,13:4.380127e-01):8.550328e-02,((((28:7.243651e-01,16:6.470024e-01):3.860693e-03,17:6.131881e-01):1.020550e-02,(18:3.532581e-01,19:3.942407e-01):1.706796e-01):5.834369e-02,(14:4.138407e-01,15:2.578254e-01):1.381199e-01):1.381470e-01):4.656209e-02):2.440486e-02,(10:4.506814e-01,9:2.189705e-01):5.635964e-02):2.134385e-01,43:3.690103e-01):1.131368e-01):1.363346e-01,6:1.200107e-03,1:1.684679e-03);
   tree gen.153500 = [&U] (((5:1.066941e-01,((2:1.074423e-03,3:2.558795e-03):5.693323e-03,(4:2.193754e-03,7:1.342982e-02):2.279962e-03):1.123410e-01):6.560001e-02,(43:3.623381e-01,(((11:4.234754e-01,(((41:4.308630e-01,42:6.143130e-01):1.215201e-01,(26:3.614556e-01,((8:2.797148e-01,((40:2.462540e-01,39:3.184579e-01):4.415071e-02,(35:1.893597e-01,36:3.707953e-01):1.410413e-01):4.873097e-02):2.697922e-02,(37:2.098168e-01,38:1.645576e-01):7.359173e-02):1.957452e-01):6.007418e-02):2.551435e-02,(((45:4.707561e-01,27:3.887662e-01):4.716988e-02,((34:5.798291e-01,33:8.467503e-01):2.083414e-01,(32:7.569258e-01,44:3.846238e+00):1.360509e-01):5.933564e-02):6.306201e-02,((((22:5.937179e-01,((21:1.019704e-01,20:1.676113e-01):6.522033e-01,(29:4.273310e-01,30:3.772984e-01):3.856553e-01):3.229037e-02):4.543253e-02,(24:4.985550e-01,25:3.821898e-01):1.031282e-01):7.965123e-02,31:9.475558e-01):1.089720e-01,23:5.032213e-01):5.346838e-02):2.339193e-02):9.239301e-02):3.884882e-02,((12:5.134411e-01,13:4.710886e-01):4.543781e-02,((14:4.236509e-01,15:2.383500e-01):6.845437e-02,((19:3.771245e-01,18:3.726848e-01):2.111056e-01,((28:7.902935e-01,16:4.854122e-01):1.081466e-01,17:6.148685e-01):8.259999e-02):2.683141e-02):9.641672e-02):8.898735e-02):1.451290e-02,(10:4.682676e-01,9:2.934981e-01):3.169086e-02):1.671769e-01):1.594251e-01):1.531839e-01,6:2.571095e-03,1:2.353085e-04);
   tree gen.154000 = [&U] (((5:9.487044e-02,((4:6.628061e-03,7:1.606036e-03):7.664451e-05,(3:3.499312e-04,2:6.982191e-04):1.882458e-03):1.238873e-01):7.687019e-02,((((11:3.552480e-01,(((((8:3.083087e-01,(37:2.423751e-01,38:1.555096e-01):5.159982e-02):4.974321e-02,((35:2.595090e-01,36:3.369977e-01):1.371297e-01,(39:3.316205e-01,40:1.836697e-01):3.523919e-02):6.471390e-02):2.084845e-01,26:2.829320e-01):4.249881e-02,((((22:5.319227e-01,((21:8.020243e-02,20:1.856600e-01):5.455222e-01,(30:6.024036e-01,29:3.051742e-01):3.439640e-01):7.868236e-02):5.189422e-02,(25:3.597361e-01,24:5.195242e-01):7.340922e-02):7.034908e-02,(23:4.573336e-01,31:8.396114e-01):5.707017e-03):3.402128e-02,(((34:4.248701e-01,33:6.510841e-01):1.881909e-01,(44:4.361923e+00,32:2.996745e-01):4.410889e-01):8.067958e-02,(27:4.342301e-01,45:3.435719e-01):7.625727e-02):9.167156e-02):2.420898e-02):2.496201e-02,(41:5.093788e-01,42:6.416530e-01):1.070984e-01):1.106252e-01):5.950536e-02,((12:4.646150e-01,13:4.297579e-01):8.389189e-02,(((17:4.347046e-01,16:5.711402e-01):5.022656e-02,((18:3.520398e-01,19:5.502732e-01):1.882107e-01,28:6.537537e-01):2.299184e-03):9.886890e-02,(14:4.060415e-01,15:2.529664e-01):1.040665e-01):7.818184e-02):6.662645e-02):1.464485e-02,(10:5.451578e-01,9:2.295865e-01):5.466830e-02):1.708763e-01,43:3.620560e-01):1.117041e-01):1.337653e-01,6:3.271428e-03,1:9.953867e-04);
   tree gen.154500 = [&U] (((5:1.281412e-01,(((2:1.115071e-03,3:2.869363e-03):3.866925e-04,7:1.232792e-04):4.483261e-03,4:6.569542e-03):1.299788e-01):5.367833e-02,(43:3.523455e-01,(10:4.694003e-01,(9:2.740904e-01,((11:3.954729e-01,(((26:3.375542e-01,((8:2.902561e-01,((40:2.484981e-01,39:2.973998e-01):1.891734e-02,(35:1.304460e-01,36:3.462763e-01):1.598978e-01):5.498810e-02):4.059692e-02,(37:2.761041e-01,38:1.447875e-01):1.216646e-01):1.568057e-01):6.284740e-02,(((45:4.396272e-01,27:3.619051e-01):7.741231e-02,((34:5.414876e-01,33:7.907586e-01):1.445368e-01,(32:6.624975e-01,44:3.809901e+00):1.350657e-01):8.734267e-02):2.785416e-02,(23:4.889629e-01,(31:8.146931e-01,((22:5.544580e-01,((21:1.110111e-01,20:1.565279e-01):5.989577e-01,(29:4.108436e-01,30:4.844557e-01):3.326887e-01):1.942663e-02):8.044588e-02,(24:4.531591e-01,25:3.569173e-01):1.195069e-01):4.635667e-02):1.739424e-02):7.206660e-02):3.517576e-02):2.640274e-02,(41:4.231166e-01,42:5.736913e-01):1.104195e-01):1.196527e-01):3.715691e-02,((12:4.794896e-01,13:4.399376e-01):4.465223e-02,(((19:4.463097e-01,18:4.176873e-01):1.736592e-01,((28:7.380350e-01,16:4.533141e-01):8.072272e-02,17:5.742101e-01):3.454296e-02):7.222472e-02,(14:3.604096e-01,15:2.747170e-01):1.051687e-01):9.022136e-02):2.395866e-02):4.524805e-02):7.179084e-02):1.380614e-01):1.290506e-01):1.430546e-01,6:1.613729e-03,1:2.678963e-03);
   tree gen.155000 = [&U] (6:6.431057e-04,((((10:5.088811e-01,((11:3.754965e-01,(((((((40:2.661463e-01,39:3.239493e-01):4.774757e-02,(35:1.881511e-01,36:3.770301e-01):9.746492e-02):6.227622e-02,8:2.749522e-01):4.682750e-02,(37:3.335324e-01,38:1.430155e-01):7.763768e-02):1.855535e-01,26:3.357396e-01):1.233060e-01,(41:5.060757e-01,42:5.638156e-01):9.321018e-02):3.123626e-02,((((22:5.498183e-01,((30:4.826539e-01,29:3.692110e-01):3.111746e-01,(20:1.364566e-01,21:1.437329e-01):5.462534e-01):6.613626e-02):4.417115e-02,(25:4.135608e-01,24:5.405364e-01):1.078690e-01):7.714838e-02,(31:7.481930e-01,23:4.671250e-01):1.718013e-02):1.015301e-01,(((33:8.650104e-01,34:5.289697e-01):2.301506e-01,(32:4.815253e-01,44:4.308655e+00):3.352376e-01):4.588612e-02,(45:3.702628e-01,27:3.576147e-01):5.947869e-02):5.515343e-02):1.496385e-02):1.316246e-01):3.946546e-02,((12:4.269860e-01,13:5.400477e-01):3.716567e-03,((14:4.227324e-01,15:3.409865e-01):3.701147e-02,((19:3.782115e-01,18:3.477439e-01):2.226904e-01,((28:7.705675e-01,16:4.541067e-01):1.439569e-01,17:5.017333e-01):6.516676e-02):7.075220e-02):1.346509e-01):5.970125e-02):2.050715e-02):3.069742e-02,9:2.460032e-01):1.438841e-01,43:3.716619e-01):1.318972e-01,(((4:7.858273e-03,(7:3.431991e-03,3:4.584913e-04):9.828889e-04):7.924707e-05,2:2.404062e-03):1.236746e-01,5:9.735387e-02):5.152215e-02):1.364582e-01,1:1.139515e-03);
   tree gen.155500 = [&U] (6:4.425498e-03,((((10:4.936034e-01,((11:4.543252e-01,(((((((40:2.572874e-01,39:3.131664e-01):4.615825e-02,(35:1.987228e-01,36:3.539199e-01):8.431939e-02):5.609367e-02,8:2.658002e-01):1.522802e-02,(37:3.224305e-01,38:1.382551e-01):7.505345e-02):1.793772e-01,26:3.245643e-01):8.482113e-02,((23:4.515763e-01,(31:7.232888e-01,((22:5.315171e-01,((30:4.665884e-01,29:3.569216e-01):2.916611e-01,(20:1.155798e-01,21:1.693642e-01):5.280709e-01):1.044865e-01):6.685650e-02,(25:3.997951e-01,24:5.225442e-01):1.042785e-01):5.158877e-02):1.812903e-02):6.678965e-02,(((33:8.362178e-01,34:5.113626e-01):1.703133e-01,(32:5.991214e-01,44:4.165238e+00):3.240790e-01):1.025360e-01,(45:4.894522e-01,27:3.365322e-01):5.749890e-02):5.331761e-02):1.446577e-02):2.970699e-02,(41:4.892306e-01,42:5.450486e-01):9.010760e-02):9.014888e-02):3.560521e-02,((12:4.127735e-01,13:5.220718e-01):4.652991e-02,((14:4.086614e-01,15:3.296365e-01):5.163347e-02,((19:4.242610e-01,18:3.361690e-01):1.168339e-01,((28:7.449185e-01,16:4.389914e-01):1.051871e-01,17:4.850327e-01):1.240490e-01):4.627354e-02):1.301690e-01):5.280185e-02):3.116482e-02):5.169371e-02,9:2.220196e-01):1.660677e-01,43:3.592909e-01):1.322879e-01,((7:3.092441e-03,(3:4.586782e-04,(4:1.076373e-02,2:2.382000e-03):1.181210e-04):1.528949e-04):1.313271e-01,5:8.921084e-02):3.151347e-02):1.408348e-01,1:8.128170e-04);
   tree gen.156000 = [&U] (((5:1.146746e-01,(3:5.916793e-05,(2:5.953913e-03,(7:3.045580e-03,4:7.942428e-04):3.052270e-03):2.804931e-03):1.232447e-01):8.626386e-02,(43:4.035666e-01,(10:5.156796e-01,(9:2.781970e-01,((11:3.978992e-01,(((26:3.616149e-01,((((40:2.454336e-01,39:3.039089e-01):6.906748e-02,(35:1.397441e-01,36:3.358145e-01):1.873545e-01):7.147682e-02,8:2.754926e-01):5.899745e-02,(37:2.846954e-01,38:1.442387e-01):3.719425e-02):1.471890e-01):1.011800e-01,(41:4.691559e-01,42:6.145837e-01):1.628557e-01):4.493455e-02,(((45:4.368050e-01,27:3.877016e-01):6.228029e-02,((44:3.878661e+00,32:7.097200e-01):8.108294e-02,(34:5.711105e-01,33:6.459597e-01):1.451196e-01):1.004429e-01):4.495445e-02,(23:5.238159e-01,(31:1.186084e+00,((22:6.073538e-01,((21:1.654944e-01,20:1.936763e-01):5.287757e-01,(29:5.316473e-01,30:4.234590e-01):3.561292e-01):1.092780e-01):4.359939e-02,(24:4.988415e-01,25:3.823582e-01):5.726980e-02):5.701236e-02):5.138574e-02):6.210322e-02):3.650581e-02):1.223470e-01):2.837555e-02,((12:4.090254e-01,13:4.712962e-01):8.284650e-02,(((19:3.700131e-01,18:4.474598e-01):1.568324e-01,((28:6.866321e-01,16:4.856261e-01):6.911533e-02,17:5.780979e-01):1.105466e-01):3.228352e-02,(14:4.553086e-01,15:2.942987e-01):5.346375e-02):1.553197e-01):1.032925e-01):4.616943e-02):5.249283e-03):1.847192e-01):1.505459e-01):1.331862e-01,6:2.708226e-03,1:1.555573e-03);
   tree gen.156500 = [&U] (((5:1.073570e-01,(7:1.572561e-03,((2:6.544116e-03,3:9.923396e-05):3.844527e-05,4:6.541323e-03):4.707981e-03):1.153802e-01):8.075919e-02,(43:3.778142e-01,(9:2.604447e-01,(((11:3.725085e-01,(((26:3.385395e-01,((((40:2.297720e-01,39:2.774278e-01):6.435084e-02,(35:2.452357e-01,36:3.109837e-01):9.509358e-02):5.998637e-02,8:2.579129e-01):4.755158e-02,(37:3.660903e-01,38:1.350346e-01):6.117128e-02):1.969781e-01):6.578446e-02,(41:4.392181e-01,42:6.075011e-01):8.553777e-02):6.719792e-02,(((45:4.089316e-01,27:4.932014e-01):5.830606e-02,((44:3.631156e+00,32:6.644314e-01):2.239519e-01,(34:5.346668e-01,33:6.047397e-01):1.358593e-01):1.499550e-01):6.473523e-02,(23:4.903902e-01,(31:8.174976e-01,((22:6.125741e-01,((21:1.549339e-01,20:1.813174e-01):4.950335e-01,(29:3.375399e-01,30:5.077037e-01):3.334039e-01):8.762284e-02):4.757179e-02,(24:4.670095e-01,25:4.186310e-01):5.361530e-02):5.337429e-02):5.955363e-02):5.814029e-02):2.030611e-02):1.145398e-01):2.656485e-02,((12:3.829247e-01,13:4.412219e-01):3.834353e-02,(((19:3.464018e-01,18:4.189065e-01):1.417061e-01,((28:7.950498e-01,16:4.546374e-01):1.044887e-01,17:5.412083e-01):9.940786e-02):6.651770e-03,(14:4.262544e-01,15:2.755189e-01):1.241929e-01):1.502687e-01):4.994702e-02):5.256677e-03,10:4.709890e-01):4.322326e-02):1.901529e-01):1.133152e-01):1.246873e-01,6:3.052935e-03,1:3.046877e-03);
   tree gen.157000 = [&U] (((5:1.659888e-01,(7:1.089166e-03,(4:5.141724e-03,(2:1.769420e-03,3:5.698093e-05):2.242550e-03):8.059656e-04):1.153517e-01):1.021819e-01,(43:3.777207e-01,(((11:3.724163e-01,(((26:3.384558e-01,((8:2.578491e-01,(37:3.522752e-01,38:1.350012e-01):7.720682e-02):4.091511e-02,((40:2.297151e-01,39:2.773592e-01):6.227928e-02,(35:2.451750e-01,36:3.109068e-01):9.507005e-02):9.463996e-02):1.400733e-01):6.576818e-02,(41:4.738698e-01,42:6.073508e-01):8.551660e-02):7.047166e-02,(((45:4.088304e-01,27:4.930794e-01):5.829163e-02,((44:3.630257e+00,32:6.642670e-01):2.238965e-01,(34:5.345345e-01,33:6.045901e-01):2.053930e-01):1.519895e-01):3.725336e-02,(23:4.902688e-01,(((22:6.366088e-01,((21:1.031807e-01,20:2.183168e-01):4.737554e-01,(29:3.374564e-01,30:5.075781e-01):3.333214e-01):1.157605e-01):4.756001e-02,(24:4.211258e-01,25:4.185274e-01):9.732165e-02):7.728571e-02,31:9.361215e-01):1.428858e-02):3.166378e-02):1.575626e-02):1.145115e-01):2.353387e-02,((12:3.828300e-01,13:4.411127e-01):3.833404e-02,(((19:3.463161e-01,18:4.188029e-01):1.249926e-01,((28:7.948531e-01,16:5.325612e-01):7.251094e-02,17:4.648899e-01):1.206180e-01):6.301254e-02,(14:4.285627e-01,15:3.068705e-01):8.995239e-02):8.913226e-02):4.395526e-02):3.312326e-02,(10:4.708724e-01,9:1.973183e-01):9.704218e-02):1.901058e-01):1.132872e-01):1.246564e-01,6:5.183330e-04,1:4.068331e-03);
   tree gen.157500 = [&U] (((5:1.077076e-01,((7:2.974844e-03,(3:8.571238e-05,2:5.732037e-03):5.796893e-04):3.309631e-04,4:4.028587e-03):1.180207e-01):8.121024e-02,(43:3.909513e-01,((9:2.006323e-01,10:4.787810e-01):7.222028e-02,((11:3.786712e-01,(((26:3.441403e-01,((8:3.237376e-01,((40:2.075379e-01,39:2.820176e-01):6.332529e-02,(35:2.492928e-01,36:3.161286e-01):8.691303e-02):9.622948e-02):4.160230e-02,(37:2.953872e-01,38:1.960991e-01):4.253358e-02):1.574537e-01):6.687279e-02,(41:4.818287e-01,42:6.175516e-01):1.308917e-01):7.355177e-02,(((45:4.156969e-01,27:5.013609e-01):1.310725e-01,((44:3.691229e+00,32:5.246137e-01):2.488436e-01,(34:5.435123e-01,33:6.147445e-01):2.088426e-01):9.638834e-02):4.386724e-02,(23:4.985032e-01,(((22:6.473010e-01,((21:1.157367e-01,20:2.075361e-01):4.938486e-01,(29:3.431241e-01,30:5.161031e-01):3.389197e-01):5.338662e-02):1.057631e-01,(24:4.281988e-01,25:4.255567e-01):1.172637e-01):3.993347e-02,31:9.518442e-01):4.363863e-02):3.219559e-02):1.602089e-02):1.119555e-01):2.392913e-02,((12:3.892598e-01,13:4.485214e-01):5.079459e-02,(((19:3.401286e-01,18:3.510073e-01):2.726282e-01,((16:5.415058e-01,28:8.082031e-01):4.393722e-02,17:4.550610e-01):3.479238e-02):4.556944e-02,(14:4.357606e-01,15:3.120246e-01):9.146319e-02):9.062928e-02):9.432368e-02):2.610351e-02):1.572595e-01):1.132363e-01):1.630872e-01,6:3.678935e-03,1:5.871403e-04);
   tree gen.158000 = [&U] (((5:7.625959e-02,((2:5.933662e-03,(3:3.546933e-04,7:4.905157e-04):1.769471e-04):4.987098e-03,4:1.906686e-03):1.228067e-01):8.450355e-02,(43:4.068055e-01,(9:2.652942e-01,(((11:3.940275e-01,(((26:3.580962e-01,((8:3.272957e-01,(37:2.599821e-01,38:2.040515e-01):4.305046e-02):5.296433e-02,((40:2.159541e-01,39:2.934542e-01):2.744445e-02,(35:1.990732e-01,36:3.619163e-01):1.086590e-01):7.404980e-02):1.425817e-01):6.884811e-02,(41:5.013683e-01,42:6.425951e-01):1.736853e-01):5.623082e-02,(((45:4.325547e-01,27:4.654820e-01):1.363879e-01,((44:3.852497e+00,32:5.458883e-01):2.223340e-01,(34:5.655533e-01,33:6.396742e-01):1.878791e-01):1.402140e-01):4.564619e-02,(23:5.187189e-01,(((22:6.735509e-01,((21:1.204302e-01,20:1.320671e-01):5.138756e-01,(29:3.538783e-01,30:5.264660e-01):3.526639e-01):5.555160e-02):1.100521e-01,(24:4.570574e-01,25:4.428143e-01):1.127443e-01):1.837068e-02,31:9.904443e-01):3.672128e-02):5.618128e-02):1.838447e-02):1.164956e-01):2.410675e-02,((12:3.895375e-01,13:4.651767e-01):1.092792e-01,(((19:3.609844e-01,18:3.652417e-01):2.836841e-01,(16:5.634655e-01,(17:3.996811e-01,28:7.839523e-01):4.104924e-02):6.869583e-02):4.741741e-02,(14:4.534320e-01,15:2.127881e-01):9.941369e-02):9.430457e-02):4.560349e-02):2.457450e-02,10:4.907184e-01):7.290001e-02):1.551250e-01):1.426276e-01):1.730300e-01,6:9.969639e-04,1:5.841023e-04);
   tree gen.158500 = [&U] (((5:9.634147e-02,(3:1.942551e-03,((2:3.404085e-03,7:9.976953e-04):2.430634e-04,4:3.089182e-03):5.149351e-03):1.519095e-01):8.509418e-02,(43:4.694731e-01,(9:2.671484e-01,(((11:3.967815e-01,(((26:3.605991e-01,((8:3.198071e-01,((40:2.174635e-01,39:2.955053e-01):2.436309e-02,(35:2.654473e-01,36:3.785120e-01):1.270027e-01):7.456736e-02):5.552601e-02,(37:2.617992e-01,38:1.928594e-01):9.560952e-02):2.419560e-01):6.932931e-02,(((45:4.355780e-01,27:4.687354e-01):1.334518e-01,((44:3.879424e+00,32:5.497037e-01):3.018037e-01,(34:5.695062e-01,33:7.198827e-01):1.891923e-01):1.411940e-01):4.350642e-02,(23:5.223445e-01,(((22:6.628435e-01,((21:1.212719e-01,20:1.329901e-01):5.174673e-01,(29:3.563517e-01,30:5.301457e-01):3.551288e-01):1.075740e-01):1.108213e-01,(24:4.602519e-01,25:4.459093e-01):1.135323e-01):2.958990e-02,31:9.973669e-01):7.093833e-02):6.296962e-02):2.140554e-02):7.946205e-02,(41:5.048726e-01,42:6.825394e-01):1.357625e-01):9.290250e-02):2.184583e-02,10:4.941482e-01):2.045879e-02,((12:3.922601e-01,13:4.684280e-01):1.006219e-01,(((19:3.915632e-01,18:2.816057e-01):2.570187e-01,(17:4.360992e-01,(28:7.894317e-01,16:5.674037e-01):4.555997e-02):9.719157e-02):3.592338e-02,(14:4.566012e-01,15:2.650718e-01):1.081151e-01):8.061205e-02):7.989277e-02):7.340953e-02):1.562092e-01):1.436244e-01):1.742394e-01,6:4.001627e-03,1:1.667003e-03);
   tree gen.159000 = [&U] (((5:9.032682e-02,(((3:4.901756e-03,4:2.484851e-03):2.358063e-03,2:1.054673e-03):5.492918e-04,7:4.433071e-03):1.405405e-01):5.619882e-02,(43:4.401636e-01,(9:2.754439e-01,(((11:3.720102e-01,(((26:3.380866e-01,((8:2.998414e-01,((40:2.038871e-01,39:2.770567e-01):3.691787e-02,(35:2.488752e-01,36:3.548813e-01):9.584200e-02):5.441557e-02):2.990214e-02,(37:2.454549e-01,38:1.808191e-01):8.964056e-02):2.268505e-01):6.500104e-02,(((45:4.083846e-01,27:4.394720e-01):1.251203e-01,((44:3.637229e+00,32:5.153854e-01):1.960997e-01,(34:5.339516e-01,33:6.749400e-01):1.618930e-01):1.323792e-01):1.954532e-02,(31:9.351006e-01,(23:4.897342e-01,((22:6.315024e-01,((21:1.137009e-01,20:1.246875e-01):4.851615e-01,(29:3.341044e-01,30:4.609400e-01):3.329579e-01):5.991799e-02):7.696261e-02,(24:4.315181e-01,25:4.746837e-01):1.106289e-01):4.665938e-02):5.273975e-02):4.753461e-02):2.726506e-02):5.310336e-02,(41:4.733531e-01,42:5.537154e-01):1.140848e-01):6.004722e-02):3.700322e-02,((12:3.677711e-01,13:4.391837e-01):1.025556e-01,(((19:3.671177e-01,18:3.458972e-01):2.194417e-01,((16:5.319804e-01,28:7.401470e-01):4.377578e-02,17:4.088733e-01):3.217348e-02):4.197259e-02,(14:4.144910e-01,15:3.072375e-01):8.511480e-02):1.210133e-01):3.891639e-02):1.894794e-02,10:4.640744e-01):6.675226e-02):1.694435e-01):1.344881e-01):1.633615e-01,6:2.858974e-03,1:1.181606e-03);
   tree gen.159500 = [&U] (((5:1.083432e-01,(4:2.452790e-03,(2:2.260006e-03,(7:1.160726e-03,3:5.049932e-03):1.004863e-03):2.278318e-03):9.616206e-02):5.709940e-02,(43:3.652054e-01,(10:4.289069e-01,(((11:3.832557e-01,((41:4.876621e-01,42:5.704537e-01):1.175334e-01,((((45:4.207296e-01,27:4.325991e-01):1.301306e-01,((44:3.747179e+00,32:6.663983e-01):2.319392e-01,(34:4.248694e-01,33:6.953428e-01):1.923102e-01):9.620878e-02):1.405582e-02,((31:9.243994e-01,(((29:3.442041e-01,30:4.748737e-01):4.058118e-01,((21:1.171379e-01,20:9.621749e-02):5.658042e-01,22:4.105889e-01):6.954698e-02):1.157550e-01,(24:4.445625e-01,25:4.082403e-01):1.009235e-01):1.255242e-02):5.458935e-02,23:5.109947e-01):4.897154e-02):2.850485e-02,(26:3.483067e-01,((8:3.089053e-01,((40:2.100505e-01,39:3.190361e-01):2.606078e-02,(35:1.890748e-01,36:3.656090e-01):1.928520e-01):5.606050e-02):8.866106e-02,(37:2.733331e-01,38:1.862850e-01):4.923757e-02):1.331482e-01):8.048488e-02):5.602524e-02):7.905922e-02):3.670116e-02,((12:3.788885e-01,13:4.436205e-01):9.251683e-02,(((19:3.782153e-01,18:3.207371e-01):2.518606e-01,((28:7.182021e-01,16:5.417341e-01):4.339531e-02,17:4.278699e-01):1.521123e-01):3.212179e-03,(14:4.270207e-01,15:3.165249e-01):4.336832e-02):8.459957e-02):4.958066e-02):2.336079e-02,9:2.643213e-01):2.158938e-02):1.978066e-01):1.339131e-01):1.496765e-01,6:3.322494e-04,1:1.294409e-03);
   tree gen.160000 = [&U] (((5:1.233474e-01,(7:3.108177e-04,((4:2.337930e-03,2:9.552470e-04):3.177232e-03,3:1.504685e-03):5.494134e-04):1.002369e-01):5.738405e-02,(43:3.670260e-01,(10:4.310451e-01,(((11:3.851663e-01,((((45:4.228271e-01,27:4.347557e-01):1.307794e-01,((44:3.765859e+00,32:6.697204e-01):2.330955e-01,(34:4.520375e-01,33:6.988092e-01):1.932690e-01):1.274500e-01):6.966367e-02,((31:9.290077e-01,(((29:4.008518e-01,30:5.238352e-01):3.954012e-01,((21:1.177219e-01,20:1.605921e-01):4.213091e-01,22:4.126358e-01):8.246881e-02):5.345018e-02,(24:4.467787e-01,25:4.102755e-01):1.014266e-01):2.418619e-02):8.628622e-02,23:5.135421e-01):7.504683e-02):4.712132e-02,((41:4.634807e-01,42:5.732975e-01):1.131670e-01,(26:3.500431e-01,((((40:2.351479e-01,39:3.338605e-01):1.849765e-02,(35:1.900174e-01,36:3.674317e-01):1.938134e-01):3.545817e-02,8:3.185232e-01):5.789072e-02,(37:2.648202e-01,38:1.212601e-01):4.994815e-02):1.338120e-01):8.088612e-02):5.440918e-02):6.909106e-02):4.450754e-02,((12:3.807773e-01,13:4.458321e-01):7.762651e-02,(((14:4.291495e-01,15:2.570202e-01):4.358452e-02,(19:3.848625e-01,18:3.223360e-01):2.439357e-01):7.851953e-02,((28:7.217825e-01,16:5.444347e-01):9.665399e-02,17:5.337574e-01):7.002030e-02):7.292930e-02):4.982783e-02):1.051875e-01,9:2.656390e-01):2.123390e-02):1.242354e-01):1.345807e-01):1.189013e-01,6:3.339058e-04,1:1.300861e-03);
   tree gen.160500 = [&U] (((5:1.017604e-01,(((4:9.611137e-03,2:3.749069e-04):4.858127e-03,3:4.549616e-05):5.467375e-03,7:5.085559e-03):1.223145e-01):8.805948e-02,((((11:3.736748e-01,(((((37:2.792210e-01,38:1.225819e-01):8.069508e-02,(8:3.131662e-01,((40:2.430548e-01,39:3.674072e-01):3.903515e-02,(35:1.761652e-01,36:3.267782e-01):1.392743e-01):6.272310e-02):3.383171e-02):1.320410e-01,26:3.050465e-01):5.984382e-02,(41:3.587840e-01,42:5.727266e-01):1.876324e-01):2.750207e-02,((31:8.769857e-01,(23:5.081309e-01,((25:4.560284e-01,24:4.725238e-01):6.098974e-02,(((21:1.489698e-01,20:1.298764e-01):4.193685e-01,(30:5.069431e-01,29:3.479415e-01):3.595051e-01):5.317031e-02,22:6.756739e-01):8.035813e-02):3.895624e-02):4.169639e-02):2.857002e-02,(((34:4.874264e-01,33:7.527454e-01):1.750751e-01,(44:3.309829e+00,32:5.098208e-01):2.383979e-01):1.219971e-01,(27:5.088408e-01,45:3.993044e-01):1.341531e-01):2.151380e-02):2.314887e-02):1.093888e-01):3.627440e-02,(((15:3.127266e-01,(14:4.208167e-01,(18:2.966580e-01,19:4.337059e-01):2.128911e-01):2.056399e-02):4.063841e-02,(17:4.988713e-01,(28:7.170816e-01,16:4.274277e-01):1.072154e-01):1.029221e-01):7.762682e-02,(12:4.893999e-01,13:4.204786e-01):5.658235e-02):4.392243e-02):3.621037e-02,(9:2.633365e-01,10:4.442335e-01):4.812638e-02):1.452657e-01,43:4.577081e-01):1.173512e-01):1.198784e-01,6:1.320861e-03,1:2.887974e-04);
   tree gen.161000 = [&U] (((5:1.307077e-01,(((3:4.073580e-03,7:1.308709e-03):1.005993e-03,4:2.870393e-03):7.465466e-03,2:1.059195e-04):1.123140e-01):1.034637e-01,(43:3.798565e-01,(((11:3.924641e-01,((((45:4.480578e-01,27:4.606982e-01):9.193919e-02,((44:3.990573e+00,32:6.988518e-01):2.248874e-01,(34:4.790112e-01,33:7.405082e-01):1.344812e-01):1.402066e-01):4.058141e-02,((31:9.569349e-01,23:4.884350e-01):3.481413e-02,((((21:1.139672e-01,20:1.701748e-01):4.037910e-01,22:4.781041e-01):6.217280e-02,(29:4.079384e-01,30:5.355778e-01):3.554112e-01):8.853905e-02,(24:5.770583e-01,25:4.347572e-01):1.074789e-01):9.853548e-02):7.074448e-02):1.179879e-02,((41:4.911373e-01,42:6.597041e-01):8.472596e-02,(26:3.709306e-01,((((40:2.491795e-01,39:3.537825e-01):5.467987e-02,(35:1.510296e-01,36:3.893568e-01):1.786278e-01):1.077730e-01,8:3.271951e-01):1.546296e-02,(37:3.222432e-01,38:1.220918e-01):1.094875e-01):1.767965e-01):5.124322e-02):4.054386e-02):7.892211e-02):4.716337e-02,((12:4.034988e-01,13:4.724355e-01):6.429338e-02,((14:4.547574e-01,15:2.723570e-01):1.037405e-01,((19:4.078278e-01,18:3.415703e-01):1.872554e-01,((28:7.648523e-01,16:6.447801e-01):6.848003e-02,17:5.300320e-01):4.779209e-02):8.573740e-02):1.428281e-01):3.986348e-02):4.236725e-02,(10:4.479795e-01,9:2.806501e-01):3.717360e-02):1.267187e-01):1.474570e-01):1.103693e-01,6:8.207172e-04,1:1.609783e-04);
   tree gen.161500 = [&U] (((5:1.174136e-01,((3:8.339859e-03,(7:2.388552e-03,4:2.731747e-03):4.415370e-04):4.202814e-03,2:4.152385e-06):1.062915e-01):9.256283e-02,(43:3.398351e-01,(10:3.922204e-01,(9:2.510810e-01,((11:3.932264e-01,((((45:4.008507e-01,27:4.121594e-01):8.225254e-02,((44:4.090841e+00,32:6.252212e-01):2.011934e-01,(34:4.827280e-01,33:5.323456e-01):1.370909e-01):1.251758e-01):7.426189e-02,((23:4.369738e-01,31:8.561129e-01):5.064264e-03,((((21:1.005217e-01,20:1.522453e-01):5.539641e-01,(29:3.649583e-01,30:4.791497e-01):3.179653e-01):5.110224e-02,22:5.079808e-01):8.831562e-02,(24:5.162598e-01,25:3.733416e-01):1.065077e-01):5.830887e-02):5.051155e-02):5.035124e-02,((41:4.120946e-01,42:5.901981e-01):1.034048e-01,(26:3.318496e-01,(((40:2.229261e-01,39:3.165082e-01):6.322578e-02,(35:1.351173e-01,36:3.483345e-01):1.598077e-01):4.910483e-02,(8:2.902331e-01,(37:2.882918e-01,38:1.092283e-01):9.795197e-02):3.356979e-02):1.659439e-01):4.584427e-02):3.627218e-02):9.482412e-02):2.597962e-02,((12:3.609865e-01,13:4.226600e-01):3.869137e-02,((14:4.068445e-01,15:2.436616e-01):9.956110e-02,((19:4.136607e-01,18:3.055827e-01):1.236236e-01,((28:6.514132e-01,16:5.768465e-01):6.126502e-02,17:4.741882e-01):8.929150e-02):4.734967e-02):1.277798e-01):1.827303e-02):2.787822e-02):2.334516e-02):1.137802e-01):1.383545e-01):8.595970e-02,6:7.718091e-04,1:2.675011e-04);
   tree gen.162000 = [&U] (((5:8.871937e-02,(3:1.381296e-02,((7:7.176532e-03,2:2.095059e-06):9.636040e-05,4:2.969802e-03):1.122986e-03):1.167191e-01):6.481384e-02,(43:3.602858e-01,(10:4.158236e-01,(9:3.807544e-01,((11:4.168901e-01,((((45:4.249733e-01,27:4.369625e-01):5.885400e-02,((44:4.337022e+00,32:6.164770e-01):2.446646e-01,(34:5.117779e-01,33:8.814950e-01):1.211705e-01):1.327087e-01):7.873085e-02,(23:4.745466e-01,(31:9.076324e-01,((((21:1.829401e-01,20:1.614072e-01):4.923441e-01,22:5.385503e-01):3.189033e-02,(29:3.746206e-01,30:5.079842e-01):5.024248e-01):6.562589e-02,(24:5.473275e-01,25:3.958088e-01):3.659144e-02):9.414074e-02):5.498749e-03):5.355126e-02):3.280695e-02,((41:4.368938e-01,42:6.518684e-01):1.096276e-01,(26:3.518198e-01,(((40:2.363415e-01,39:3.355552e-01):6.703062e-02,(35:1.543846e-01,36:3.520238e-01):1.694247e-01):5.205989e-02,(8:3.038913e-01,(37:3.056408e-01,38:1.158015e-01):1.038466e-01):3.305371e-02):1.651196e-01):4.860311e-02):3.845499e-02):1.033795e-01):2.832585e-02,((12:3.827101e-01,13:4.480951e-01):4.101976e-02,((14:4.373154e-01,15:3.112913e-01):8.391058e-02,((19:4.199615e-01,18:3.340386e-01):2.016603e-01,((28:7.131110e-01,16:6.115602e-01):1.132730e-01,17:5.027241e-01):5.688656e-02):7.422337e-02):8.596330e-02):5.978256e-02):7.508266e-02):2.645373e-02):1.206273e-01):1.466805e-01):1.321264e-01,6:2.488946e-04,1:3.709151e-03);
   tree gen.162500 = [&U] (((5:8.675041e-02,(7:3.349403e-03,(2:1.032701e-04,(3:1.778775e-04,4:2.461090e-03):1.387534e-03):3.508845e-03):1.108039e-01):5.806960e-02,((10:3.728525e-01,(((11:3.413756e-01,(((((((40:1.709933e-01,39:3.247244e-01):4.849223e-02,(35:1.829439e-01,36:3.710592e-01):1.079604e-01):4.597780e-02,8:2.805071e-01):5.544381e-02,(37:2.820050e-01,38:1.735197e-01):7.347103e-02):1.031084e-01,26:3.442797e-01):6.525184e-02,(41:3.345481e-01,42:5.112315e-01):1.050749e-01):6.007074e-02,((23:4.895301e-01,(((25:4.252236e-01,24:5.294571e-01):5.516522e-02,(((21:1.186865e-01,20:1.211032e-01):5.517936e-01,(30:3.964978e-01,29:3.132871e-01):2.318518e-01):5.043371e-02,22:5.953597e-01):4.411586e-02):4.000149e-02,31:8.336349e-01):1.155907e-02):6.254582e-02,(((34:4.213985e-01,33:6.884052e-01):1.625528e-01,(44:3.086250e+00,32:5.388395e-01):2.477453e-01):1.430087e-01,(27:4.501090e-01,45:3.612632e-01):7.513778e-02):3.515380e-02):2.704972e-02):8.749680e-02):2.738125e-02,(((((18:2.616472e-01,19:3.882853e-01):1.908192e-01,(28:6.543136e-01,16:4.691400e-01):1.010380e-01):5.954031e-02,17:4.651724e-01):5.056388e-02,(14:4.638555e-01,15:2.760236e-01):3.675000e-02):9.279365e-02,(12:4.197417e-01,13:4.000440e-01):1.977095e-01):4.211893e-02):7.087359e-02,9:2.993237e-01):3.868062e-02):1.333827e-01,43:3.108957e-01):1.566873e-01):1.064342e-01,6:5.151034e-03,1:3.118211e-03);
   tree gen.163000 = [&U] (((5:1.040055e-01,((7:3.722602e-03,4:3.144124e-03):1.153157e-03,(2:2.313903e-03,3:4.641049e-05):3.558165e-03):1.246865e-01):8.899680e-02,((((11:3.794125e-01,(((((((40:1.900458e-01,39:3.026727e-01):4.374634e-02,(35:2.033280e-01,36:4.124036e-01):1.199896e-01):4.624049e-02,8:3.117619e-01):3.459391e-02,(37:3.134267e-01,38:1.928537e-01):8.165736e-02):1.145970e-01,26:3.826402e-01):7.252237e-02,(41:3.718243e-01,42:5.681943e-01):2.265212e-01):6.676398e-02,((23:5.440748e-01,(((25:4.726031e-01,24:5.628837e-01):8.051154e-02,(((21:1.319109e-01,20:1.690919e-01):6.132758e-01,(30:5.119079e-01,29:3.667225e-01):2.576854e-01):5.750651e-02,22:6.616963e-01):4.969093e-02):7.556223e-02,31:8.662544e-01):2.983867e-02):6.951484e-02,(((34:4.308795e-01,33:7.651091e-01):1.806648e-01,(44:3.430128e+00,32:5.988784e-01):1.041389e-01):1.589431e-01,(27:5.002613e-01,45:3.978217e-01):1.277297e-01):3.907072e-02):3.006367e-02):9.724592e-02):5.609430e-02,(((((28:7.272189e-01,16:5.214128e-01):8.737744e-02,17:5.170032e-01):7.749095e-02,(18:2.908006e-01,19:4.315491e-01):2.120808e-01):1.824052e-02,(14:4.147539e-01,15:3.067789e-01):6.888935e-02):1.031330e-01,(12:4.575731e-01,13:4.299458e-01):8.776644e-02):5.906121e-02):6.428381e-02,(10:5.104072e-01,9:3.419345e-01):4.674744e-02):1.903083e-01,43:3.455365e-01):1.741458e-01):1.182934e-01,6:4.685160e-03,1:6.215258e-03);
   tree gen.163500 = [&U] (6:2.447769e-03,((((10:4.644385e-01,((11:3.979057e-01,((41:4.837864e-01,42:6.053591e-01):1.644629e-01,((((37:3.044341e-01,38:1.681647e-01):4.345224e-02,(8:3.429058e-01,((40:2.141286e-01,39:2.713630e-01):2.086850e-02,(35:2.158577e-01,36:4.026389e-01):1.293226e-01):5.015892e-02):4.421352e-02):1.999678e-01,26:2.582773e-01):8.048241e-02,(((((25:4.601759e-01,24:5.741711e-01):1.011628e-01,(22:5.308921e-01,((30:4.445552e-01,29:3.831403e-01):3.601286e-01,(20:1.200499e-01,21:1.400785e-01):4.553328e-01):1.462593e-01):5.763289e-02):6.018426e-02,31:7.723289e-01):2.786142e-02,23:5.951348e-01):1.170089e-01,(((33:8.802189e-01,34:3.150149e-01):1.769000e-01,(32:5.391540e-01,44:4.240714e+00):2.038923e-01):1.365255e-01,(45:3.185704e-01,27:5.245750e-01):1.063347e-01):4.067493e-02):1.040827e-02):2.405824e-02):9.342205e-02):2.841758e-02,((12:4.200523e-01,13:4.170684e-01):8.048169e-02,(((19:4.802720e-01,18:3.339707e-01):2.124288e-01,(16:5.087055e-01,(17:5.206338e-01,28:7.845612e-01):9.430349e-03):9.191064e-02):3.771791e-02,(15:3.450351e-01,14:3.505062e-01):8.003726e-02):1.072109e-01):7.711938e-02):2.680718e-02):7.344048e-02,9:2.622815e-01):1.651443e-01,43:3.401357e-01):1.255758e-01,((2:2.606118e-03,((3:1.346088e-03,4:4.234955e-03):1.408251e-03,7:2.149160e-03):4.598890e-04):1.427822e-01,5:1.071038e-01):8.571808e-02):9.826561e-02,1:8.641586e-04);
   tree gen.164000 = [&U] (((5:1.028158e-01,(((2:5.468396e-04,7:2.922460e-04):8.654648e-04,3:5.443997e-04):2.575591e-03,4:2.494228e-03):1.122066e-01):5.220595e-02,((10:4.137418e-01,(9:2.253497e-01,((11:4.230046e-01,(((((38:2.015676e-01,37:2.275950e-01):5.467092e-02,(8:3.111926e-01,((40:1.814061e-01,39:2.992104e-01):4.696857e-02,(35:2.010021e-01,36:3.519737e-01):1.508471e-01):4.059414e-02):7.409905e-02):1.596826e-01,26:3.782631e-01):2.646528e-02,(41:4.139247e-01,42:5.737371e-01):2.226805e-01):3.766709e-02,(((((25:4.671969e-01,24:5.547989e-01):2.109472e-02,(((21:1.750918e-01,20:1.538109e-01):6.633644e-01,(30:5.054330e-01,29:3.625275e-01):3.119399e-01):5.378385e-02,22:4.926244e-01):5.986020e-02):9.245022e-02,23:4.259671e-01):6.644680e-02,31:8.563451e-01):6.890532e-02,(((34:5.360838e-01,33:6.267560e-01):2.023867e-01,(44:3.492124e+00,32:5.493146e-01):2.497767e-01):1.585354e-01,(27:4.590546e-01,45:3.932709e-01):1.204254e-01):4.386840e-02):3.003732e-02):1.757354e-01):4.849601e-02,(((((28:7.189001e-01,16:4.676620e-01):7.586199e-02,17:5.110891e-01):2.614694e-02,(18:2.901372e-01,19:5.342123e-01):2.096548e-01):3.322681e-02,(14:4.100095e-01,15:2.213629e-01):7.154465e-02):1.019532e-01,(12:4.523388e-01,13:4.250275e-01):8.713942e-02):4.655532e-02):3.565568e-02):3.007288e-02):1.938620e-01,43:3.415838e-01):2.046539e-01):1.206768e-01,6:4.215969e-03,1:3.284119e-03);
   tree gen.164500 = [&U] (((43:3.910726e-01,((10:5.124288e-01,9:2.699755e-01):3.525038e-02,((11:4.828886e-01,(((((38:1.257558e-01,37:2.949513e-01):6.269924e-02,(((36:3.989812e-01,35:2.054001e-01):1.733252e-01,(40:2.237109e-01,39:3.447259e-01):4.741559e-02):2.821261e-02,8:2.991743e-01):5.296506e-02):1.968906e-01,26:3.382711e-01):8.148216e-02,(((((24:4.224111e-01,25:4.740957e-01):1.766942e-01,(((29:3.699077e-01,30:4.700459e-01):3.967254e-01,(21:2.150261e-01,20:1.111810e-01):5.946774e-01):2.712534e-02,22:7.346600e-01):5.926698e-02):1.666625e-02,31:8.717730e-01):3.917492e-02,23:4.314691e-01):9.511028e-02,((27:4.423028e-01,45:3.629088e-01):7.822829e-02,((33:7.478645e-01,34:4.878847e-01):1.853118e-01,(44:4.739465e+00,32:5.514742e-01):1.827968e-01):9.503469e-02):6.812304e-02):1.497048e-02):1.474279e-02,(41:4.172455e-01,42:5.309059e-01):2.089832e-01):1.664778e-01):5.072118e-02,(((((19:3.558908e-01,18:4.020550e-01):1.476182e-01,28:7.889316e-01):7.812522e-02,(17:4.062130e-01,16:5.132825e-01):1.471822e-01):5.169612e-02,(14:3.760179e-01,15:2.149758e-01):1.099922e-01):1.267627e-01,(12:4.256357e-01,13:4.011368e-01):1.092646e-01):3.953075e-02):5.152013e-02):1.683661e-01):1.720310e-01,(5:1.224887e-01,(((7:4.218934e-03,2:1.653781e-03):2.179370e-03,3:9.944415e-04):1.963199e-04,4:4.032574e-03):1.119201e-01):6.887447e-02):1.657798e-01,6:3.576194e-03,1:2.323015e-03);
   tree gen.165000 = [&U] (6:1.024190e-03,(((((11:3.937895e-01,((41:5.013628e-01,42:5.940261e-01):1.465157e-01,((((37:2.685660e-01,38:1.702774e-01):4.838799e-02,(8:3.393586e-01,((40:2.218563e-01,39:3.845681e-01):4.254465e-02,(35:1.758644e-01,36:4.235410e-01):1.279849e-01):8.703773e-02):2.803881e-02):1.978992e-01,26:2.556056e-01):9.175767e-02,(((((25:4.554156e-01,24:5.682316e-01):4.250521e-02,(22:5.907344e-01,((30:4.399566e-01,29:4.322504e-01):3.635091e-01,(20:1.622440e-01,21:1.638418e-01):5.191835e-01):9.498045e-02):5.652466e-02):3.718512e-02,31:7.643396e-01):3.172582e-02,23:5.224086e-01):6.646332e-02,(((33:5.515815e-01,34:4.337726e-01):1.843811e-01,(32:4.075173e-01,44:3.822708e+00):3.669127e-01):1.452422e-01,(45:4.358695e-01,27:4.012816e-01):6.803876e-02):6.192912e-02):2.750331e-02):4.596698e-02):4.504690e-02):4.005710e-02,((12:4.623759e-01,13:4.538824e-01):3.992523e-02,(((19:4.123893e-01,18:3.305160e-01):2.147716e-01,(17:4.399109e-01,(28:7.279625e-01,16:4.426358e-01):5.734274e-02):1.112156e-01):2.642907e-02,(15:3.161523e-01,14:3.468804e-01):8.352956e-02):8.785578e-02):5.777624e-02):5.048504e-02,(10:4.102255e-01,9:2.524906e-01):7.287270e-02):2.004175e-01,43:3.642241e-01):1.277445e-01,((((4:9.875745e-04,7:1.645342e-03):3.948248e-03,2:1.888443e-04):5.561089e-03,3:6.064708e-04):1.290996e-01,5:1.301498e-01):6.544150e-02):1.449115e-01,1:4.586264e-04);
   tree gen.165500 = [&U] (6:1.360424e-04,((((10:4.633680e-01,((11:3.742898e-01,((41:4.765362e-01,42:5.466355e-01):1.131424e-01,((((37:2.552671e-01,38:1.340981e-01):8.724251e-02,(8:3.225542e-01,((40:2.108704e-01,39:3.655250e-01):4.043791e-02,(35:1.807482e-01,36:4.025680e-01):1.247472e-01):7.934342e-02):4.006223e-02):1.880996e-01,26:2.429485e-01):8.721400e-02,((31:7.446546e-01,(((25:4.328643e-01,24:5.438518e-01):4.040043e-02,(22:5.614823e-01,((30:4.181707e-01,29:4.108461e-01):2.978582e-01,(20:1.173327e-01,21:1.503121e-01):4.961017e-01):6.204197e-02):5.372567e-02):7.013407e-02,23:5.140677e-01):5.561386e-03):7.474056e-02,(((33:5.242682e-01,34:4.122930e-01):2.230000e-01,(32:4.141404e-01,44:3.633415e+00):3.487438e-01):1.084391e-01,(45:4.142861e-01,27:4.405555e-01):7.173013e-02):2.902090e-02):2.614140e-02):4.369078e-02):4.173340e-02):5.963976e-02,((12:4.394799e-01,13:4.311646e-01):4.303621e-02,(((19:3.919686e-01,18:3.141495e-01):2.041365e-01,(17:4.181273e-01,(28:6.919151e-01,16:4.207173e-01):7.032717e-02):1.217356e-01):2.518560e-02,(15:3.004970e-01,14:3.297035e-01):7.939333e-02):1.233548e-01):5.791441e-02):3.699736e-02):6.664771e-02,9:2.500230e-01):1.904932e-01,43:3.461884e-01):1.384216e-01,((((3:2.464316e-05,7:7.753277e-04):4.735326e-03,2:1.926763e-04):1.264954e-03,4:9.517232e-04):1.278705e-01,5:1.237050e-01):6.702994e-02):1.356510e-01,1:6.690311e-04);
   tree gen.166000 = [&U] (6:4.816059e-05,(((9:2.642497e-01,(((11:3.955875e-01,((41:5.036518e-01,42:5.777399e-01):1.195804e-01,((((37:2.697922e-01,38:1.417285e-01):5.926002e-02,(8:3.409080e-01,((40:2.228692e-01,39:3.863239e-01):4.273889e-02,(35:1.910330e-01,36:3.806676e-01):1.318455e-01):5.402408e-02):4.234182e-02):1.988028e-01,26:2.567726e-01):9.217661e-02,(((((25:4.574949e-01,24:5.747978e-01):7.405264e-02,(22:5.934315e-01,((30:4.419652e-01,29:2.990156e-01):3.148097e-01,(20:1.114849e-01,21:1.588651e-01):5.243306e-01):6.621997e-02):6.618474e-02):4.099897e-02,23:4.845364e-01):3.173880e-03,31:7.870265e-01):3.745136e-02,(((33:5.540999e-01,34:4.357531e-01):2.356891e-01,(32:4.191278e-01,44:3.839012e+00):2.559387e-01):1.146094e-01,(45:4.378596e-01,27:4.656238e-01):9.237502e-02):4.024532e-02):1.738139e-02):4.612100e-02):5.176604e-02):6.298108e-02,((12:4.198470e-01,13:4.556985e-01):9.140601e-02,(((19:4.142722e-01,18:3.320250e-01):1.867721e-01,(17:4.293206e-01,(28:7.312861e-01,16:4.882530e-01):1.995093e-02):9.778079e-02):2.180149e-02,(15:3.175957e-01,14:3.484641e-01):9.496154e-02):9.815086e-02):7.998457e-02):4.908228e-02,10:4.897344e-01):7.003397e-02):1.524191e-01,43:3.658870e-01):1.462980e-01,(((2:2.105524e-04,(7:5.451240e-03,3:1.209277e-05):2.476797e-03):5.088209e-03,4:3.914332e-03):1.007860e-01,5:1.450727e-01):3.282014e-02):1.433697e-01,1:1.076405e-03);
   tree gen.166500 = [&U] (6:7.035383e-05,(((((11:4.040090e-01,(((((37:2.693391e-01,38:1.447457e-01):6.866316e-02,(8:3.481655e-01,((40:2.321187e-01,39:3.945482e-01):4.364874e-02,(35:2.122412e-01,36:3.220414e-01):1.470245e-01):4.169384e-02):4.671748e-02):1.447331e-01,26:2.622389e-01):9.413892e-02,(41:3.570834e-01,42:5.900391e-01):1.522750e-01):1.665792e-02,(((23:5.080170e-01,31:8.294038e-01):1.511820e-02,((25:4.672343e-01,24:4.609019e-01):1.020527e-01,(22:6.060649e-01,((30:4.513741e-01,29:3.053812e-01):3.215116e-01,(20:1.138582e-01,21:1.578260e-01):4.834959e-01):6.762970e-02):7.641282e-02):5.678346e-02):1.013897e-01,(((33:5.658959e-01,34:4.348324e-01):1.953652e-01,(32:6.345730e-01,44:3.920739e+00):2.613872e-01):1.282188e-01,(45:4.471810e-01,27:5.122799e-01):7.240433e-02):3.067154e-02):4.561137e-02):1.046869e-01):7.011423e-02,((12:4.287849e-01,13:4.790109e-01):9.167479e-02,(((19:4.230914e-01,18:3.390934e-01):2.160802e-01,(15:3.463003e-01,14:3.717556e-01):6.271853e-02):1.171750e-02,(17:4.384602e-01,(28:7.468542e-01,16:4.986472e-01):7.930895e-02):9.986241e-02):1.002404e-01):4.124161e-02):5.731614e-02,(10:5.364709e-01,9:2.438892e-01):3.051802e-02):1.536133e-01,43:3.736763e-01):1.764496e-01,(((7:9.855925e-03,(3:2.006629e-04,2:2.150348e-04):2.541211e-03):5.931335e-03,4:1.589357e-03):1.029316e-01,5:1.019849e-01):3.928636e-02):1.464218e-01,1:1.912723e-04);
   tree gen.167000 = [&U] (6:2.524727e-04,((((((11:4.040090e-01,(((((37:2.693391e-01,38:1.637261e-01):6.866316e-02,(8:3.373446e-01,((40:2.321187e-01,39:3.893205e-01):7.166581e-02,(35:2.122412e-01,36:3.673197e-01):1.243479e-01):7.598871e-02):5.440398e-02):1.630726e-01,26:2.622389e-01):5.924920e-02,(41:3.570834e-01,42:5.900391e-01):1.522750e-01):3.354983e-02,(((((25:4.672343e-01,24:4.609019e-01):1.020527e-01,(22:6.060649e-01,((30:5.184771e-01,29:3.053812e-01):3.215116e-01,(20:1.138582e-01,21:1.397003e-01):5.819951e-01):1.857906e-01):3.691294e-02):8.078551e-02,23:5.156371e-01):3.972271e-02,31:8.863278e-01):4.462239e-02,(((33:7.762743e-01,34:4.951743e-01):1.953652e-01,(32:6.345730e-01,44:3.920739e+00):1.251941e-01):1.282188e-01,(45:4.471810e-01,27:4.161252e-01):7.240433e-02):3.549144e-02):1.945695e-02):7.326118e-02):6.016177e-02,((12:4.139541e-01,13:4.790109e-01):8.114499e-02,((15:2.585120e-01,14:3.949662e-01):6.271853e-02,((17:4.377080e-01,(28:6.726486e-01,16:5.118138e-01):8.011283e-02):5.123524e-02,(19:4.230914e-01,18:3.390934e-01):2.160802e-01):5.088845e-02):9.169673e-02):6.081247e-02):5.713299e-02,10:5.374597e-01):4.786000e-02,9:2.438892e-01):1.227722e-01,43:3.736763e-01):1.764496e-01,((7:2.480787e-03,(2:6.161603e-05,(3:6.023290e-05,4:2.229982e-03):1.365065e-03):3.872850e-03):1.060078e-01,5:1.019849e-01):6.984917e-02):1.671123e-01,1:2.499180e-04);
   tree gen.167500 = [&U] (((43:3.669884e-01,((((((14:4.456343e-01,15:3.065778e-01):6.257059e-02,((19:3.219217e-01,18:2.459489e-01):1.528157e-01,((28:6.360772e-01,16:4.783139e-01):5.601661e-02,17:4.823897e-01):5.689866e-02):6.017470e-02):8.352862e-02,(12:5.035659e-01,13:4.609403e-01):6.402140e-02):4.938693e-02,(11:4.911419e-01,(((((((36:3.744100e-01,35:2.835781e-01):1.420129e-01,(40:2.231209e-01,39:3.234960e-01):6.039485e-02):2.843413e-02,8:3.347935e-01):6.438069e-02,(38:1.464346e-01,37:2.294249e-01):6.913137e-02):1.222361e-01,26:3.076661e-01):7.558228e-02,(41:3.427683e-01,42:4.982101e-01):1.377306e-01):6.363126e-02,(((31:8.910658e-01,23:4.149515e-01):3.992799e-02,((24:4.842070e-01,25:4.183845e-01):3.846065e-02,(((21:1.405692e-01,20:1.679893e-01):4.803001e-01,(29:3.914380e-01,30:5.594696e-01):3.238435e-01):8.129348e-02,22:5.425325e-01):5.086153e-02):1.385462e-01):5.633294e-02,((27:4.925200e-01,45:5.541852e-01):1.283000e-01,((33:7.018073e-01,34:5.271188e-01):2.126675e-01,(44:3.487781e+00,32:3.178258e-01):3.750323e-01):7.740746e-02):6.369744e-02):4.197754e-02):9.261957e-02):3.192411e-02):5.483740e-02,10:4.536837e-01):2.924114e-02,9:2.960935e-01):1.895057e-01):1.685472e-01,(5:1.213520e-01,(4:2.372866e-03,(7:1.114729e-03,(3:1.170412e-03,2:1.986187e-05):1.319964e-03):5.241261e-05):1.319114e-01):5.926955e-02):1.685982e-01,6:2.287009e-03,1:2.956746e-03);
   tree gen.168000 = [&U] (((5:9.428590e-02,((7:2.772449e-03,(4:7.313475e-03,3:9.035308e-03):3.160303e-03):1.312893e-03,2:1.356956e-03):1.041411e-01):5.446121e-02,(43:3.914774e-01,(9:2.244117e-01,(10:5.750990e-01,((11:4.496633e-01,(((((45:4.703795e-01,27:5.021622e-01):4.771954e-02,((44:3.426637e+00,32:4.699525e-01):2.639559e-01,(34:3.864213e-01,33:5.630117e-01):2.764489e-01):1.390487e-01):4.047681e-02,(23:4.547868e-01,(31:7.843629e-01,((((21:1.827744e-01,20:8.373155e-02):5.791694e-01,(29:4.298817e-01,30:4.842857e-01):3.235018e-01):6.889026e-02,22:4.966536e-01):1.035892e-02,(24:5.109168e-01,25:4.561270e-01):1.151196e-01):4.593749e-02):4.992397e-02):6.427810e-02):2.477009e-02,(26:3.463015e-01,((8:3.777074e-01,((40:1.780372e-01,39:3.705281e-01):3.439768e-02,(35:2.023424e-01,36:4.500097e-01):1.402166e-01):8.350281e-02):6.692258e-02,(37:2.710037e-01,38:1.548349e-01):6.472190e-02):1.947944e-01):1.107972e-01):5.616761e-02,(41:4.345781e-01,42:5.188103e-01):1.074780e-01):1.203086e-01):2.442659e-02,((12:5.840551e-01,13:4.573123e-01):8.122708e-02,(((17:4.913181e-01,(28:7.332120e-01,16:5.395345e-01):5.981519e-03):1.268426e-01,(19:4.054125e-01,18:3.628740e-01):1.714921e-01):4.530207e-02,(14:3.366736e-01,15:3.597484e-01):7.859848e-02):9.555220e-02):5.240976e-02):3.087627e-02):8.039389e-02):1.624837e-01):1.434413e-01):1.342223e-01,6:4.122066e-04,1:2.038376e-04);
   tree gen.168500 = [&U] (((5:9.919081e-02,(7:5.473870e-03,((4:8.205147e-03,2:1.295383e-03):5.120184e-03,3:1.954062e-03):2.216223e-03):9.085268e-02):6.200016e-02,(((9:3.385321e-01,((11:4.144692e-01,(((((37:2.749901e-01,38:1.160543e-01):6.300031e-02,(((40:1.623994e-01,39:2.958575e-01):6.237856e-02,(35:1.902939e-01,36:3.244867e-01):1.014299e-01):5.797475e-02,8:3.533892e-01):1.777343e-02):1.588343e-01,26:2.984887e-01):8.831431e-02,(41:4.904386e-01,42:5.763844e-01):8.188585e-02):3.923105e-02,((23:5.090989e-01,(((25:4.842752e-01,24:5.109410e-01):5.344061e-02,(22:5.227901e-01,((30:4.617858e-01,29:3.780204e-01):3.511481e-01,(21:1.519005e-01,20:1.494136e-01):5.024801e-01):2.001691e-02):2.202305e-02):8.619939e-02,31:9.625672e-01):5.934245e-03):6.367216e-02,(((34:4.628454e-01,33:6.626572e-01):1.765377e-01,(44:3.582224e+00,32:5.443802e-01):1.730296e-01):1.173719e-01,(27:4.345580e-01,45:2.770952e-01):1.265396e-01):2.573207e-02):1.539166e-02):1.163880e-01):4.395223e-02,((((18:3.231151e-01,19:4.404955e-01):1.750805e-01,((17:5.372323e-01,28:7.637638e-01):8.255146e-02,16:4.979528e-01):4.656046e-02):5.481336e-02,(14:4.668754e-01,15:2.271864e-01):1.281551e-01):1.156746e-01,(12:4.282006e-01,13:3.844251e-01):6.316603e-02):5.479736e-02):5.672611e-02):4.387903e-02,10:4.352818e-01):1.005433e-01,43:3.805624e-01):1.477694e-01):1.828642e-01,6:4.204302e-04,1:2.366080e-03);
   tree gen.169000 = [&U] (((43:3.347271e-01,(((((14:4.501175e-01,15:3.064171e-01):6.757351e-02,(((28:7.270366e-01,16:5.925118e-01):8.596847e-02,17:4.979937e-01):4.917846e-02,(19:5.097606e-01,18:2.543122e-01):2.386527e-01):4.645452e-02):1.339250e-01,(12:3.846214e-01,13:4.766141e-01):9.876975e-02):5.378748e-02,(11:4.721503e-01,((((((36:4.274391e-01,35:2.092451e-01):1.637777e-01,(40:2.512877e-01,39:3.770977e-01):3.631977e-02):6.962655e-02,(8:3.389530e-01,(38:2.166596e-01,37:2.372263e-01):5.706553e-02):3.130175e-02):1.564977e-01,26:3.268001e-01):4.754477e-02,(41:4.343312e-01,42:5.136019e-01):1.470927e-01):6.021574e-02,(((31:9.525835e-01,((24:4.984448e-01,25:4.575583e-01):5.098225e-02,(22:5.609808e-01,((21:1.928967e-01,20:9.890790e-02):5.186189e-01,(29:4.119133e-01,30:5.784939e-01):3.483289e-01):8.715313e-02):4.094447e-02):1.291332e-02):4.432411e-02,23:4.650232e-01):2.722245e-02,((27:4.490791e-01,45:4.958738e-01):1.041297e-01,((33:7.256717e-01,34:4.072200e-01):2.228877e-01,(44:3.606380e+00,32:4.481873e-01):2.699038e-01):1.005320e-01):4.626801e-02):2.818278e-02):8.598557e-02):1.755532e-02):4.666386e-02,(9:2.339471e-01,10:4.705132e-01):4.297288e-02):1.986395e-01):1.310320e-01,(5:1.043369e-01,((4:1.090840e-03,3:1.319054e-03):1.201156e-03,(7:2.521578e-03,2:2.678962e-05):1.325151e-03):1.195785e-01):6.128496e-02):1.743312e-01,6:1.582893e-03,1:2.636567e-03);
   tree gen.169500 = [&U] (((5:9.858115e-02,((3:5.266277e-04,(4:9.724805e-03,2:8.176780e-04):3.053654e-04):2.891472e-05,7:2.900641e-04):1.088752e-01):2.779642e-02,((10:4.415564e-01,(((11:4.020381e-01,((((23:5.059698e-01,(((25:4.812987e-01,24:5.078006e-01):1.355468e-01,(22:5.705475e-01,((30:4.589476e-01,29:3.483207e-01):3.552881e-01,(21:1.509669e-01,20:1.484952e-01):5.425711e-01):1.112516e-01):1.406250e-02):4.274308e-02,31:9.566510e-01):5.282607e-02):5.422271e-02,(((34:4.189981e-01,33:7.282216e-01):2.714184e-01,(44:3.560207e+00,32:6.919200e-01):1.533798e-01):9.765686e-02,(27:4.318871e-01,45:4.341196e-01):5.542753e-02):6.650073e-02):1.689202e-02,(((37:2.733000e-01,38:1.608049e-01):6.261309e-02,(((40:1.614012e-01,39:3.319154e-01):9.150230e-02,(35:1.891243e-01,36:3.224923e-01):1.000121e-01):7.387740e-02,8:3.001103e-01):5.339954e-02):1.860522e-01,26:2.966541e-01):7.705822e-02):6.108046e-02,(41:3.740614e-01,42:6.650914e-01):1.295781e-01):9.086286e-02):4.772726e-02,((((17:5.751656e-01,(28:7.590695e-01,16:4.948922e-01):6.379559e-02):3.119567e-02,(18:3.216314e-01,19:4.377881e-01):1.828704e-01):8.213570e-02,(14:3.818525e-01,15:3.056629e-01):7.919535e-02):1.196416e-01,(12:4.255687e-01,13:3.820623e-01):4.752947e-02):5.127929e-02):5.952922e-02,9:2.850970e-01):4.416884e-02):9.952806e-02,43:3.782233e-01):1.468612e-01):1.817402e-01,6:1.907032e-04,1:1.110014e-03);
   tree gen.170000 = [&U] (6:2.439260e-03,((((2:4.150907e-04,(7:1.326473e-03,3:1.791462e-03):2.403443e-03):1.006609e-03,4:1.019781e-03):9.335469e-02,5:9.887984e-02):8.703581e-02,((((10:5.865556e-01,(11:4.515388e-01,((((((8:3.153460e-01,((39:2.798636e-01,40:2.800303e-01):4.029961e-02,(35:1.800891e-01,36:4.502658e-01):1.369589e-01):7.716318e-02):3.405223e-02,37:3.459792e-01):4.644407e-02,38:1.733842e-01):1.471375e-01,26:2.604238e-01):8.259923e-02,(((31:9.604814e-01,23:5.854390e-01):2.132413e-02,((25:4.543720e-01,24:5.566892e-01):7.728163e-02,(22:5.821930e-01,((30:5.977115e-01,29:3.356414e-01):3.267573e-01,(20:1.410985e-01,21:1.088989e-01):3.944216e-01):8.588818e-02):2.662130e-02):9.154616e-02):5.390706e-02,(((33:8.236573e-01,34:5.167753e-01):1.813455e-01,(32:6.712630e-01,44:4.060688e+00):1.938034e-01):1.100295e-01,(45:4.589475e-01,27:4.581777e-01):5.729614e-02):1.141297e-01):2.596788e-02):1.645604e-02,(41:3.482644e-01,42:5.183054e-01):1.572797e-01):1.236765e-01):4.749713e-02):6.504246e-04,((12:3.863220e-01,13:4.109241e-01):8.265933e-02,((15:3.747408e-01,14:4.378223e-01):7.339259e-02,(((16:5.941045e-01,28:8.629414e-01):8.262756e-02,17:4.734943e-01):3.923176e-02,(19:3.731407e-01,18:3.437088e-01):2.393758e-01):3.396734e-02):1.085281e-01):4.746741e-02):7.094729e-02,9:2.835144e-01):1.571285e-01,43:3.393336e-01):2.026161e-01):1.289312e-01,1:6.214630e-04);
   tree gen.170500 = [&U] (((43:3.677168e-01,((10:4.539350e-01,9:2.446342e-01):1.204922e-01,(((((19:5.133194e-01,18:2.560876e-01):2.486208e-01,(14:4.348989e-01,15:3.444115e-01):2.713971e-02):4.417795e-02,(17:5.418641e-01,(16:5.966484e-01,28:8.413197e-01):5.829543e-02):9.778864e-02):1.354331e-01,(12:5.327108e-01,13:4.218448e-01):5.999627e-02):4.830342e-02,(11:4.368512e-01,(((((38:1.514508e-01,37:2.611516e-01):5.899288e-02,(8:3.125439e-01,((36:4.304232e-01,35:2.283089e-01):9.862807e-02,(40:2.180725e-01,39:2.379560e-01):4.668351e-02):6.430048e-02):2.515746e-02):1.264669e-01,26:3.958661e-01):9.010834e-02,(41:4.373634e-01,42:5.291593e-01):1.153685e-01):4.147035e-02,((23:4.955535e-01,(((24:5.019246e-01,25:4.105343e-01):1.147509e-01,(((21:9.705718e-02,20:1.505861e-01):4.975392e-01,(29:3.389226e-01,30:5.825326e-01):4.780518e-01):1.530581e-02,22:5.648972e-01):3.440076e-02):7.852847e-02,31:9.592339e-01):4.041017e-02):6.516052e-02,((27:4.251614e-01,45:4.993357e-01):7.651355e-02,((33:8.616217e-01,34:4.216562e-01):3.354825e-01,(44:3.481444e+00,32:6.179912e-01):2.866519e-01):6.517952e-02):3.373245e-02):2.825716e-02):1.381286e-01):3.565916e-02):5.399444e-02):2.377377e-01):1.483783e-01,(5:1.050653e-01,((3:2.977748e-03,2:8.285398e-05):1.081759e-03,(4:4.709158e-04,7:5.412347e-04):2.822295e-03):1.081328e-01):6.301938e-02):1.675333e-01,6:4.172605e-03,1:2.274369e-03);
   tree gen.171000 = [&U] (((5:1.179103e-01,((3:1.341275e-03,7:2.387309e-04):2.994098e-03,(4:2.527695e-03,2:3.803061e-03):2.335679e-03):9.197331e-02):5.071812e-02,((((11:4.207172e-01,(((((37:2.857280e-01,38:1.334239e-01):6.106054e-02,(8:3.646836e-01,((40:1.815306e-01,39:2.535314e-01):2.324174e-02,(35:2.350338e-01,36:3.374756e-01):1.020842e-01):6.711644e-02):2.627747e-02):2.155385e-01,26:3.457877e-01):6.604873e-02,(41:4.495318e-01,42:4.658920e-01):1.410558e-01):4.677202e-02,((23:5.294776e-01,(31:1.001098e+00,((25:5.036602e-01,24:4.898318e-01):9.036157e-02,(22:5.590441e-01,((30:4.802707e-01,29:3.844763e-01):3.717951e-01,(21:1.358172e-01,20:1.342733e-01):6.258036e-01):4.411863e-02):2.515688e-02):7.654236e-02):1.925556e-02):3.888956e-02,(((34:4.444414e-01,33:6.787097e-01):1.949238e-01,(44:3.725617e+00,32:6.916215e-01):4.404285e-02):1.234248e-01,(27:4.519529e-01,45:3.690367e-01):1.226885e-01):7.330804e-02):3.558728e-02):1.306369e-01):3.894515e-02,((((18:3.181170e-01,19:4.581281e-01):1.056340e-01,(14:3.864930e-01,15:2.783075e-01):1.841206e-01):3.977651e-02,((28:7.658529e-01,16:5.021217e-01):6.519723e-02,17:3.951967e-01):7.005128e-02):1.102094e-01,(12:4.459628e-01,13:3.936364e-01):6.535459e-02):5.198186e-02):2.843673e-02,(10:4.915911e-01,9:2.986539e-01):6.637885e-02):1.376252e-01,43:2.757519e-01):1.650183e-01):1.176112e-01,6:1.654358e-03,1:5.266696e-04);
   tree gen.171500 = [&U] (((5:1.165026e-01,((2:3.761751e-03,(3:3.264770e-03,7:7.627679e-04):1.755337e-03):9.594233e-04,4:1.335263e-02):9.372298e-02):5.011260e-02,((10:4.796081e-01,(((11:4.009959e-01,(((((37:2.823168e-01,38:1.318309e-01):7.605455e-02,(8:2.842369e-01,((40:1.793633e-01,39:2.505045e-01):2.536127e-02,(35:2.322278e-01,36:3.334465e-01):1.008655e-01):6.631514e-02):2.596374e-02):1.725727e-01,26:3.432662e-01):6.667603e-02,((23:5.541211e-01,(31:8.977074e-01,((25:4.976471e-01,24:4.839838e-01):8.928275e-02,((22:5.523697e-01,(21:1.341957e-01,20:1.326703e-01):4.957543e-01):4.459296e-02,(30:4.745368e-01,29:4.840213e-01):3.087831e-01):3.992577e-02):8.577521e-02):8.185777e-03):2.207335e-02,(((34:4.391352e-01,33:6.706067e-01):2.107276e-01,(44:3.681138e+00,32:5.616364e-01):2.099519e-01):8.166950e-02,(27:4.465571e-01,45:3.065919e-01):1.212237e-01):2.941656e-02):3.516240e-02):4.621362e-02,(41:4.441649e-01,42:5.805273e-01):1.393718e-01):5.474726e-02):8.507939e-02,(((14:3.818787e-01,15:2.606763e-01):8.792276e-02,((18:3.203096e-01,19:2.853890e-01):2.463734e-01,((28:7.733887e-01,16:5.037250e-01):6.315028e-02,17:3.746785e-01):1.063458e-01):3.788929e-02):7.813540e-02,(12:4.406385e-01,13:3.889368e-01):8.526944e-02):5.329578e-02):6.313652e-02,9:2.950883e-01):6.254272e-02):1.359821e-01,43:3.822179e-01):1.432429e-01):1.162070e-01,6:1.948887e-03,1:3.645041e-04);
   tree gen.172000 = [&U] (((5:1.315804e-01,((3:1.840078e-03,(4:3.779732e-03,2:3.266491e-04):3.778763e-03):1.802245e-04,7:5.057645e-03):9.747466e-02):5.124072e-02,((10:4.904049e-01,(((11:4.100230e-01,(((31:9.179163e-01,(((25:5.088500e-01,24:4.948791e-01):9.129265e-02,(22:5.648044e-01,((30:4.852194e-01,29:4.988059e-01):3.157343e-01,(21:1.372167e-01,20:1.552361e-01):5.295678e-01):4.489922e-02):4.615354e-02):5.508880e-02,23:4.395892e-01):9.631518e-03):4.997805e-02,(((34:4.820229e-01,33:6.857031e-01):2.154714e-01,(44:3.764006e+00,32:5.742797e-01):1.380852e-01):1.291193e-01,(27:4.566098e-01,45:3.134938e-01):1.239527e-01):3.007877e-02):9.444488e-03,((41:4.387540e-01,42:5.706223e-01):1.038120e-01,((((37:2.886722e-01,38:1.323703e-01):7.725402e-02,8:2.920973e-01):3.829108e-02,((40:1.834011e-01,39:2.385548e-01):5.484137e-02,(35:2.253147e-01,36:3.409529e-01):1.022362e-01):7.794599e-02):1.840200e-01,26:3.509937e-01):7.755382e-02):2.962715e-02):5.379130e-02):7.505209e-02,(((14:3.904754e-01,15:2.665445e-01):8.990205e-02,((18:3.980164e-01,19:2.918135e-01):2.373520e-01,((16:5.150646e-01,17:3.831131e-01):6.457190e-02,28:7.907990e-01):2.680846e-02):8.131848e-02):9.854237e-02,(12:4.505580e-01,13:3.976924e-01):8.718899e-02):5.449555e-02):3.773015e-02,9:2.479171e-01):7.973003e-02):1.430892e-01,43:3.908223e-01):1.587842e-01):1.188230e-01,6:4.028213e-03,1:1.264153e-04);
   tree gen.172500 = [&U] (((43:3.560942e-01,((9:2.654053e-01,10:4.357529e-01):9.118445e-03,(((((19:5.110464e-01,18:3.135969e-01):1.635614e-01,(17:5.552210e-01,(16:6.446561e-01,28:8.234043e-01):6.013943e-02):5.920260e-02):7.755329e-02,(14:4.170609e-01,15:2.776389e-01):1.260023e-01):6.429118e-02,(12:4.962587e-01,13:4.735065e-01):5.970468e-02):6.708260e-02,(11:4.250956e-01,(((41:3.444537e-01,42:5.124338e-01):1.250308e-01,(((8:3.026651e-01,((36:3.760461e-01,35:2.210926e-01):1.456782e-01,(40:1.992891e-01,39:2.304348e-01):3.628056e-02):3.415363e-02):5.540796e-02,(38:2.262628e-01,37:2.528972e-01):3.061995e-02):1.802979e-01,26:2.502217e-01):8.110259e-02):4.616311e-02,(((((25:4.618311e-01,24:4.206361e-01):3.530311e-02,(22:5.763140e-01,((21:1.458545e-01,20:1.414959e-01):5.907136e-01,(29:3.282100e-01,30:4.850400e-01):3.450229e-01):5.087982e-02):6.915114e-02):3.228873e-02,31:9.289147e-01):4.165851e-02,23:4.995460e-01):7.561287e-02,((27:5.056721e-01,45:4.535652e-01):1.095996e-01,((33:6.980017e-01,34:4.083286e-01):2.384310e-01,(44:3.371403e+00,32:5.421988e-01):1.850936e-01):8.243799e-02):5.418082e-02):1.445201e-02):1.225349e-01):5.175085e-02):4.442024e-02):2.214542e-01):1.567469e-01,(5:1.322995e-01,((7:1.793283e-03,(4:1.609933e-03,2:4.098103e-04):9.519392e-03):3.422944e-04,3:2.268818e-03):1.327619e-01):7.431445e-02):1.282272e-01,6:2.635004e-03,1:1.312544e-02);
   tree gen.173000 = [&U] (((5:1.585689e-01,(3:1.084833e-03,((2:6.597241e-04,7:6.124489e-04):1.652692e-03,4:2.019365e-03):3.299962e-03):9.833209e-02):5.909535e-02,(((9:3.062061e-01,((11:4.193786e-01,((41:4.487651e-01,42:5.836424e-01):1.061807e-01,(((((40:2.178641e-01,39:2.357204e-01):1.589252e-02,(35:1.965298e-01,36:3.865444e-01):1.425063e-01):8.745385e-02,(8:3.412241e-01,(37:2.952589e-01,38:1.667977e-01):1.501214e-02):1.090945e-01):1.811216e-01,26:3.590024e-01):8.872645e-02,((31:9.388606e-01,(((25:4.891919e-01,24:5.061708e-01):7.213623e-02,(22:6.380542e-01,((21:1.403476e-01,20:1.373738e-01):5.416511e-01,(30:5.025048e-01,29:2.894090e-01):3.670425e-01):4.014487e-02):2.315659e-02):3.230042e-02,23:5.050083e-01):1.970043e-02):7.392387e-02,(((34:4.546469e-01,33:7.013490e-01):2.203879e-01,(44:3.849890e+00,32:6.113170e-01):1.863184e-01):9.778487e-02,(27:5.001893e-01,45:3.914355e-01):6.117790e-02):4.007565e-02):3.906742e-02):2.297370e-02):1.120578e-01):2.725371e-02,(((14:4.465730e-01,15:2.726264e-01):9.195337e-02,((18:4.070981e-01,19:4.010653e-01):2.427677e-01,(17:4.146840e-01,(16:5.268170e-01,28:8.027722e-01):5.593036e-02):5.298807e-02):3.154817e-02):8.162375e-02,(12:4.608385e-01,13:3.773227e-01):4.233433e-02):5.475485e-02):3.851262e-02):1.269702e-02,10:5.041244e-01):1.440752e-01,43:3.997398e-01):1.624072e-01):1.208418e-01,6:1.841768e-03,1:1.063140e-03);
   tree gen.173500 = [&U] (((5:1.017827e-01,(4:1.115435e-03,(2:2.239091e-03,(7:6.476860e-04,3:1.100354e-03):1.517646e-03):4.422325e-03):9.566300e-02):3.922932e-02,((9:2.501439e-01,(((11:4.408814e-01,(((23:4.946664e-01,(31:8.953887e-01,((25:4.436028e-01,24:4.958051e-01):1.205363e-01,(22:6.249876e-01,((21:1.190595e-01,20:1.828396e-01):4.963726e-01,(30:4.922141e-01,29:3.780794e-01):2.467977e-01):5.525646e-02):4.577495e-02):7.722428e-02):1.223237e-02):1.747349e-02,(((34:4.453363e-01,33:6.869863e-01):2.158746e-01,(44:3.771050e+00,32:5.987980e-01):1.825029e-01):9.578236e-02,(27:4.317726e-01,45:3.834194e-01):8.392002e-02):3.925496e-02):3.547874e-02,(((((40:2.134025e-01,39:2.308932e-01):2.070887e-02,(35:2.218978e-01,36:3.872568e-01):1.395879e-01):8.566291e-02,(8:3.338103e-01,(38:1.633819e-01,37:2.771152e-01):8.523519e-02):1.987368e-02):1.786204e-01,26:2.740606e-01):5.220033e-02,(41:4.363936e-01,42:5.716901e-01):9.570297e-02):6.084272e-02):1.036359e-01):1.887433e-02,(((14:4.135620e-01,15:2.670433e-01):9.007028e-02,((18:3.987612e-01,19:3.810100e-01):2.377961e-01,(17:4.061918e-01,(16:5.160285e-01,28:8.548214e-01):2.251384e-02):7.175372e-02):2.067851e-02):1.093759e-01,(12:4.514011e-01,13:3.695957e-01):5.577273e-02):6.162920e-02):3.422145e-02,10:4.938006e-01):1.168639e-02):1.382047e-01,43:3.915536e-01):1.590813e-01):1.206791e-01,6:5.260864e-03,1:1.188843e-03);
   tree gen.174000 = [&U] (((5:1.266262e-01,(2:4.553021e-04,(3:2.544377e-03,(4:5.763527e-03,7:9.348764e-04):5.968048e-03):9.093724e-04):8.369927e-02):5.054715e-02,(43:3.516452e-01,((((11:4.321880e-01,(((41:4.839500e-01,42:6.097202e-01):1.116877e-01,(26:2.549446e-01,((((40:2.861825e-01,39:3.291809e-01):5.555653e-02,(35:2.114049e-01,36:3.463659e-01):1.071138e-01):7.261490e-02,8:3.597945e-01):2.546647e-02,(37:2.689331e-01,38:1.574624e-01):5.771631e-02):2.088503e-01):6.783972e-02):4.075870e-02,(((45:4.338212e-01,27:4.208497e-01):8.937101e-02,((44:4.157379e+00,32:5.172767e-01):2.336789e-01,(34:4.131179e-01,33:6.954516e-01):2.621521e-01):1.021931e-01):2.371897e-02,((((24:4.908298e-01,25:3.909062e-01):1.568083e-01,(22:5.525886e-01,((29:2.681586e-01,30:4.802381e-01):3.123879e-01,(21:1.627654e-01,20:1.260280e-01):4.797549e-01):6.942763e-02):6.604207e-02):6.918422e-02,31:7.135158e-01):7.921293e-02,23:4.963264e-01):4.519658e-02):6.095048e-02):1.375019e-01):2.734552e-02,((12:4.217970e-01,13:4.911067e-01):7.717344e-02,(((16:6.075820e-01,17:4.186151e-01):1.260560e-01,(28:7.833434e-01,(19:4.234807e-01,18:4.043118e-01):1.607767e-01):7.460959e-02):4.252398e-02,(15:2.530448e-01,14:4.170488e-01):1.124176e-01):1.067021e-01):6.302299e-02):3.393597e-02,9:2.635242e-01):9.057206e-02,10:4.581996e-01):1.385973e-01):1.443874e-01):1.143789e-01,6:3.593972e-03,1:1.779564e-03);
   tree gen.174500 = [&U] (((5:1.344503e-01,(4:4.298181e-04,((7:1.083438e-03,3:1.446174e-03):8.783747e-04,2:1.426998e-03):7.281267e-04):8.673389e-02):4.785386e-02,(43:3.329086e-01,(10:4.014579e-01,(((11:4.091599e-01,(((41:4.581638e-01,42:5.772326e-01):1.057367e-01,(26:3.274158e-01,((((40:2.260804e-01,39:3.116412e-01):9.647235e-02,(35:1.750456e-01,36:3.279106e-01):1.485518e-01):3.920915e-02,8:3.330524e-01):6.375220e-02,(37:2.546036e-01,38:1.490724e-01):4.895057e-02):2.260213e-01):4.882256e-02):3.129771e-02,(((45:4.107061e-01,27:5.171965e-01):7.520703e-02,((44:3.715126e+00,32:6.319422e-01):2.212278e-01,(34:3.911058e-01,33:6.583960e-01):1.989565e-01):9.253121e-02):2.651757e-02,((((24:4.621138e-01,25:3.700776e-01):1.187234e-01,(22:5.231452e-01,((29:3.768210e-01,30:4.546497e-01):2.957430e-01,(21:1.540929e-01,20:1.193129e-01):4.541923e-01):6.572834e-02):6.252317e-02):5.697325e-02,31:8.292462e-01):2.842121e-02,23:5.357168e-01):8.491576e-02):2.490104e-02):8.279115e-02):7.042724e-02,((12:3.993225e-01,13:4.649392e-01):7.306143e-02,(((16:5.752084e-01,17:3.963102e-01):1.193394e-01,(28:7.416047e-01,(19:4.009165e-01,18:3.827690e-01):1.310923e-01):4.563617e-02):4.571703e-02,(15:2.395619e-01,14:3.948273e-01):1.064277e-01):9.208401e-02):5.966495e-02):2.737660e-02,9:2.583317e-01):9.989385e-02):1.258547e-01):1.379166e-01):1.082845e-01,6:3.402475e-03,1:7.654080e-03);
   tree gen.175000 = [&U] (((5:7.022901e-02,(7:1.011930e-03,(3:3.692812e-03,(4:6.609539e-03,2:6.470644e-03):1.125028e-03):1.753411e-04):1.019339e-01):8.733231e-02,((10:5.140035e-01,(9:3.092924e-01,((11:4.186289e-01,((((23:4.411410e-01,31:8.726936e-01):7.076759e-03,((25:4.212130e-01,24:4.707805e-01):3.941361e-02,(22:5.981131e-01,((21:9.505496e-02,20:1.736112e-01):5.179848e-01,(30:4.786601e-01,29:4.668417e-01):3.778919e-01):3.873881e-02):6.070198e-02):8.829554e-02):4.625175e-02,(((34:5.279063e-01,33:6.384332e-01):1.719178e-01,(44:3.580715e+00,32:5.414943e-01):3.184595e-01):1.016091e-01,(27:3.736502e-01,45:4.173822e-01):7.175831e-02):6.720639e-02):4.514202e-02,(((((40:2.026316e-01,39:3.675386e-01):3.838983e-02,(35:2.154315e-01,36:3.097471e-01):1.445587e-01):5.855534e-02,((38:1.569996e-01,37:3.131437e-01):6.098526e-02,8:2.234865e-01):2.200719e-02):1.755305e-01,26:2.602748e-01):6.581753e-02,(41:4.143677e-01,42:5.428354e-01):8.635922e-02):3.305888e-02):1.039946e-01):2.487630e-02,((((18:3.137300e-01,19:4.357920e-01):2.180024e-01,(17:4.447567e-01,(16:4.936039e-01,28:8.116118e-01):3.923072e-02):1.178974e-01):3.966546e-02,(14:3.353220e-01,15:2.511537e-01):8.743749e-02):7.327202e-02,(12:4.286177e-01,13:4.296446e-01):5.491852e-02):6.426331e-02):8.172598e-02):4.792140e-02):1.230356e-01,43:3.575218e-01):1.325743e-01):9.323790e-02,6:6.509553e-04,1:2.011662e-04);
   tree gen.175500 = [&U] (((5:7.184865e-02,(4:2.273075e-03,(7:5.804643e-04,(2:5.829994e-03,3:8.094950e-04):1.548685e-05):4.456587e-04):1.096047e-01):8.207225e-02,((10:5.258575e-01,(9:3.164254e-01,((11:4.282835e-01,((((((25:5.295901e-01,24:4.816378e-01):7.958738e-02,(((21:1.275749e-01,20:1.776151e-01):5.236818e-01,(30:4.755550e-01,29:4.559702e-01):3.178067e-01):7.682022e-02,22:5.288403e-01):8.692466e-02):7.725239e-02,23:4.513147e-01):1.008958e-02,31:9.364146e-01):4.653617e-02,(((34:5.127771e-01,33:6.531569e-01):2.108786e-01,(44:3.663294e+00,32:4.698495e-01):3.476547e-01):1.229735e-01,(27:3.822674e-01,45:4.270080e-01):6.524857e-02):6.741067e-02):4.618310e-02,((((38:1.606204e-01,37:3.203655e-01):6.239171e-02,(((40:2.073047e-01,39:3.760149e-01):3.927519e-02,(35:2.203999e-01,36:3.168906e-01):1.111292e-01):5.990576e-02,8:3.016131e-01):3.524894e-02):1.338382e-01,26:2.662773e-01):6.733543e-02,(41:4.617117e-01,42:6.196853e-01):1.274769e-01):8.835995e-02):1.063930e-01):6.137052e-02,((((18:3.209654e-01,19:3.914515e-01):1.681785e-01,((16:4.920185e-01,28:8.303294e-01):1.452445e-01,17:4.550138e-01):7.466905e-02):4.058024e-02,(14:3.430552e-01,15:3.352940e-01):4.459463e-02):9.741899e-02,(12:4.385026e-01,13:4.395531e-01):6.080226e-02):6.574537e-02):8.186602e-02):2.885679e-02):1.258731e-01,43:3.657670e-01):1.356318e-01):9.538818e-02,6:6.659678e-04,1:1.124674e-03);
   tree gen.176000 = [&U] (((43:3.751913e-01,(10:3.230612e-01,(9:2.038196e-01,((((14:3.811045e-01,15:3.258245e-01):9.879770e-02,((19:3.993272e-01,18:3.086761e-01):1.377789e-01,((17:5.570152e-01,16:5.359243e-01):1.432286e-02,28:8.311856e-01):8.145163e-02):3.793446e-02):7.777567e-02,(12:3.820560e-01,13:4.119880e-01):9.181526e-02):3.185737e-02,(11:3.888981e-01,((((23:5.031945e-01,31:8.917106e-01):1.982450e-02,((25:4.241577e-01,24:5.803475e-01):9.544525e-02,(22:4.908474e-01,((21:1.167090e-01,20:1.688871e-01):5.080311e-01,(29:3.058132e-01,30:4.587838e-01):3.253800e-01):1.150190e-02):6.936638e-02):2.269084e-02):5.370397e-02,((27:4.120244e-01,45:4.053958e-01):8.532042e-02,((33:6.877965e-01,34:4.954950e-01):1.717773e-01,(44:3.707123e+00,32:3.340108e-01):2.684978e-01):1.096481e-01):4.767145e-02):1.772115e-02,((((((36:3.704146e-01,35:1.936061e-01):1.185498e-01,(40:1.700512e-01,39:2.956142e-01):5.933510e-02):5.739209e-02,8:2.885584e-01):2.867295e-02,(38:1.731051e-01,37:2.666403e-01):8.333227e-02):1.829455e-01,26:2.421770e-01):6.237670e-02,(41:3.563083e-01,42:4.571240e-01):1.199215e-01):3.992940e-02):7.777334e-02):3.797244e-02):6.410471e-02):5.728990e-02):1.860362e-01):1.738578e-01,(5:1.318667e-01,((4:2.576910e-03,7:1.726745e-03):3.808435e-03,(3:9.570164e-05,2:8.293042e-04):9.479861e-04):1.421907e-01):8.117106e-02):1.187039e-01,6:1.960997e-03,1:1.970560e-03);
   tree gen.176500 = [&U] (((5:9.948957e-02,(3:4.828617e-03,(2:3.951212e-03,(4:3.773297e-03,7:7.159062e-04):1.220340e-03):3.235072e-03):1.295395e-01):5.736668e-02,((9:2.408350e-01,(10:4.841199e-01,((11:4.779979e-01,((((((25:3.507522e-01,24:4.815784e-01):1.027245e-01,(22:6.188821e-01,((21:1.275592e-01,20:1.775932e-01):5.236173e-01,(30:4.754964e-01,29:4.046828e-01):3.947093e-01):9.105394e-02):5.382809e-02):8.249908e-02,31:9.362991e-01):2.094512e-02,23:4.512591e-01):3.394568e-02,(((34:5.038824e-01,33:6.530764e-01):2.732864e-01,(44:3.661398e+00,32:4.242041e-01):3.741491e-01):1.046343e-01,(27:4.557479e-01,45:4.269554e-01):8.140515e-02):5.146529e-02):3.156366e-02,((((38:1.606006e-01,37:2.811233e-01):6.497334e-02,(8:3.008189e-01,((40:1.824578e-01,39:2.685572e-01):4.756276e-02,(35:1.061402e-01,36:3.168515e-01):1.600731e-01):9.956360e-02):1.180403e-02):1.716953e-01,26:2.662445e-01):6.732713e-02,(41:3.788601e-01,42:5.694370e-01):1.274612e-01):7.239892e-02):1.205090e-01):6.136296e-02,((((18:3.129150e-01,19:3.914032e-01):2.490171e-01,((28:7.995991e-01,16:4.908098e-01):3.775141e-02,17:4.081615e-01):1.113108e-01):4.663337e-02,(14:3.753142e-01,15:3.344003e-01):6.570349e-02):7.886647e-02,(12:4.384486e-01,13:4.861975e-01):3.757170e-02):5.171737e-02):1.831029e-02):4.737861e-02):1.709210e-01,43:3.657219e-01):9.702244e-02):1.387318e-01,6:3.958564e-04,1:8.661922e-04);
   tree gen.177000 = [&U] (((5:9.344084e-02,(3:1.982211e-03,(7:5.873998e-04,(4:7.558475e-03,2:1.036201e-03):6.634061e-03):1.817936e-03):1.162240e-01):5.387892e-02,((((11:4.489368e-01,(((((25:3.294272e-01,24:4.101891e-01):1.126570e-01,(22:5.812555e-01,((21:1.300682e-01,20:1.382574e-01):4.917825e-01,(30:4.465873e-01,29:2.957952e-01):3.299926e-01):8.551807e-02):1.475280e-02):6.764040e-02,(23:4.238236e-01,31:8.514199e-01):7.143675e-02):6.512775e-02,(((34:4.965287e-01,33:6.133709e-01):1.530391e-01,(44:3.438793e+00,32:2.972781e-01):3.758933e-01):9.613215e-02,(27:5.120141e-01,45:3.707374e-01):8.016150e-02):3.406592e-02):1.044399e-02,(((((38:1.569578e-01,37:2.882811e-01):4.151605e-02,8:2.854967e-01):6.107178e-02,((40:1.713648e-01,39:2.301518e-01):4.467106e-02,(35:2.224278e-01,36:2.975877e-01):1.503410e-01):9.351037e-02):1.555742e-01,26:2.500575e-01):6.323379e-02,(41:3.558263e-01,42:5.348166e-01):1.462291e-01):2.324833e-02):1.008857e-01):2.239836e-02,((((18:2.938905e-01,19:3.676068e-01):2.193302e-01,((28:7.509853e-01,16:4.609697e-01):2.394615e-02,17:4.392185e-01):7.477786e-02):5.499276e-02,(14:4.637990e-01,15:3.140695e-01):8.012587e-02):1.086387e-01,(12:4.117919e-01,13:4.566378e-01):5.155997e-02):4.538646e-02):5.173459e-02,(10:4.546865e-01,9:2.346093e-01):4.145330e-02):1.605294e-01,43:3.434869e-01):8.504110e-02):1.396404e-01,6:1.030155e-03,1:6.309125e-04);
   tree gen.177500 = [&U] (((5:1.385223e-01,(((2:6.354682e-05,3:7.287245e-04):3.203351e-03,7:1.385803e-03):2.194422e-03,4:2.863974e-03):7.957438e-02):6.581455e-02,(43:2.847363e-01,((10:3.669564e-01,((11:4.472797e-01,(((26:2.967853e-01,((((40:2.329275e-01,39:2.445709e-01):6.766329e-02,(35:1.370020e-01,36:3.378417e-01):1.190046e-01):7.078869e-02,8:2.665367e-01):5.311689e-02,(37:2.734403e-01,38:1.607978e-01):3.609609e-02):1.718047e-01):6.680340e-02,(41:3.948350e-01,42:6.395751e-01):1.647682e-01):7.361169e-02,(((45:3.010190e-01,27:4.591382e-01):7.686693e-02,((44:4.307743e+00,32:6.927814e-01):2.737342e-01,(34:4.911617e-01,33:6.897526e-01):3.028896e-01):6.418745e-02):5.495951e-02,((((24:4.252181e-01,25:4.197619e-01):3.870386e-02,(((21:1.842303e-01,20:1.047628e-01):6.109760e-01,(29:3.307783e-01,30:4.684193e-01):3.715909e-01):7.707754e-03,22:5.443621e-01):5.774099e-02):6.527562e-02,31:9.773145e-01):2.674643e-02,23:5.519416e-01):3.260059e-02):2.707356e-02):1.060899e-01):3.497275e-02,((12:4.114165e-01,13:4.089384e-01):2.395666e-02,((28:7.846911e-01,((19:4.220174e-01,18:3.265267e-01):1.854567e-01,(16:6.322038e-01,17:3.577215e-01):1.610386e-01):1.365763e-02):8.286121e-02,(15:2.468173e-01,14:4.098070e-01):1.392775e-01):1.176336e-01):1.021176e-01):7.783079e-02):3.532755e-02,9:2.985658e-01):1.620871e-01):1.955027e-01):1.120932e-01,6:2.106371e-03,1:5.142779e-03);
   tree gen.178000 = [&U] (6:2.640466e-03,(((3:3.188954e-03,((7:2.129229e-03,4:5.634073e-04):4.248283e-03,2:1.328787e-03):1.629388e-03):1.456306e-01,5:8.841281e-02):8.532918e-02,((9:2.550584e-01,(((11:4.173730e-01,(((((37:2.600555e-01,38:1.567737e-01):7.356961e-02,(8:2.556366e-01,((35:1.882684e-01,36:3.550436e-01):1.383543e-01,(40:2.343707e-01,39:3.037752e-01):4.676435e-02):1.072748e-01):4.811673e-02):2.065755e-01,26:3.763252e-01):2.142820e-02,(41:4.848235e-01,42:5.249333e-01):1.365270e-01):5.968320e-02,((((33:7.137542e-01,34:5.100437e-01):2.005395e-01,(32:5.728382e-01,44:3.657210e+00):1.467266e-01):2.207728e-01,(45:4.524041e-01,27:4.367628e-01):8.256660e-02):3.806716e-02,(31:1.008232e+00,(23:5.433458e-01,((25:4.368536e-01,24:5.193584e-01):1.145473e-01,(22:6.088071e-01,((20:1.760958e-01,21:1.146878e-01):4.777342e-01,(30:4.662513e-01,29:3.356373e-01):2.909650e-01):7.640374e-02):5.746119e-02):9.537358e-02):1.333649e-02):3.079971e-02):9.027198e-03):9.779073e-02):3.677498e-02,((12:4.408428e-01,13:4.073218e-01):3.190062e-02,((15:3.055855e-01,14:4.026198e-01):1.537221e-01,((19:4.200177e-01,18:3.142001e-01):2.192853e-01,((28:8.717187e-01,16:5.468280e-01):2.553079e-02,17:4.831706e-01):8.200661e-02):5.145832e-02):7.775010e-02):9.308564e-02):5.142493e-03,10:4.402060e-01):6.205718e-02):1.714006e-01,43:3.148796e-01):1.325510e-01):1.639359e-01,1:2.093518e-03);
   tree gen.178500 = [&U] (6:2.116904e-03,((((3:7.386622e-04,2:1.793414e-04):6.034726e-04,(4:1.399500e-03,7:1.059119e-02):7.944284e-04):1.457018e-01,5:9.942035e-02):8.720086e-02,((9:2.587201e-01,(((12:4.471717e-01,13:4.131694e-01):2.975800e-02,((15:3.099725e-01,14:4.536604e-01):1.559290e-01,((19:4.260476e-01,18:3.187108e-01):2.224334e-01,((28:8.842333e-01,16:5.546785e-01):7.796119e-02,17:4.901072e-01):3.683626e-02):5.498349e-02):8.728023e-02):8.799477e-02,(10:4.465257e-01,(11:4.233650e-01,(((((37:2.952972e-01,38:1.590244e-01):7.420708e-02,(8:2.594220e-01,((35:1.909712e-01,36:4.107732e-01):1.040473e-01,(40:2.377353e-01,39:3.081363e-01):4.743571e-02):1.088149e-01):5.154352e-02):1.655329e-01,26:3.615301e-01):6.532470e-02,(41:4.917837e-01,42:5.686435e-01):1.213189e-01):6.209261e-02,((((33:6.681546e-01,34:5.173660e-01):2.034185e-01,(32:6.378089e-01,44:3.709714e+00):1.488331e-01):1.823974e-01,(45:4.510309e-01,27:4.430331e-01):1.041183e-01):5.321155e-02,(23:5.511463e-01,(((25:4.167436e-01,24:5.268145e-01):1.133011e-01,(22:7.007369e-01,((20:1.786239e-01,21:1.317269e-01):5.785295e-01,(30:4.729450e-01,29:4.378980e-01):3.862405e-01):1.751581e-02):5.692618e-02):5.098595e-02,31:1.022706e+00):3.680410e-02):3.190798e-02):2.693849e-02):9.919465e-02):3.730293e-02):5.170945e-03):6.422135e-02):1.757695e-01,43:3.241205e-01):1.344540e-01):8.463541e-02,1:7.764392e-04);
   tree gen.179000 = [&U] (6:2.259267e-03,(((((3:1.937780e-03,2:8.168196e-04):1.818269e-03,4:7.440680e-03):1.908937e-03,7:2.979782e-03):1.312484e-01,5:1.295419e-01):6.640596e-02,(((10:4.172673e-01,9:2.528560e-01):1.012504e-01,((11:4.703823e-01,((((((35:1.866427e-01,36:4.252170e-01):1.016890e-01,(40:2.381051e-01,39:3.011522e-01):4.636055e-02):1.014909e-01,(8:2.535420e-01,(37:2.761974e-01,38:1.554200e-01):6.612187e-02):4.818558e-02):1.794718e-01,26:3.533357e-01):6.384406e-02,(41:4.824354e-01,42:5.557548e-01):1.185691e-01):6.068523e-02,(((((33:6.530103e-01,34:5.056395e-01):1.988078e-01,(32:6.351393e-01,44:3.625631e+00):1.454596e-01):1.782632e-01,(45:3.471810e-01,27:4.329914e-01):1.260722e-01):5.200547e-02,(((25:4.072978e-01,24:5.148738e-01):9.228188e-02,(22:6.848541e-01,((20:1.336080e-01,21:1.287412e-01):5.773909e-01,(30:5.333682e-01,29:3.133603e-01):3.979014e-01):3.335441e-02):2.352746e-02):7.428749e-02,31:9.995257e-01):2.085715e-02):3.131932e-02,23:5.386541e-01):2.822207e-02):8.296972e-02):3.685825e-02,((12:4.370362e-01,13:5.314329e-01):2.908351e-02,((15:3.029468e-01,14:4.433778e-01):1.523948e-01,((19:4.163909e-01,18:3.113692e-01):2.173918e-01,(28:8.641915e-01,(16:5.421062e-01,17:4.789985e-01):1.146518e-01):6.415146e-02):1.436439e-02):8.751328e-02):5.107228e-02):6.927583e-02):1.821497e-01,43:3.167741e-01):1.480454e-01):1.878454e-01,1:5.679666e-04);
   tree gen.179500 = [&U] (6:2.327462e-03,((((4:3.397459e-03,(3:3.030490e-03,2:3.717199e-03):7.622464e-04):7.427393e-04,7:1.989722e-03):1.417492e-01,5:1.331495e-01):6.841040e-02,(((10:4.298624e-01,9:2.604884e-01):1.043066e-01,((11:4.845806e-01,(((((37:2.774676e-01,38:1.616275e-01):4.308980e-02,(((35:1.922765e-01,36:4.380520e-01):1.047584e-01,(40:2.452922e-01,39:3.102423e-01):4.069333e-02):7.204911e-02,8:2.594672e-01):5.896028e-02):1.809670e-01,26:3.640010e-01):6.577117e-02,(41:4.969975e-01,42:5.725300e-01):1.221481e-01):5.467555e-02,((31:1.029696e+00,(((25:4.195919e-01,24:5.304151e-01):9.506737e-02,(22:6.833021e-01,((20:1.376409e-01,21:1.848420e-01):4.975887e-01,(30:5.494677e-01,29:3.228190e-01):3.589447e-01):1.058056e-01):6.647930e-02):6.424919e-02,23:5.549132e-01):2.529034e-02):3.226468e-02,(((33:6.727212e-01,34:5.209020e-01):2.048088e-01,(32:6.543107e-01,44:3.735069e+00):1.498503e-01):1.836440e-01,(45:3.576605e-01,27:4.460610e-01):1.369921e-01):5.314543e-02):5.425632e-02):1.032308e-01):3.445932e-02,((12:4.502280e-01,13:5.474740e-01):2.996139e-02,((19:4.368012e-01,18:3.768165e-01):1.360309e-01,((17:4.934569e-01,(28:8.902767e-01,16:5.826166e-01):2.995332e-02):1.033007e-01,(15:3.120911e-01,14:4.567610e-01):1.376853e-01):2.416407e-02):1.216089e-01):4.473781e-02):3.264088e-02):1.876479e-01,43:3.263358e-01):1.525141e-01):1.291323e-01,1:3.019559e-04);
   tree gen.180000 = [&U] (6:3.098909e-03,((((2:8.040646e-03,7:1.144823e-03):2.286002e-04,(4:3.139115e-03,3:2.521640e-03):4.196405e-04):1.285474e-01,5:1.230248e-01):4.330922e-02,(((10:3.971755e-01,9:2.406808e-01):9.637510e-02,((11:4.477330e-01,(((((37:2.813805e-01,38:1.287624e-01):5.243764e-02,(((35:1.776557e-01,36:4.047424e-01):1.427616e-01,(40:2.266401e-01,39:2.866514e-01):6.409582e-02):6.765673e-02,8:2.679103e-01):5.032811e-02):1.521954e-01,26:3.209788e-01):6.076991e-02,(41:4.592057e-01,42:5.289946e-01):1.128599e-01):5.051801e-02,((31:9.513976e-01,(((25:3.876860e-01,24:4.900821e-01):1.360301e-01,(22:6.313436e-01,((20:1.271746e-01,21:1.325333e-01):4.760717e-01,(30:5.076860e-01,29:2.982717e-01):3.316505e-01):5.262995e-02):6.047200e-02):8.328161e-02,23:5.127174e-01):2.585916e-02):3.358085e-02,(((33:6.215672e-01,34:4.812925e-01):2.395367e-01,(32:6.045567e-01,44:3.451053e+00):1.384556e-01):9.571000e-02,(45:3.659724e-01,27:4.121424e-01):7.939608e-02):4.910423e-02):3.271123e-02):8.880723e-02):5.469599e-02,(13:5.136408e-01,(12:4.159925e-01,((15:2.883596e-01,14:4.220287e-01):1.272157e-01,((19:4.035867e-01,18:3.036207e-01):1.844467e-01,(28:8.117419e-01,(16:5.264512e-01,17:4.718805e-01):2.243440e-02):9.586377e-02):7.739600e-02):7.073310e-02):2.647195e-02):3.617565e-02):3.584764e-02):1.733791e-01,43:3.015211e-01):1.082938e-01):1.193130e-01,1:3.975974e-04);
   tree gen.180500 = [&U] (((5:1.541872e-01,(2:1.450932e-03,(3:1.301953e-03,(4:6.351389e-03,7:2.040462e-04):7.247707e-04):2.566215e-03):1.164719e-01):8.616133e-02,(43:3.327767e-01,((10:5.302103e-01,((11:4.125715e-01,(((41:3.750608e-01,42:6.439851e-01):9.051216e-02,(26:3.096515e-01,((8:2.173404e-01,(38:1.464765e-01,37:2.851633e-01):2.776654e-02):5.055549e-02,((40:2.379995e-01,39:3.920192e-01):8.298843e-02,(35:2.068524e-01,36:3.401712e-01):7.858325e-02):1.074294e-01):1.846170e-01):2.899660e-02):6.210633e-02,(((45:4.709934e-01,27:3.929678e-01):1.158140e-01,((44:4.055961e+00,32:6.043514e-01):2.112821e-01,(34:4.588860e-01,33:7.364680e-01):3.126231e-01):9.157464e-02):5.230786e-02,((((24:5.873689e-01,25:3.352208e-01):9.260663e-02,(((21:1.412607e-01,20:1.381469e-01):5.186877e-01,(29:3.330591e-01,30:5.720788e-01):3.245290e-01):7.229599e-02,22:5.785920e-01):7.010402e-02):3.763039e-03,31:8.913761e-01):3.036998e-02,23:5.373779e-01):1.009235e-01):6.160495e-02):1.068352e-01):5.097656e-02,((12:4.142533e-01,13:4.117581e-01):8.508592e-02,(((19:3.923379e-01,18:2.380125e-01):2.443666e-01,((28:7.024078e-01,16:5.254687e-01):6.409167e-02,17:4.054897e-01):1.158678e-01):6.490871e-02,(15:2.661009e-01,14:4.425839e-01):9.567410e-02):4.160037e-02):2.252445e-02):3.990980e-02):4.754732e-02,9:2.399322e-01):1.621183e-01):1.170806e-01):1.313747e-01,6:1.746864e-03,1:2.882088e-03);
   tree gen.181000 = [&U] (((5:1.468557e-01,((4:1.874681e-03,(7:9.287786e-04,3:8.466141e-04):3.828770e-03):1.056453e-03,2:3.602439e-03):1.015321e-01):8.206442e-02,(43:3.896454e-01,((10:4.840358e-01,((11:3.929540e-01,(((41:3.572269e-01,42:6.300032e-01):9.116276e-02,(26:2.949278e-01,((8:2.421049e-01,(38:1.461054e-01,37:2.716040e-01):2.635882e-02):8.132626e-02,((40:2.266828e-01,39:3.218390e-01):7.904239e-02,(35:1.788285e-01,36:3.239963e-01):1.127753e-01):8.968337e-02):1.758386e-01):2.761783e-02):5.915322e-02,(((45:4.485980e-01,27:3.742825e-01):9.445260e-02,((44:3.863103e+00,32:5.756149e-01):2.179893e-01,(34:4.370663e-01,33:7.014495e-01):2.977581e-01):9.409704e-02):2.804511e-02,(23:5.857251e-01,(((24:5.594399e-01,25:3.192813e-01):8.820325e-02,(((21:1.345439e-01,20:1.315781e-01):4.940244e-01,(29:3.172224e-01,30:5.448768e-01):3.090978e-01):6.885836e-02,22:5.510804e-01):6.677062e-02):1.659158e-02,31:8.489918e-01):2.521106e-02):5.238652e-02):4.148746e-02):1.676905e-01):1.189532e-02,((12:3.945559e-01,13:3.921793e-01):1.387202e-01,(((19:3.736825e-01,18:2.266952e-01):2.157803e-01,((28:6.690088e-01,16:5.004831e-01):3.864762e-02,17:3.862090e-01):1.203461e-01):2.867647e-02,(15:2.661786e-01,14:4.215393e-01):9.112486e-02):3.742612e-02):3.597274e-02):6.014834e-02):2.705726e-02,9:2.285236e-01):1.282887e-01):1.115135e-01):1.070165e-01,6:2.262775e-04,1:4.617932e-03);
   tree gen.181500 = [&U] (((5:1.456415e-01,(4:4.088929e-03,(2:2.548873e-04,(3:1.565273e-04,7:2.095940e-03):1.143521e-03):7.621905e-04):1.089956e-01):8.084442e-02,(43:3.864240e-01,(((11:3.390912e-01,(((41:4.028919e-01,42:6.247946e-01):9.040906e-02,(26:2.924894e-01,(((40:1.954749e-01,39:3.191781e-01):7.838889e-02,(35:1.693881e-01,36:3.226930e-01):9.968245e-02):6.659431e-02,(8:2.422659e-01,(38:1.448974e-01,37:2.693585e-01):2.532046e-02):1.006745e-01):1.483150e-01):4.431386e-02):5.866416e-02,(((45:4.448891e-01,27:3.711880e-01):1.061591e-01,((44:3.831164e+00,32:5.820476e-01):2.342216e-01,(34:3.881695e-01,33:6.956501e-01):1.085747e-01):1.107147e-01):3.026100e-02,(31:7.730480e-01,(((24:5.548147e-01,25:3.173256e-01):3.910456e-02,(((21:1.410773e-01,20:1.304903e-01):4.899400e-01,(29:3.688097e-01,30:5.266904e-01):3.694774e-01):5.388842e-02,22:5.465243e-01):6.621859e-02):1.176768e-01,23:5.808825e-01):1.340421e-03):5.369153e-02):1.564636e-02):1.028729e-01):3.484575e-02,((12:3.596608e-01,13:3.889369e-01):6.135219e-02,(((28:6.408143e-01,16:4.963452e-01):5.010611e-02,17:4.430080e-01):3.407819e-02,((15:2.639779e-01,14:4.180542e-01):9.037148e-02,(19:3.705930e-01,18:3.188052e-01):2.139963e-01):4.307726e-02):1.198377e-01):3.803438e-02):4.391369e-02,(10:4.956391e-01,9:2.266343e-01):5.268999e-02):1.216795e-01):1.182535e-01):1.120299e-01,6:3.593912e-04,1:9.109788e-04);
   tree gen.182000 = [&U] (((5:1.517822e-01,((2:2.535114e-04,3:1.638125e-04):8.411149e-04,(4:4.163598e-03,7:1.359466e-03):3.259451e-04):1.317461e-01):6.626176e-02,(43:4.099589e-01,(10:5.258256e-01,(((11:5.674387e-01,(((41:4.274297e-01,42:6.628473e-01):9.591536e-02,(26:3.103033e-01,((((40:2.073801e-01,39:3.386175e-01):4.068965e-02,(35:1.797045e-01,36:3.423464e-01):8.874860e-02):3.724429e-02,8:2.586308e-01):7.639728e-02,(38:1.537223e-01,37:2.857636e-01):6.489288e-02):1.641753e-01):5.575900e-02):4.230579e-02,(((45:4.719848e-01,27:3.937950e-01):1.126246e-01,((44:4.064498e+00,32:6.174968e-01):8.934813e-02,(34:5.371211e-01,33:7.380182e-01):1.151874e-01):1.528609e-01):3.324534e-02,(((24:4.761772e-01,25:3.698495e-01):1.029095e-01,(((21:1.496696e-01,20:1.408676e-01):5.268924e-01,(29:3.912718e-01,30:4.995927e-01):3.919801e-01):5.717046e-02,22:5.798099e-01):3.430641e-02):9.642014e-02,(23:6.162608e-01,31:8.169693e-01):2.791722e-03):4.821695e-02):2.753478e-02):1.091383e-01):6.100707e-02,((12:3.815656e-01,13:4.126249e-01):1.437026e-01,(((28:8.845783e-01,16:5.265748e-01):7.318061e-02,17:5.282945e-01):1.118907e-01,((15:2.800553e-01,14:4.435155e-01):9.587549e-02,(19:3.724869e-01,18:3.382218e-01):2.624902e-01):6.887319e-02):1.163028e-01):5.740930e-02):6.976916e-02,9:2.965289e-01):5.632698e-02):1.253881e-01):1.400979e-01):9.387220e-02,6:3.812796e-04,1:6.354091e-04);
   tree gen.182500 = [&U] (6:6.525245e-04,((((7:3.365092e-03,3:2.340259e-03):1.054509e-03,(4:6.316422e-03,2:1.409536e-03):8.690227e-04):1.161228e-01,5:1.286677e-01):8.064454e-02,((((11:4.210091e-01,(((((8:3.030569e-01,(37:2.672472e-01,38:1.511838e-01):4.441731e-02):3.381936e-02,((35:2.110101e-01,36:3.221089e-01):1.257574e-01,(40:1.925070e-01,39:2.957913e-01):8.622343e-02):5.091476e-02):1.813223e-01,26:3.018205e-01):8.665490e-02,(41:3.947295e-01,42:5.938726e-01):1.167687e-01):4.435715e-02,(((31:8.808306e-01,((25:3.837588e-01,24:4.330147e-01):1.451132e-01,(22:4.719768e-01,((20:1.195839e-01,21:1.515137e-01):4.618023e-01,(30:4.773836e-01,29:3.681573e-01):3.173164e-01):2.225492e-02):5.604194e-02):6.866776e-02):1.014466e-02,23:4.823851e-01):2.208953e-02,(((33:6.606412e-01,34:4.525655e-01):2.343025e-01,(32:5.783916e-01,44:4.028289e+00):1.541142e-01):6.333686e-02,(45:3.495262e-01,27:4.773909e-01):6.181175e-02):4.437033e-02):2.268955e-02):1.018661e-01):3.704964e-02,((12:4.802470e-01,13:4.829830e-01):2.196762e-02,(((19:3.831167e-01,18:2.854985e-01):1.943151e-01,(14:3.057921e-01,15:2.847800e-01):1.262860e-01):3.313562e-02,(17:4.344555e-01,(16:4.099491e-01,28:7.632913e-01):1.103112e-01):9.952383e-02):7.965792e-02):6.275757e-02):8.707149e-02,(9:1.984514e-01,10:3.794379e-01):7.755208e-02):1.791357e-01,43:4.143441e-01):9.567685e-02):1.121915e-01,1:1.798805e-03);
   tree gen.183000 = [&U] (6:2.804334e-03,(((7:1.662197e-03,(4:3.559273e-03,(2:4.381262e-03,3:4.741974e-04):1.722474e-03):1.030655e-03):1.213189e-01,5:8.137145e-02):4.290303e-02,((((11:4.595144e-01,((((((35:2.303091e-01,36:3.515689e-01):1.372592e-01,(40:2.101136e-01,39:3.224801e-01):6.063809e-02):8.196711e-02,(8:3.280801e-01,(37:2.916896e-01,38:1.650110e-01):6.333925e-02):1.218211e-02):1.759296e-01,26:3.294249e-01):9.337166e-02,(41:4.992591e-01,42:6.481879e-01):1.818769e-01):4.426905e-02,((31:9.613910e-01,(((25:4.188573e-01,24:4.775785e-01):5.749760e-02,(22:5.151437e-01,((20:1.305210e-01,21:1.491625e-01):5.040386e-01,(30:5.210450e-01,29:3.057723e-01):2.742934e-01):8.466543e-02):6.116752e-02):7.494809e-02,23:5.208829e-01):1.304177e-02):3.129993e-02,(((33:7.210632e-01,34:4.939570e-01):2.398990e-01,(32:5.024368e-01,44:3.483756e+00):2.786114e-01):1.543813e-01,(45:3.814937e-01,27:5.210529e-01):1.050112e-01):3.876602e-02):8.320548e-03):1.111827e-01):2.849716e-02,((12:4.403649e-01,13:5.271565e-01):7.765333e-02,(((19:4.634831e-01,18:3.116101e-01):1.643321e-01,(14:3.337597e-01,15:3.108259e-01):5.703445e-02):4.000536e-02,(17:4.741907e-01,(16:5.169539e-01,28:7.537393e-01):6.738110e-02):5.377379e-02):8.694340e-02):6.849736e-02):1.139467e-01,(9:2.557207e-01,10:4.141412e-01):6.187647e-02):1.981148e-01,43:3.911338e-01):1.179569e-01):1.372054e-01,1:2.597753e-03);
   tree gen.183500 = [&U] (6:1.004966e-03,((((2:4.043216e-03,(3:1.055603e-03,7:1.318288e-03):2.258205e-03):3.573942e-03,4:3.408867e-03):1.171813e-01,5:1.136873e-01):4.790308e-02,(((((11:4.521249e-01,(((((((35:2.266054e-01,36:3.459153e-01):9.638561e-02,(40:1.862381e-01,39:3.172942e-01):7.338326e-02):5.646180e-02,8:3.269180e-01):3.150726e-02,(37:2.869988e-01,38:1.623574e-01):6.114643e-02):1.769988e-01,26:3.241274e-01):4.844025e-02,(41:4.912304e-01,42:6.377643e-01):6.282092e-02):1.000530e-01,((31:8.057553e-01,(((25:4.121215e-01,24:5.805612e-01):3.465223e-02,(22:5.068595e-01,((20:1.284221e-01,21:1.467638e-01):4.959330e-01,(30:5.126660e-01,29:3.008551e-01):2.698825e-01):6.247130e-02):6.018387e-02):7.374284e-02,23:5.125065e-01):6.755360e-03):3.079659e-02,(((33:6.974448e-01,34:4.860136e-01):1.596571e-01,(32:4.943571e-01,44:3.427733e+00):2.705486e-01):1.240639e-01,(45:4.013108e-01,27:5.126738e-01):1.033225e-01):4.006887e-02):3.797494e-02):9.041952e-02):4.740240e-02,((12:4.332833e-01,13:5.186792e-01):2.999718e-02,(((19:4.560297e-01,18:2.390911e-01):2.487785e-01,(14:3.283925e-01,15:3.058275e-01):6.607904e-02):3.422201e-02,(17:4.665652e-01,(16:5.777085e-01,28:7.416183e-01):7.948225e-02):5.290905e-02):1.178079e-01):5.326424e-02):1.117969e-01,9:2.451810e-01):5.954104e-02,10:4.074813e-01):1.769327e-01,43:3.848439e-01):1.225272e-01):1.325556e-01,1:3.312354e-03);
   tree gen.184000 = [&U] (((5:1.371939e-01,(4:1.574662e-03,((7:2.822617e-03,3:3.382811e-04):4.513235e-03,2:1.896739e-03):7.885592e-04):8.749766e-02):6.397335e-02,(((9:2.152064e-01,10:4.110368e-01):2.923114e-02,((11:3.836591e-01,((((((40:2.102793e-01,39:2.757986e-01):6.769193e-02,(35:1.695389e-01,36:3.167017e-01):1.409066e-01):5.198939e-02,((38:1.321808e-01,37:3.352738e-01):6.679331e-02,8:3.035655e-01):3.931909e-02):2.233732e-01,26:2.754568e-01):7.604195e-02,(41:5.304277e-01,42:5.576999e-01):6.863650e-02):2.642536e-02,((((34:5.219735e-01,33:6.208165e-01):1.493603e-01,(44:4.505589e+00,32:2.922027e-01):3.739643e-01):1.380122e-01,(27:4.464678e-01,45:3.033006e-01):5.983124e-02):6.878678e-02,((31:9.296169e-01,((((30:4.911642e-01,29:3.422271e-01):3.547611e-01,(21:1.468932e-01,20:1.760226e-01):5.302207e-01):4.239968e-02,22:5.733377e-01):2.708712e-02,(25:3.511415e-01,24:3.347393e-01):6.651800e-02):1.200042e-01):1.158911e-02,23:4.057797e-01):4.419460e-02):1.379483e-02):9.836956e-02):2.036615e-02,(((14:4.623890e-01,15:3.081200e-01):1.073619e-01,((18:3.168067e-01,19:3.426224e-01):1.760010e-01,((28:7.736099e-01,17:4.040629e-01):4.172086e-03,16:4.446217e-01):8.950417e-02):7.441140e-02):1.084647e-01,(12:4.584475e-01,13:3.394641e-01):1.211543e-01):3.291229e-02):3.068723e-02):2.580275e-01,43:3.144543e-01):1.816670e-01):1.257785e-01,6:6.386795e-03,1:1.852536e-03);
   tree gen.184500 = [&U] (6:2.213906e-03,((((2:8.000077e-03,3:6.423987e-03):7.405810e-03,(4:2.528073e-03,7:1.532031e-03):1.010240e-03):1.449152e-01,5:1.094799e-01):5.353103e-02,(((10:4.896799e-01,9:2.424506e-01):6.276688e-02,((11:4.654867e-01,(((((8:3.187249e-01,((35:2.705708e-01,36:3.420630e-01):1.500467e-01,(40:2.009679e-01,39:3.153518e-01):6.141785e-02):4.556199e-02):1.914629e-02,(37:2.224945e-01,38:1.605494e-01):1.235360e-01):1.612452e-01,26:2.394037e-01):9.044058e-02,(41:3.841495e-01,42:6.306619e-01):1.001557e-01):8.990911e-02,(((((25:3.451630e-01,24:5.740958e-01):8.829519e-02,(22:5.012149e-01,((20:1.269919e-01,21:1.451294e-01):4.904101e-01,(30:5.016467e-01,29:3.063632e-01):2.660951e-01):8.448706e-02):4.050550e-02):4.731384e-02,23:5.067990e-01):1.624801e-02,31:9.110438e-01):4.567634e-02,(((33:6.164530e-01,34:3.533641e-01):2.379152e-01,(32:4.888517e-01,44:3.389560e+00):2.675356e-01):1.279222e-01,(45:3.968416e-01,27:4.119981e-01):1.515461e-01):3.358518e-02):5.163432e-02):1.075708e-01):2.577345e-02,((12:4.160695e-01,13:5.129029e-01):7.035934e-02,(((19:3.616558e-01,18:2.364285e-01):2.460080e-01,(17:4.756280e-01,(16:5.712749e-01,28:7.278864e-01):4.196110e-02):8.281923e-02):3.475668e-02,(14:3.675445e-01,15:3.024216e-01):7.669588e-02):8.295313e-02):2.353913e-02):2.710998e-02):1.554911e-01,43:3.715798e-01):1.615392e-01):1.310794e-01,1:6.641033e-04);
   tree gen.185000 = [&U] (((5:1.290689e-01,(3:2.419225e-03,(4:9.460854e-04,(2:5.432662e-03,7:2.534601e-03):1.215762e-04):3.044610e-04):1.073703e-01):4.634247e-02,(((9:2.385277e-01,10:4.692567e-01):4.782542e-02,((11:3.975696e-01,(((((38:1.474433e-01,37:2.409271e-01):8.237213e-02,(((40:2.345595e-01,39:3.076441e-01):7.783763e-02,(35:1.660300e-01,36:3.532702e-01):1.578453e-01):3.538545e-02,8:3.341848e-01):3.754279e-02):1.620879e-01,26:3.072629e-01):4.694117e-02,(41:5.331320e-01,42:4.821436e-01):2.004266e-01):6.579907e-02,((((34:5.822440e-01,33:6.925002e-01):1.666064e-01,(44:5.025835e+00,32:5.659494e-01):1.857174e-01):1.567600e-01,(27:4.980199e-01,45:4.945723e-01):9.624492e-02):4.770630e-02,(((((30:5.092327e-01,29:5.059314e-01):3.098749e-01,(21:1.812512e-01,20:6.967877e-02):5.482665e-01):6.762233e-02,22:6.395392e-01):2.797643e-02,(25:3.868470e-01,24:3.733906e-01):1.040727e-01):6.123331e-02,(31:9.566316e-01,23:4.652793e-01):5.652145e-02):7.502958e-02):4.545689e-02):8.768481e-02):5.136442e-02,((((18:4.112993e-01,19:3.821839e-01):1.423358e-01,((16:4.763109e-01,28:9.001533e-01):1.185760e-01,17:5.341237e-01):7.049563e-02):5.073571e-02,(14:4.546073e-01,15:2.799440e-01):4.172774e-02):1.252781e-01,(12:4.847952e-01,13:3.786609e-01):8.493254e-02):5.452470e-02):3.648585e-02):2.154779e-01,43:3.447697e-01):1.662713e-01):1.187865e-01,6:2.349553e-03,1:4.961511e-04);
   tree gen.185500 = [&U] (6:5.274984e-03,((((4:9.051975e-03,(3:4.037763e-04,2:8.386629e-03):9.453258e-03):4.916861e-03,7:6.227532e-04):1.443281e-01,5:1.165379e-01):8.973078e-02,((((11:4.870567e-01,(((((8:3.406332e-01,(37:2.951769e-01,38:1.978025e-01):1.097130e-01):3.727706e-02,((35:1.606867e-01,36:3.655755e-01):1.438062e-01,(40:2.147819e-01,39:3.031904e-01):6.593085e-02):6.056250e-02):1.884937e-01,26:2.558597e-01):4.767591e-02,(41:4.105549e-01,42:6.740119e-01):1.070401e-01):6.000896e-02,(((((22:5.356671e-01,((20:1.357210e-01,21:1.526332e-01):5.304909e-01,(30:4.393147e-01,29:3.274217e-01):3.773973e-01):1.890000e-02):4.038982e-02,23:4.700241e-01):4.158512e-02,(25:3.688886e-01,24:5.626237e-01):8.350426e-02):7.943705e-02,31:9.736665e-01):4.882108e-02,(((33:7.901362e-01,34:4.437272e-01):2.966634e-01,(32:5.224540e-01,44:3.691479e+00):2.859253e-01):8.952329e-02,(45:4.241195e-01,27:4.953867e-01):6.787461e-02):3.674028e-02):3.184372e-02):9.603576e-02):4.409615e-02,(13:5.576658e-01,(12:4.446690e-01,(((19:3.865150e-01,18:3.658815e-01):1.420214e-01,(14:4.106876e-01,15:3.232093e-01):5.437150e-02):2.956320e-02,(17:5.083213e-01,(16:5.402672e-01,28:7.779193e-01):3.041644e-02):8.254442e-02):1.005064e-01):1.477727e-02):5.552345e-02):3.817887e-02,(9:1.988599e-01,10:5.233392e-01):5.584834e-02):1.846382e-01,43:3.971211e-01):1.724596e-01):1.166875e-01,1:3.264285e-04);
   tree gen.186000 = [&U] (6:1.159998e-03,((((4:8.791954e-03,(7:2.572926e-04,3:8.762901e-04):7.060205e-03):1.507584e-03,2:7.714687e-03):1.188365e-01,5:1.150517e-01):7.718344e-02,((((11:4.808453e-01,(((((8:3.362891e-01,(37:2.723188e-01,38:1.952799e-01):1.083138e-01):3.680167e-02,((35:1.586374e-01,36:3.609133e-01):1.419723e-01,(40:2.120428e-01,39:2.856359e-01):2.575454e-02):8.466117e-02):1.860898e-01,26:2.525967e-01):3.697647e-02,(41:4.053191e-01,42:6.565996e-01):1.319965e-01):5.300023e-02,(((((22:5.288357e-01,((20:1.339902e-01,21:1.474194e-01):5.245684e-01,(30:4.337121e-01,29:3.447792e-01):3.725843e-01):6.773426e-02):3.575820e-02,23:5.253531e-01):7.995824e-02,(25:3.641841e-01,24:5.554486e-01):8.243933e-02):1.574924e-02,31:9.612492e-01):6.198945e-02,(((33:7.263350e-01,34:4.380683e-01):2.198248e-01,(32:5.157911e-01,44:3.644402e+00):2.822789e-01):8.838160e-02,(45:4.187107e-01,27:4.038715e-01):9.079989e-02):3.627173e-02):2.617554e-02):9.481102e-02):5.519447e-02,((13:5.505539e-01,12:4.389982e-01):2.498654e-03,(((19:4.255302e-01,18:3.277746e-01):1.767818e-01,(17:5.018387e-01,(16:5.333772e-01,28:7.679985e-01):5.635798e-02):1.236237e-01):8.225290e-02,(14:4.054500e-01,15:3.190874e-01):5.367809e-02):1.202786e-01):5.481536e-02):3.127246e-02,(9:2.681289e-01,10:5.166650e-01):3.127303e-02):1.876873e-01,43:3.920566e-01):1.702602e-01):1.151994e-01,1:3.325507e-04);
   tree gen.186500 = [&U] (((5:1.541406e-01,(7:2.430749e-03,(4:2.373580e-03,(3:1.281150e-03,2:1.415692e-03):6.309654e-03):5.148929e-03):8.446483e-02):6.717162e-02,(43:4.468085e-01,((((11:4.785321e-01,((((45:3.112643e-01,27:4.730332e-01):7.728388e-02,((34:4.598373e-01,33:6.695007e-01):2.694077e-01,(32:6.923923e-01,44:4.428549e+00):5.288634e-02):1.381810e-01):4.924954e-02,((((24:6.242033e-01,25:4.328458e-01):1.149533e-01,(((21:1.429426e-01,20:1.117447e-01):4.074485e-01,(29:3.931175e-01,30:4.467013e-01):3.901177e-01):5.510576e-02,22:5.113539e-01):4.655585e-02):8.184014e-02,23:3.852142e-01):1.051485e-02,31:7.788501e-01):7.034736e-02):2.995121e-02,((41:3.954107e-01,42:5.025107e-01):1.499302e-01,(26:2.766422e-01,(((40:1.609849e-01,39:3.355156e-01):4.788190e-02,(35:2.091579e-01,36:3.979111e-01):1.267205e-01):6.133872e-02,(8:3.049377e-01,(38:1.757740e-01,37:2.611384e-01):3.862507e-02):2.423204e-02):1.876253e-01):7.258859e-02):2.125308e-02):1.153357e-01):3.243005e-02,((12:4.656853e-01,13:3.476708e-01):8.203683e-02,(((19:4.357102e-01,18:2.654745e-01):2.004043e-01,((16:4.644130e-01,17:4.842582e-01):8.495258e-02,28:7.410164e-01):1.188413e-03):5.493277e-02,(14:3.534938e-01,15:3.571502e-01):8.921672e-02):1.266227e-01):6.105711e-02):2.551003e-02,9:2.269616e-01):4.236385e-02,10:3.959341e-01):1.253036e-01):1.140064e-01):9.212633e-02,6:1.941121e-03,1:1.468042e-03);
   tree gen.187000 = [&U] (6:5.567517e-03,(((2:3.948906e-03,((7:6.770276e-04,4:1.402123e-03):5.420905e-04,3:4.253615e-03):1.671283e-03):1.093022e-01,5:1.268992e-01):1.731064e-02,(((10:5.117533e-01,((11:4.790012e-01,((((((37:2.712744e-01,38:1.945310e-01):4.130858e-02,8:3.331937e-01):4.923458e-02,((35:1.580290e-01,36:3.595292e-01):1.030713e-01,(40:1.923493e-01,39:2.845404e-01):2.266979e-02):9.005525e-02):1.876167e-01,26:2.488683e-01):6.737237e-02,(41:4.866075e-01,42:6.540815e-01):1.163159e-01):7.378419e-02,((23:5.233383e-01,(((22:5.268076e-01,((20:1.334763e-01,21:1.468541e-01):5.536723e-01,(30:5.125421e-01,29:3.153215e-01):3.613220e-01):7.718207e-02):8.931845e-02,(25:3.793733e-01,24:5.533184e-01):7.625019e-02):5.332761e-02,31:9.587622e-01):4.154487e-02):7.193489e-02,(((33:7.235494e-01,34:3.881593e-01):2.520590e-01,(32:6.576560e-01,44:3.630425e+00):1.051525e-01):1.214726e-01,(45:4.344152e-01,27:4.661202e-01):1.817127e-01):3.391816e-02):1.194306e-02):9.444741e-02):6.149861e-02,((13:4.067197e-01,12:4.373146e-01):1.000818e-01,(((14:4.027880e-01,15:3.785646e-01):5.525928e-02,(19:4.343233e-01,18:3.265175e-01):1.502646e-01):6.029523e-02,(17:4.999141e-01,(16:5.313316e-01,28:7.650532e-01):3.371892e-02):9.448704e-02):1.198173e-01):6.715143e-02):5.963477e-02):2.027927e-02,9:2.890913e-01):1.446789e-01,43:3.905531e-01):1.655667e-01):1.203067e-01,1:1.011517e-03);
   tree gen.187500 = [&U] (((43:3.563111e-01,(((((14:4.514290e-01,15:3.117361e-01):4.181406e-02,((19:3.891900e-01,18:3.013756e-01):2.523460e-01,((28:6.646809e-01,16:4.645247e-01):5.271941e-02,17:4.787634e-01):7.509341e-02):1.895720e-02):1.638293e-01,(12:4.057995e-01,13:3.866655e-01):3.549631e-02):5.533408e-02,(11:4.157068e-01,(((((38:1.359066e-01,37:2.395144e-01):1.013840e-01,(8:3.150208e-01,((36:3.672350e-01,35:1.437093e-01):1.417578e-01,(40:2.588117e-01,39:3.644268e-01):5.587417e-02):9.749904e-02):4.103966e-02):2.083684e-01,26:3.336191e-01):1.298931e-01,(((31:9.279575e-01,(24:4.993205e-01,(25:4.057999e-01,(((21:1.249832e-01,20:1.839047e-01):6.143116e-01,22:5.641954e-01):3.508647e-02,(29:4.131198e-01,30:4.603264e-01):4.418478e-01):9.836761e-02):3.850262e-02):7.600846e-02):3.209903e-02,23:4.085733e-01):8.702375e-02,(((33:6.754773e-01,34:4.651247e-01):1.965099e-01,(44:3.626609e+00,32:4.822157e-01):3.467871e-01):8.791540e-02,(27:3.853963e-01,45:4.479607e-01):9.566831e-02):1.891165e-02):1.638875e-02):2.594033e-02,(41:5.389585e-01,42:7.164936e-01):6.306969e-02):8.208022e-02):3.747557e-02):6.761267e-02,(10:4.490625e-01,9:2.705696e-01):2.722196e-02):1.731805e-01):1.712719e-01,(5:1.348430e-01,(4:3.164536e-03,(2:2.301474e-03,(7:1.192399e-03,3:1.895874e-03):1.642654e-03):2.140309e-03):7.670297e-02):6.355297e-02):1.541426e-01,6:1.574946e-03,1:1.906535e-03);
   tree gen.188000 = [&U] (((5:1.169921e-01,(((4:4.037108e-03,3:2.904569e-03):1.057286e-03,7:8.094080e-04):2.219361e-03,2:1.273228e-03):8.654104e-02):9.527547e-02,(43:4.016491e-01,((10:4.907133e-01,((11:5.268727e-01,((41:4.365860e-01,42:5.308660e-01):1.400915e-01,((26:2.922523e-01,((((40:1.713707e-01,39:3.544478e-01):5.058374e-02,(35:1.706261e-01,36:4.203641e-01):1.024252e-01):4.499638e-02,8:3.318231e-01):5.287509e-02,(38:1.969566e-01,37:2.220066e-01):3.386045e-02):1.708252e-01):7.668455e-02,(((45:3.288280e-01,27:4.997251e-01):8.000536e-02,((34:4.857845e-01,33:7.072787e-01):1.941474e-01,(32:4.779948e-01,44:3.464366e+00):3.142406e-01):1.209835e-01):3.883595e-02,(23:5.198627e-01,(((24:4.357468e-01,25:4.154547e-01):9.358461e-02,(((29:3.969565e-01,30:4.719073e-01):4.564912e-01,(21:1.563567e-01,20:9.559372e-02):5.678450e-01):3.708085e-02,22:4.800898e-01):2.453603e-02):1.110320e-01,31:8.419579e-01):3.124493e-02):1.990263e-02):2.622619e-02):4.320489e-02):6.215034e-02):2.839123e-02,((12:3.709459e-01,13:3.672888e-01):5.347303e-02,(((19:3.671049e-01,18:2.683697e-01):2.117126e-01,(14:4.666339e-01,15:2.610648e-01):3.885299e-02):5.056136e-02,(17:4.327710e-01,(16:4.906185e-01,28:8.102505e-01):4.575289e-02):4.068225e-02):1.096200e-01):5.808840e-02):2.492605e-02):2.239723e-02,9:3.026848e-01):2.488912e-01):7.896495e-02):1.107334e-01,6:8.061794e-04,1:2.257278e-03);
   tree gen.188500 = [&U] (((43:3.203744e-01,(((((((19:3.244772e-01,18:2.709795e-01):2.127328e-01,(17:4.092116e-01,(16:4.845390e-01,28:8.016808e-01):5.612250e-02):7.202348e-02):5.116485e-02,(14:4.058989e-01,15:2.381130e-01):8.340363e-02):1.090455e-01,(12:3.639532e-01,13:3.476673e-01):1.388071e-01):6.283144e-02,(11:3.737796e-01,((((31:8.343659e-01,((((21:8.248049e-02,20:1.653565e-01):5.495894e-01,22:5.072919e-01):4.908554e-02,(29:3.667708e-01,30:4.791958e-01):2.708014e-01):1.580265e-02,(24:4.834098e-01,25:3.648718e-01):7.302910e-02):3.137891e-02):6.237977e-02,23:4.437539e-01):8.203913e-02,(((33:6.073502e-01,34:4.082469e-01):1.766903e-01,(44:3.655134e+00,32:6.582166e-01):1.042769e-01):1.712276e-01,(27:4.738963e-01,45:4.027804e-01):8.601943e-02):1.707664e-02):3.095066e-02,((41:4.121859e-01,42:6.442297e-01):1.041915e-01,(((38:1.221994e-01,37:3.034275e-01):4.218736e-02,(8:3.059819e-01,((36:4.019220e-01,35:1.978828e-01):1.236541e-01,(40:2.327085e-01,39:3.148260e-01):2.724043e-02):7.867268e-02):5.228922e-02):1.630817e-01,26:3.508958e-01):5.512516e-02):2.990548e-02):7.380180e-02):3.369587e-02):1.006451e-01,9:2.432806e-01):1.411110e-02,10:4.047298e-01):1.721215e-01):1.248657e-01,(5:9.655668e-02,(7:1.939433e-03,(4:4.766802e-03,(3:4.492436e-03,2:2.363929e-04):1.463668e-04):2.091907e-03):1.061860e-01):6.486743e-02):1.658293e-01,6:2.921503e-03,1:1.958418e-04);
   tree gen.189000 = [&U] (6:1.141686e-05,(((((2:2.078320e-04,7:5.761710e-04):2.902637e-03,4:5.627423e-04):2.484783e-03,3:1.113201e-03):1.715853e-01,5:9.145500e-02):1.176349e-01,((10:4.409274e-01,(9:3.042232e-01,((11:4.193716e-01,(((((8:2.997370e-01,(37:2.828432e-01,38:1.653172e-01):7.049750e-02):9.431898e-02,((35:1.584446e-01,36:3.658297e-01):1.414326e-01,(40:1.438867e-01,39:2.923227e-01):3.825716e-02):5.803598e-02):1.655078e-01,26:3.318460e-01):6.327179e-02,(41:4.230043e-01,42:6.558014e-01):1.242832e-01):3.017232e-02,(23:5.079046e-01,((((33:6.225641e-01,34:4.073930e-01):1.835278e-01,(44:3.855141e+00,32:6.593853e-01):6.294318e-02):1.079141e-01,(45:4.355575e-01,27:4.528462e-01):9.154373e-02):5.237049e-02,(((22:5.281928e-01,((20:1.257904e-01,21:1.530415e-01):5.190126e-01,(30:5.455637e-01,29:2.860082e-01):3.178840e-01):4.162985e-02):3.783992e-02,(25:4.862374e-01,24:4.008385e-01):4.919401e-02):5.248829e-02,31:9.188004e-01):2.184763e-02):3.694055e-02):4.208576e-02):1.178653e-01):2.269067e-02,((13:4.195036e-01,12:5.040048e-01):9.682976e-02,(((19:4.354654e-01,18:3.273761e-01):1.575580e-01,((16:6.078715e-01,28:7.672291e-01):7.474064e-02,17:4.772248e-01):6.006542e-02):3.359206e-02,(14:5.179520e-01,15:2.443356e-01):6.443675e-02):1.724373e-01):4.073624e-02):3.286648e-02):5.063843e-02):1.947111e-01,43:2.994970e-01):1.575285e-01):9.335496e-02,1:4.383558e-04);
   tree gen.189500 = [&U] (((5:1.163722e-01,(((2:6.151178e-03,4:2.155061e-03):3.642630e-04,7:2.020829e-03):5.298019e-04,3:2.286568e-03):1.190114e-01):7.946760e-02,(43:4.250595e-01,(9:2.574440e-01,(((11:4.255244e-01,(((26:3.069574e-01,((8:2.996711e-01,((40:2.191500e-01,39:3.436389e-01):2.537438e-02,(35:1.805711e-01,36:4.448653e-01):1.466061e-01):6.957967e-02):2.090858e-02,(38:1.799675e-01,37:2.574843e-01):6.674661e-02):1.649698e-01):1.021008e-01,(((45:4.083644e-01,27:5.288519e-01):4.769745e-02,((34:3.911545e-01,33:8.169072e-01):2.297557e-01,(32:4.154937e-01,44:4.661192e+00):4.431654e-01):1.585669e-01):6.902096e-02,(23:5.541860e-01,((24:4.743969e-01,25:4.026630e-01):7.713921e-02,(((29:4.408413e-01,30:4.994127e-01):3.385648e-01,(21:1.040372e-01,20:2.143749e-01):5.011611e-01):9.925462e-02,(31:9.438946e-01,22:5.628378e-01):8.993005e-02):4.647777e-02):6.808396e-02):5.022628e-02):5.337385e-02):5.629524e-02,(41:4.742041e-01,42:5.618078e-01):9.559387e-02):6.577281e-02):4.395604e-02,((12:4.657146e-01,13:3.886965e-01):1.124399e-01,(((19:4.178063e-01,18:3.682063e-01):1.684081e-01,((16:5.192145e-01,28:9.010826e-01):2.369375e-02,17:4.558808e-01):4.828677e-02):1.040826e-01,(14:4.703850e-01,15:2.417249e-01):6.040372e-02):1.383453e-01):8.057341e-02):4.801820e-02,10:5.458391e-01):4.154117e-02):2.404175e-01):1.358837e-01):1.568096e-01,6:1.211066e-04,1:4.742896e-04);
   tree gen.190000 = [&U] (6:8.433732e-07,(((4:1.195460e-03,((7:5.089834e-03,2:8.163753e-04):2.279045e-03,3:8.065900e-03):4.235447e-04):1.085641e-01,5:1.262527e-01):9.243764e-02,((10:4.413985e-01,(9:3.045483e-01,((11:4.198197e-01,((((((35:2.088019e-01,36:3.662206e-01):1.376369e-01,(40:1.646553e-01,39:2.926350e-01):6.016686e-02):5.714406e-02,(8:2.882876e-01,(37:3.232053e-01,38:1.654939e-01):4.129099e-02):9.197365e-02):2.113991e-01,26:3.542179e-01):7.953502e-02,(41:4.234562e-01,42:6.565021e-01):1.244160e-01):3.775196e-02,((23:4.266726e-01,(((22:6.209685e-01,((20:1.259248e-01,21:1.532050e-01):5.195672e-01,(30:5.217312e-01,29:3.868084e-01):2.662761e-01):6.217622e-02):4.275594e-02,(25:3.866242e-01,24:4.012668e-01):1.421480e-01):4.361108e-02,31:9.105572e-01):3.220640e-02):8.934587e-02,(((33:7.151696e-01,34:3.921835e-01):2.404705e-01,(44:3.454787e+00,32:6.600898e-01):8.246076e-02):9.978741e-02,(45:3.467110e-01,27:4.533300e-01):7.466960e-02):1.148607e-02):2.674032e-02):1.196454e-01):1.822281e-02,((13:4.446015e-01,12:5.045433e-01):8.172485e-02,(((19:3.770918e-01,18:3.277259e-01):1.874115e-01,(14:4.739725e-01,15:3.196908e-01):6.836057e-02):4.800945e-02,(17:4.316507e-01,(28:7.680488e-01,16:4.331311e-01):7.611744e-02):1.161149e-01):9.346025e-02):6.491873e-02):6.564665e-02):2.948925e-02):1.409912e-01,43:3.371923e-01):1.592016e-01):1.028223e-01,1:3.398964e-04);
   tree gen.190500 = [&U] (6:1.256140e-04,((((4:3.898145e-03,(3:4.346664e-03,7:8.414746e-04):4.397886e-04):3.125528e-03,2:9.248060e-04):1.094131e-01,5:1.073896e-01):9.316050e-02,(((10:5.591868e-01,((11:4.231026e-01,(((((((35:2.104347e-01,36:3.690844e-01):1.435649e-01,(40:1.659429e-01,39:2.949234e-01):6.063736e-02):5.759092e-02,8:3.131582e-01):1.953943e-02,(37:3.257327e-01,38:1.667880e-01):6.530185e-02):2.147469e-01,26:2.503377e-01):5.906123e-02,(41:4.267676e-01,42:5.495727e-01):1.253889e-01):6.614916e-02,((23:4.300091e-01,(((22:6.258244e-01,((20:1.446206e-01,21:1.609316e-01):4.626993e-01,(30:3.988018e-01,29:3.898332e-01):3.658810e-01):6.266243e-02):4.623761e-02,(25:3.896475e-01,24:5.192732e-01):1.432596e-01):2.388297e-02,31:9.176777e-01):2.846221e-02):8.497073e-02,(((33:7.207621e-01,34:3.125022e-01):2.549214e-01,(44:3.481803e+00,32:6.652516e-01):1.192177e-01):1.085604e-01,(45:4.330625e-01,27:4.568750e-01):1.334626e-01):1.957862e-02):2.694943e-02):1.205810e-01):1.241933e-02,((13:4.480782e-01,12:5.084888e-01):1.189842e-01,((17:4.350261e-01,(28:7.624186e-01,16:6.063151e-01):8.492463e-02):5.646445e-02,((14:4.776789e-01,15:3.221907e-01):9.274450e-02,(19:4.684905e-01,18:3.192583e-01):2.370915e-01):5.477847e-02):9.222435e-02):3.755881e-02):4.908217e-02):5.904667e-02,9:3.083281e-01):1.420937e-01,43:3.398291e-01):1.604465e-01):1.036264e-01,1:3.161052e-04);
   tree gen.191000 = [&U] (6:2.824154e-04,(((2:1.490044e-04,(7:1.789020e-06,(4:3.599705e-03,3:4.342073e-03):1.727082e-03):4.503367e-03):1.019928e-01,5:1.092703e-01):6.514731e-02,(((10:5.163758e-01,((11:3.907101e-01,(((((((35:1.949729e-01,36:3.408275e-01):1.106675e-01,(40:1.584777e-01,39:2.723442e-01):5.599500e-02):5.318180e-02,8:2.678066e-01):1.804350e-02,(37:3.007948e-01,38:1.617665e-01):7.734684e-02):1.983060e-01,26:2.311720e-01):6.009624e-02,((23:4.246589e-01,(((22:5.231414e-01,((20:1.333263e-01,21:1.486108e-01):4.911927e-01,(30:3.945484e-01,29:3.599878e-01):3.378694e-01):5.786503e-02):4.269768e-02,(25:3.598163e-01,24:4.757332e-01):7.740898e-02):3.582912e-02,31:8.474208e-01):4.700605e-02):4.417987e-02,(((33:6.655810e-01,34:4.178223e-01):2.354048e-01,(44:3.215238e+00,32:6.143203e-01):1.100904e-01):1.002491e-01,(45:3.978020e-01,27:4.218969e-01):1.098392e-01):7.416921e-02):3.908322e-02):4.544357e-02,(41:3.940945e-01,42:5.074978e-01):1.447924e-01):5.946306e-02):7.795846e-02,((13:4.427872e-01,12:4.695592e-01):7.500700e-02,(((28:6.781082e-01,(19:3.881177e-01,18:2.948161e-01):1.847019e-01):5.212098e-02,(17:4.017208e-01,16:5.598960e-01):7.534068e-02):5.052617e-02,(14:4.411081e-01,15:2.481777e-01):8.564403e-02):8.516371e-02):3.468333e-02):7.061395e-03):6.220226e-02,9:2.847226e-01):1.367079e-01,43:2.725695e-01):1.575760e-01):9.569281e-02,1:1.119131e-04);
   tree gen.191500 = [&U] (6:5.924650e-04,(((((2:4.823256e-04,3:4.757484e-03):9.146072e-04,7:2.969005e-03):8.740974e-03,4:1.345709e-03):1.104454e-01,5:9.496634e-02):6.571316e-02,(((10:4.599384e-01,((11:4.098004e-01,(((((((35:2.044994e-01,36:3.574804e-01):1.089263e-01,(40:2.866936e-01,39:2.856511e-01):5.873093e-02):6.068886e-02,8:2.808917e-01):1.892511e-02,(37:3.154917e-01,38:1.696704e-01):4.066161e-02):2.079953e-01,26:2.424671e-01):6.303256e-02,((23:4.454078e-01,(((22:5.487023e-01,((20:1.367679e-01,21:1.558720e-01):5.151925e-01,(30:4.138261e-01,29:3.197714e-01):3.543778e-01):5.970820e-02):4.681151e-02,(25:4.525658e-01,24:4.989777e-01):2.999947e-02):2.640942e-02,31:8.888260e-01):5.207581e-02):1.354415e-02,(((33:6.981015e-01,34:4.382373e-01):2.469067e-01,(44:3.372336e+00,32:6.677511e-01):8.336067e-02):1.051473e-01,(45:4.172387e-01,27:4.425109e-01):7.709554e-02):3.882841e-02):6.029133e-02):1.501986e-02,(41:3.891463e-01,42:5.322942e-01):5.243000e-02):8.026817e-02):8.176753e-02,((13:4.066301e-01,12:4.925020e-01):1.035213e-01,(((28:7.112407e-01,(17:4.213490e-01,16:5.872526e-01):5.440819e-03):1.166151e-01,(19:4.070812e-01,18:3.092209e-01):2.019177e-01):1.816156e-02,(14:4.626608e-01,15:2.603038e-01):8.982862e-02):1.171365e-01):3.400351e-02):2.985932e-02):9.325153e-03,9:2.986343e-01):1.433875e-01,43:2.858873e-01):1.652752e-01):1.270540e-01,1:6.194365e-04);
   tree gen.192000 = [&U] (6:3.374455e-03,(((((2:7.445457e-04,7:4.393290e-04):1.290951e-03,4:1.608856e-03):5.782780e-04,3:2.252460e-05):1.159271e-01,5:9.568831e-02):8.428941e-02,((9:3.009046e-01,(10:4.634350e-01,((11:4.129158e-01,((((((35:1.658888e-01,36:3.601981e-01):1.436064e-01,(40:2.888732e-01,39:2.878227e-01):8.481135e-03):1.275318e-01,(8:2.741360e-01,(37:3.178901e-01,38:1.709603e-01):4.992170e-02):6.586752e-02):2.340828e-01,26:2.934763e-01):5.832414e-02,(41:3.921047e-01,42:4.794150e-01):1.536982e-01):5.160926e-02,((23:5.021120e-01,(((22:5.013512e-01,((20:1.526162e-01,21:1.389780e-01):4.652801e-01,(30:4.169721e-01,29:3.222024e-01):3.570719e-01):1.460874e-01):1.666453e-02,(25:4.560063e-01,24:5.027711e-01):3.668654e-02):2.242820e-02,31:8.955831e-01):3.169770e-02):3.477022e-02,(((33:7.425547e-01,34:4.415689e-01):1.922287e-01,(44:4.868968e+00,32:6.863450e-01):1.256238e-01):1.059466e-01,(45:4.204107e-01,27:4.702688e-01):8.404167e-02):3.324392e-02):5.952000e-02):7.268999e-02):4.239899e-02,((13:4.097214e-01,12:4.019532e-01):6.111683e-02,(((16:5.917171e-01,(17:4.245522e-01,28:7.166478e-01):5.482182e-03):1.260566e-01,(19:4.101760e-01,18:3.115717e-01):2.542645e-01):4.998588e-02,(14:4.661781e-01,15:2.865074e-01):8.643203e-02):9.569692e-02):5.762777e-02):5.372849e-02):1.995080e-02):1.416480e-01,43:2.880607e-01):1.704524e-01):1.280199e-01,1:9.356791e-06);
   tree gen.192500 = [&U] (6:1.598848e-03,(((((4:5.262648e-04,7:1.459187e-03):6.427599e-04,2:2.174240e-03):1.060853e-03,3:3.179320e-04):8.634781e-02,5:1.631422e-01):8.460798e-02,(((10:4.731743e-01,9:3.474992e-01):2.133830e-02,((11:4.144764e-01,(((((8:2.817069e-01,((35:1.667408e-01,36:3.615595e-01):1.441491e-01,(40:2.899650e-01,39:2.889105e-01):2.279418e-02):1.280138e-01):5.209849e-02,(37:3.190916e-01,38:1.861044e-01):7.210448e-02):2.349676e-01,26:2.945856e-01):6.264776e-02,(41:3.935867e-01,42:5.739209e-01):1.055154e-01):3.924516e-02,((23:5.881303e-01,(((22:6.144272e-01,((20:1.403697e-01,21:1.395033e-01):5.554661e-01,(30:4.185481e-01,29:3.234202e-01):3.584214e-01):1.173974e-01):4.447908e-02,(25:3.837684e-01,24:5.046713e-01):4.305495e-02):9.627323e-02,31:9.282723e-01):1.174808e-02):3.490164e-02,(((33:7.453612e-01,34:5.604290e-01):1.929553e-01,(44:4.887371e+00,32:6.889391e-01):6.534889e-02):1.441227e-01,(45:4.219997e-01,27:4.720462e-01):1.522385e-01):5.623664e-02):5.508990e-02):1.340668e-01):5.375203e-02,((13:4.628189e-01,12:4.034724e-01):8.761289e-02,(((28:7.193564e-01,(16:5.380798e-01,17:4.178741e-01):1.762131e-02):9.273422e-02,(19:4.117263e-01,18:3.127493e-01):2.552255e-01):5.965143e-02,(14:4.679400e-01,15:2.875903e-01):4.262873e-02):1.315957e-01):2.842874e-02):2.440088e-02):1.474009e-01,43:2.834161e-01):1.710967e-01):1.285037e-01,1:8.394930e-04);
   tree gen.193000 = [&U] (((5:9.795707e-02,(7:1.928855e-03,(4:2.112899e-03,(3:1.186331e-03,2:2.206882e-03):1.260856e-03):1.461659e-03):1.130917e-01):4.591049e-02,(((10:4.040267e-01,9:1.909299e-01):5.497223e-02,((11:4.546229e-01,((41:3.559080e-01,42:4.998345e-01):8.741214e-02,(((((34:4.231326e-01,33:7.750046e-01):2.488473e-01,(44:3.637745e+00,32:4.504801e-01):3.074975e-01):8.683700e-02,(27:4.825262e-01,45:3.610057e-01):1.215734e-01):5.334350e-02,(23:5.436125e-01,(31:8.248379e-01,((22:6.235993e-01,((21:1.750794e-01,20:1.652610e-01):5.467021e-01,(30:5.852753e-01,29:4.826400e-01):3.485378e-01):8.659088e-03):6.102786e-02,(24:5.705221e-01,25:3.848702e-01):3.605499e-02):1.911105e-02):4.374930e-02):5.551905e-02):1.440960e-02,((((40:2.263082e-01,39:2.596046e-01):5.238291e-02,(35:2.790719e-01,36:3.396616e-01):1.009321e-01):9.019717e-02,(8:3.215083e-01,(38:1.383390e-01,37:2.101787e-01):4.932551e-02):3.515320e-02):2.149064e-01,26:2.480963e-01):6.889135e-02):5.905856e-02):1.407811e-01):3.799629e-02,((13:3.864773e-01,12:4.386792e-01):6.024953e-02,(((28:7.954575e-01,(16:5.695337e-01,17:3.718313e-01):3.750502e-02):4.393229e-02,(18:3.489734e-01,19:3.373709e-01):2.538009e-01):5.317622e-02,(14:4.169839e-01,15:2.578286e-01):8.229775e-02):1.310751e-01):4.979219e-02):5.436385e-02):1.875360e-01,43:3.735180e-01):1.932840e-01):1.742562e-01,6:5.133966e-03,1:3.936852e-03);
   tree gen.193500 = [&U] (((5:9.553639e-02,(((2:2.875765e-03,3:1.416603e-03):9.235601e-04,4:5.638532e-04):3.093962e-04,7:2.070143e-03):1.363059e-01):4.477596e-02,(((10:4.584392e-01,((11:4.433884e-01,((41:3.471129e-01,42:4.874827e-01):8.525204e-02,(((((34:4.126763e-01,33:7.558529e-01):1.983131e-01,(44:3.547850e+00,32:4.393479e-01):2.998987e-01):1.040487e-01,(27:4.706022e-01,45:4.827390e-01):9.237706e-02):3.427411e-02,(23:5.301789e-01,(31:8.044548e-01,((22:6.081892e-01,((21:1.222243e-01,20:1.611772e-01):5.834795e-01,(30:5.708121e-01,29:3.619886e-01):3.683401e-01):1.164679e-01):9.928365e-02,(24:5.564235e-01,25:3.753594e-01):3.516402e-02):4.748615e-02):3.403359e-02):9.245731e-02):1.405351e-02,(((8:3.595449e-01,(38:1.672283e-01,37:2.426457e-01):3.046303e-02):9.265594e-02,((40:1.856475e-01,39:2.531894e-01):5.456653e-02,(35:2.721755e-01,36:3.312680e-01):9.843794e-02):5.167962e-02):2.055887e-01,26:2.419654e-01):8.463095e-02):7.928861e-02):8.881726e-02):6.518374e-02,((13:3.769268e-01,12:4.674251e-01):1.227144e-01,((((28:7.758004e-01,16:5.555886e-01):3.837202e-02,17:3.626427e-01):1.861457e-02,(18:3.338430e-01,19:3.848377e-01):2.043419e-01):5.186214e-02,(14:4.066795e-01,15:2.514573e-01):8.026403e-02):1.041353e-01):6.771473e-02):2.939117e-02):5.275698e-02,9:1.862117e-01):1.825241e-01,43:3.743659e-01):1.558032e-01):1.699500e-01,6:1.369205e-02,1:2.034529e-03);
   tree gen.194000 = [&U] (6:1.142420e-03,(((((2:2.582348e-03,7:1.626761e-03):5.040684e-03,4:2.325019e-03):9.986672e-05,3:3.804726e-03):1.281648e-01,5:8.461156e-02):6.100503e-02,((((11:4.320219e-01,((41:3.974074e-01,42:5.794922e-01):1.065397e-01,(((23:6.126765e-01,(((22:6.203916e-01,((20:1.779042e-01,21:1.761340e-01):4.554288e-01,(30:4.226111e-01,29:3.265598e-01):3.684867e-01):1.039232e-01):2.581699e-02,(25:4.219608e-01,24:5.095704e-01):5.829622e-02):1.032164e-01,31:9.027592e-01):9.974575e-03):5.245995e-02,(((44:4.846620e+00,(33:6.872099e-01,34:5.658693e-01):1.267852e-01):3.462430e-02,32:8.918756e-01):7.584728e-02,(45:4.656931e-01,27:4.668506e-01):7.887281e-02):4.132134e-02):2.392311e-02,(((37:2.290699e-01,38:1.513053e-01):7.388619e-02,(((35:1.579638e-01,36:3.535430e-01):1.275870e-01,(40:2.339671e-01,39:2.917151e-01):1.919153e-02):1.292565e-01,8:2.977458e-01):3.419382e-02):1.737560e-01,26:2.739394e-01):9.420868e-02):4.940112e-02):1.051598e-01):4.452728e-02,((13:4.673117e-01,12:4.141111e-01):4.474616e-02,(((28:7.458583e-01,(16:5.664622e-01,17:4.072845e-01):3.176781e-02):6.447030e-02,(19:4.157230e-01,18:2.849023e-01):2.290274e-01):7.631694e-02,(14:3.642673e-01,15:2.781604e-01):7.596052e-02):1.201633e-01):5.121316e-02):2.956350e-02,(9:2.347142e-01,10:6.169396e-01):4.183100e-02):1.481057e-01,43:2.861673e-01):1.834272e-01):1.213271e-01,1:4.256671e-03);
   tree gen.194500 = [&U] (6:7.049231e-04,((((3:5.118554e-04,4:3.146858e-03):2.150655e-03,(2:4.999146e-04,7:3.860536e-03):3.298587e-05):1.230942e-01,5:1.337840e-01):4.147201e-02,(((((11:4.596432e-01,((41:4.074482e-01,42:5.266061e-01):1.606051e-01,(((31:8.816718e-01,(23:5.983651e-01,((22:6.059000e-01,((20:1.217316e-01,21:1.990830e-01):5.501204e-01,(30:5.345514e-01,29:3.473861e-01):3.598792e-01):6.284743e-02):3.951694e-02,(25:4.269432e-01,24:5.445456e-01):4.434301e-02):7.664592e-02):1.872643e-02):8.611373e-02,((44:4.491946e+00,(32:8.710424e-01,(33:6.095842e-01,34:5.526512e-01):1.510865e-01):3.653530e-02):6.919915e-02,(45:3.454959e-01,27:4.559455e-01):6.123431e-02):5.856469e-02):2.771735e-02,(((37:2.561425e-01,38:1.639168e-01):5.515572e-02,(((35:1.542740e-01,36:3.452847e-01):1.301547e-01,(40:2.285019e-01,39:3.054840e-01):5.952280e-02):6.060306e-02,8:2.907908e-01):3.416556e-02):1.696973e-01,26:2.675405e-01):9.200807e-02):4.085622e-02):1.061217e-01):4.431553e-02,((13:4.563958e-01,12:4.044379e-01):5.829269e-02,(((28:7.284359e-01,(16:5.532303e-01,17:3.977708e-01):3.621937e-02):6.296435e-02,(19:5.526975e-01,18:2.782473e-01):2.236776e-01):9.897144e-02,(14:3.557584e-01,15:3.242639e-01):3.425442e-02):1.173564e-01):5.001688e-02):2.914368e-02,10:5.557505e-01):3.893004e-02,9:2.290925e-01):1.881968e-01,43:2.794828e-01):2.145060e-01):1.184930e-01,1:1.395874e-03);
   tree gen.195000 = [&U] (6:4.269565e-03,(((4:1.146047e-03,(2:6.350042e-04,(7:7.889027e-04,3:5.185970e-04):1.943002e-03):5.761200e-05):9.883148e-02,5:1.244595e-01):6.978204e-02,((((11:4.656971e-01,((((31:8.932841e-01,((22:6.138802e-01,((20:1.233349e-01,21:2.046188e-01):5.573659e-01,(30:5.415919e-01,29:3.728586e-01):3.646191e-01):1.187287e-01):4.003741e-02,(25:4.583311e-01,24:5.517177e-01):4.492704e-02):4.680400e-02):1.741083e-02,23:6.062460e-01):4.544426e-02,(((44:4.156532e+00,32:5.341241e-01):3.770931e-01,(33:6.176129e-01,34:5.599301e-01):2.298091e-01):9.380867e-02,(45:3.500463e-01,27:4.619506e-01):6.014100e-02):6.004349e-02):2.939062e-02,((((37:2.354749e-01,38:1.660757e-01):1.026468e-01,(((35:1.563059e-01,36:3.498324e-01):1.318690e-01,(40:2.315114e-01,39:3.095075e-01):3.044039e-02):5.640161e-02,8:3.190109e-01):6.960934e-02):1.719323e-01,26:2.710642e-01):9.897846e-02,(41:4.128146e-01,42:5.340571e-01):1.627204e-01):4.139432e-02):1.075194e-01):4.489920e-02,((13:3.325982e-01,12:4.097647e-01):5.906045e-02,((14:4.258593e-01,15:3.678731e-01):5.389496e-02,((28:7.380300e-01,(16:5.389944e-01,17:4.238511e-01):3.096241e-02):7.954420e-02,(19:5.023759e-01,18:2.819120e-01):1.879225e-01):4.518553e-02):8.648916e-02):3.952741e-02):6.077640e-02,(9:2.537092e-01,10:5.683951e-01):4.378926e-02):1.320645e-01,43:4.419386e-01):1.406251e-01):1.200537e-01,1:1.055718e-03);
   tree gen.195500 = [&U] (6:1.739268e-03,(((4:2.149192e-03,(2:9.243362e-04,(7:8.782685e-04,3:7.175580e-03):1.462409e-03):7.266216e-04):1.703294e-01,5:1.287265e-01):8.347889e-02,(((((11:4.816630e-01,(((31:9.239094e-01,(23:5.321852e-01,((((20:1.275633e-01,21:1.208993e-01):5.933253e-01,22:6.349264e-01):6.283460e-02,(30:5.601598e-01,29:3.856417e-01):3.771197e-01):4.141005e-02,(24:5.706328e-01,25:4.772685e-01):3.467528e-02):7.041205e-02):3.865895e-03):8.219513e-02,(((44:4.254354e+00,32:5.095319e-01):2.481752e-01,(33:7.919777e-01,34:5.791267e-01):2.558521e-01):9.226040e-02,(45:3.739334e-01,27:4.777881e-01):6.220288e-02):3.689182e-02):1.811741e-02,((((37:2.452865e-01,38:1.717694e-01):6.605855e-02,(8:3.299479e-01,((35:1.477604e-01,36:3.618260e-01):1.363900e-01,(40:2.394486e-01,39:3.201186e-01):3.180006e-02):6.829942e-02):7.035656e-02):1.426773e-01,(41:4.269675e-01,42:4.921305e-01):1.623223e-01):4.271768e-02,26:3.624817e-01):7.037214e-02):1.414684e-01):4.499453e-02,((13:3.440009e-01,12:4.238130e-01):6.108528e-02,((14:4.404594e-01,15:3.804852e-01):3.601217e-02,((16:6.124562e-01,(17:4.383824e-01,28:7.633326e-01):3.622986e-02):6.615138e-02,(19:4.091945e-01,18:2.915771e-01):2.528425e-01):1.986955e-02):1.098671e-01):4.088256e-02):3.695774e-02,10:5.878819e-01):7.062120e-02,9:2.624073e-01):1.372239e-01,43:4.570900e-01):1.399492e-01):1.562150e-01,1:2.542529e-04);
   tree gen.196000 = [&U] (6:2.357121e-03,((((7:7.637668e-04,2:1.667841e-03):6.784159e-04,(4:6.082224e-03,3:1.952838e-03):1.949681e-03):9.893994e-02,5:1.109580e-01):7.928867e-02,(((10:5.583732e-01,((11:4.574859e-01,(((((37:2.329743e-01,38:1.631474e-01):8.474749e-02,(8:3.133861e-01,((35:1.403436e-01,36:3.436641e-01):1.295439e-01,(40:2.274294e-01,39:3.040503e-01):7.596337e-02):9.420700e-02):4.035845e-02):1.338023e-01,26:3.866205e-01):5.121654e-02,(41:4.055359e-01,42:4.674280e-01):1.541745e-01):7.453746e-02,(((((((20:1.211602e-01,21:1.148307e-01):5.635433e-01,22:4.069614e-01):3.868633e-02,(30:5.320426e-01,29:3.662844e-01):3.383374e-01):4.724221e-02,(24:5.419898e-01,25:4.533120e-01):4.488262e-02):1.058873e-01,31:8.522728e-01):8.222706e-03,23:5.215440e-01):1.343546e-01,(((44:4.040806e+00,32:4.839560e-01):2.357181e-01,(33:7.522243e-01,34:5.123197e-01):2.869793e-01):9.311522e-02,(45:3.551638e-01,27:4.538055e-01):5.966027e-02):3.604212e-02):2.960549e-02):8.232264e-02):3.024592e-02,((13:3.267338e-01,12:4.025397e-01):7.661742e-02,((17:4.163778e-01,(28:7.250171e-01,16:5.817140e-01):3.166929e-02):7.526909e-02,((19:3.887125e-01,18:3.240630e-01):2.152096e-01,(14:4.183506e-01,15:3.613868e-01):5.952526e-02):3.833480e-02):1.043524e-01):3.883046e-02):4.140772e-02):4.891060e-02,9:2.862295e-01):1.636697e-01,43:3.934877e-01):1.396384e-01):9.956054e-02,1:3.623461e-03);
   tree gen.196500 = [&U] (6:6.908064e-04,((((7:2.922695e-04,(4:2.302324e-03,2:7.334529e-03):1.910365e-03):3.673990e-04,3:2.153341e-03):8.871682e-02,5:1.583856e-01):5.100565e-02,(((((11:4.347476e-01,(((((8:3.014242e-01,((35:1.333681e-01,36:3.265830e-01):1.231052e-01,(40:1.831560e-01,39:2.800666e-01):7.968887e-02):7.026738e-02):2.987770e-02,(37:2.213948e-01,38:1.550385e-01):8.053529e-02):1.299695e-01,26:3.674044e-01):8.262104e-02,(41:3.756970e-01,42:4.641686e-01):1.540018e-01):4.430102e-02,((((22:3.693418e-01,((20:1.151382e-01,21:1.818018e-01):5.355336e-01,(30:5.889208e-01,29:3.480790e-01):3.066874e-01):4.318779e-02):4.692484e-02,(24:5.150514e-01,25:4.159471e-01):8.180914e-02):4.583882e-02,(23:4.704121e-01,31:8.294733e-01):9.746279e-03):8.185099e-02,(((44:3.839967e+00,32:5.284815e-01):2.240022e-01,(33:7.148366e-01,34:4.868560e-01):1.235144e-01):8.848712e-02,(45:3.375112e-01,27:3.865694e-01):1.148929e-01):5.425358e-02):2.813401e-02):8.839765e-02):2.874261e-02,((13:3.104942e-01,12:3.825323e-01):7.296328e-02,(((19:3.693924e-01,18:3.079562e-01):1.802682e-01,(16:6.158378e-01,(17:3.849806e-01,28:6.889816e-01):3.787925e-02):6.922263e-02):7.585001e-02,(14:3.814903e-01,15:3.434248e-01):6.144449e-02):1.379170e-01):2.630826e-02):3.934964e-02,9:2.720030e-01):6.545112e-02,10:5.122640e-01):1.317431e-01,43:3.739302e-01):1.232694e-01):9.545784e-02,1:3.289566e-03);
   tree gen.197000 = [&U] ((((9:2.762205e-01,(10:4.999100e-01,((11:4.093548e-01,(((((8:2.796855e-01,(38:1.769378e-01,37:3.299504e-01):1.223271e-01):4.792422e-02,((40:2.095367e-01,39:2.528741e-01):5.236816e-02,(35:1.939910e-01,36:3.222280e-01):7.077149e-02):4.645725e-02):1.721282e-01,26:3.546159e-01):7.364351e-02,(41:5.329610e-01,42:5.309378e-01):1.379057e-01):7.247590e-02,(((((22:6.259517e-01,((21:1.765924e-01,20:1.305086e-01):6.020126e-01,(30:6.731725e-01,29:3.488926e-01):4.100142e-01):5.165970e-02):2.326374e-02,(24:4.058530e-01,25:4.647568e-01):8.045746e-02):7.038406e-02,31:8.171402e-01):5.607955e-02,((27:5.030982e-01,45:3.170017e-01):9.024965e-02,((34:4.599136e-01,33:6.448760e-01):1.957355e-01,(44:4.471646e+00,32:7.577787e-01):1.835328e-01):5.878020e-02):5.846481e-02):4.158914e-02,23:5.922598e-01):1.944082e-02):8.550591e-02):3.345719e-02,((13:3.519532e-01,12:4.159645e-01):6.763993e-02,(((18:3.327133e-01,19:3.973701e-01):2.029027e-01,(17:4.924994e-01,(16:5.114747e-01,28:8.909152e-01):2.641937e-02):7.811770e-02):5.673118e-02,(14:4.114507e-01,15:2.671161e-01):9.219322e-02):7.799263e-02):3.100433e-02):6.083358e-02):2.779493e-02):1.621846e-01,43:3.738997e-01):2.342689e-01,(5:8.235166e-02,(7:1.374708e-03,((4:1.252668e-03,3:6.718323e-04):8.727031e-03,2:8.125036e-03):4.881237e-03):1.285158e-01):6.734446e-02):1.264029e-01,6:1.028372e-03,1:2.831171e-03);
   tree gen.197500 = [&U] (6:1.884008e-03,(((4:3.288111e-03,(3:3.874607e-03,(7:2.585598e-03,2:2.899384e-03):9.810727e-04):2.137915e-03):1.066829e-01,5:9.410399e-02):6.086673e-02,((10:6.027280e-01,(((11:4.821102e-01,(((((8:3.035358e-01,((35:1.925719e-01,36:3.459777e-01):1.394320e-01,(40:1.836282e-01,39:3.097414e-01):3.155618e-02):7.999334e-02):2.945901e-02,(37:2.507574e-01,38:1.702678e-01):5.950120e-02):1.855429e-01,26:2.694255e-01):8.341410e-02,((((22:5.420217e-01,((20:1.321628e-01,21:1.922037e-01):5.022723e-01,(30:4.930260e-01,29:3.626142e-01):3.570738e-01):3.783104e-02):5.332888e-02,(24:5.833603e-01,25:4.776364e-01):9.072305e-02):1.308674e-01,(31:9.113793e-01,23:4.412993e-01):1.163075e-02):8.034383e-02,(((44:4.349244e+00,32:6.850921e-01):8.305497e-02,(33:7.439397e-01,34:5.249625e-01):1.411491e-01):1.220944e-01,(45:3.763948e-01,27:4.528543e-01):1.106727e-01):8.376054e-02):1.602606e-02):3.162216e-02,(41:4.255240e-01,42:5.257291e-01):7.366358e-02):8.873966e-02):6.270034e-02,((13:3.680398e-01,12:4.332658e-01):5.877488e-02,(((19:4.957854e-01,18:2.655434e-01):2.258859e-01,(17:4.192475e-01,(28:7.803581e-01,16:5.445320e-01):1.572754e-01):1.039532e-01):3.030776e-02,(14:4.320856e-01,15:2.564114e-01):6.026953e-02):1.690024e-01):5.843192e-02):6.098653e-02,9:3.080775e-01):2.532202e-02):1.902340e-01,43:4.235229e-01):9.415861e-02):1.389172e-01,1:2.945763e-03);
   tree gen.198000 = [&U] (6:5.086645e-03,(((((4:7.052560e-03,3:1.053539e-03):1.786264e-03,7:3.328959e-03):8.589416e-04,2:2.889452e-03):1.073565e-01,5:9.469817e-02):6.125105e-02,(((((11:4.713443e-01,(((((8:3.054524e-01,((35:1.937879e-01,36:3.481622e-01):1.403124e-01,(40:1.847877e-01,39:3.116971e-01):3.077191e-02):5.576592e-02):1.292250e-02,(37:2.523407e-01,38:1.475743e-01):5.987690e-02):1.867145e-01,26:2.711267e-01):6.111663e-02,(41:4.127274e-01,42:5.290486e-01):1.238003e-01):4.891144e-02,(((31:8.803230e-01,((22:5.454441e-01,((20:1.329973e-01,21:1.934173e-01):5.054437e-01,(30:4.961390e-01,29:3.649038e-01):3.614740e-01):6.109082e-02):5.366560e-02,(24:5.870437e-01,25:3.808637e-01):6.160375e-02):3.331241e-02):1.354618e-02,23:4.440857e-01):7.349844e-02,(((44:4.575663e+00,32:6.894178e-01):4.556548e-02,(33:7.486370e-01,34:5.282772e-01):1.420404e-01):1.838528e-01,(45:3.787715e-01,27:4.557137e-01):1.007901e-01):3.012633e-02):9.434239e-03):6.839422e-02):3.155808e-02,((13:4.277692e-01,12:3.556606e-01):7.873880e-02,(((16:5.479702e-01,17:4.865669e-01):1.582684e-01,(28:7.852854e-01,(19:4.989158e-01,18:2.672201e-01):2.273122e-01):7.081167e-02):5.043294e-02,(14:4.348139e-01,15:2.580304e-01):5.156948e-02):8.195417e-02):7.123048e-02):6.137161e-02,10:6.107849e-01):4.358609e-02,9:3.095663e-01):1.527313e-01,43:4.053605e-01):9.475314e-02):1.639250e-01,1:4.591120e-03);
   tree gen.198500 = [&U] (((43:3.636783e-01,(((((15:2.564309e-01,14:3.566856e-01):1.062921e-01,(((16:6.506490e-01,28:6.745061e-01):5.062688e-02,17:4.491260e-01):6.807201e-02,(19:4.058497e-01,18:3.177287e-01):2.089607e-01):1.101967e-01):1.137771e-01,(12:4.687091e-01,13:3.514450e-01):1.075229e-01):8.016693e-02,(11:3.725644e-01,(((((((36:3.530099e-01,35:2.188772e-01):1.104973e-01,(40:2.568183e-01,39:2.687493e-01):4.376566e-02):6.074786e-02,8:3.195664e-01):5.500230e-02,(38:1.855366e-01,37:3.140567e-01):3.471949e-02):1.491097e-01,26:2.747615e-01):6.491888e-02,(((((((21:1.292830e-01,20:1.434545e-01):4.892823e-01,(29:3.429907e-01,30:4.172222e-01):3.634801e-01):4.135818e-02,22:5.247766e-01):6.480597e-02,(25:3.871160e-01,24:5.029798e-01):8.625789e-02):5.639649e-02,31:9.335998e-01):2.375642e-02,23:5.158606e-01):5.447098e-02,((45:3.582507e-01,27:3.851328e-01):1.036962e-01,((33:6.222428e-01,34:4.272736e-01):1.579606e-01,(32:4.471975e-01,44:4.807322e+00):2.651984e-01):9.578340e-02):1.557864e-02):3.429864e-02):4.457611e-02,(41:3.338397e-01,42:6.185389e-01):8.006981e-02):7.048325e-02):6.281499e-02):3.197634e-02,(9:2.362345e-01,10:4.157755e-01):6.317176e-02):1.467174e-01):1.162876e-01,(5:1.242028e-01,((7:5.468833e-03,(3:2.122344e-03,2:2.936667e-03):1.648067e-03):1.484642e-03,4:1.194963e-03):1.224697e-01):3.198521e-02):1.209821e-01,6:2.615282e-03,1:1.424500e-03);
   tree gen.199000 = [&U] (((5:1.101982e-01,((7:5.080614e-03,(3:1.200929e-03,2:5.907314e-04):6.482030e-04):6.477704e-03,4:3.852789e-03):8.653714e-02):9.205825e-02,(43:3.809704e-01,((((11:4.457761e-01,((((((40:2.419619e-01,39:3.403205e-01):4.484509e-02,(35:1.753898e-01,36:3.848773e-01):1.411756e-01):4.897227e-02,(8:2.760929e-01,(38:1.838360e-01,37:3.004769e-01):6.892890e-02):1.003529e-01):1.855604e-01,26:2.649027e-01):3.978510e-02,(41:4.430643e-01,42:6.032476e-01):8.307303e-02):3.714006e-02,(((23:4.374861e-01,((((21:1.613755e-01,20:1.241490e-01):5.614055e-01,22:6.197821e-01):2.980955e-02,(29:3.694477e-01,30:5.149499e-01):4.804688e-01):6.669917e-02,(24:5.619734e-01,25:3.728628e-01):6.030032e-02):6.702579e-02):1.883955e-02,31:1.125481e+00):7.268519e-02,((45:4.383774e-01,27:4.112716e-01):9.587398e-02,((34:4.331930e-01,33:6.864409e-01):2.071280e-01,(32:6.180256e-01,44:4.010557e+00):1.759703e-01):7.626941e-02):9.859433e-02):2.222071e-02):9.038099e-02):5.015893e-02,((12:4.900725e-01,13:4.233496e-01):5.487235e-02,((28:7.002790e-01,(17:3.950845e-01,16:4.711791e-01):7.945987e-02):1.054065e-01,((19:4.464827e-01,18:3.176003e-01):3.045217e-01,(15:2.765558e-01,14:3.542814e-01):5.893287e-02):5.434759e-02):7.917080e-02):9.647113e-02):3.445841e-02,9:2.457508e-01):4.795858e-02,10:4.143479e-01):1.596781e-01):1.560725e-01):9.046408e-02,6:2.105676e-03,1:1.355226e-03);
   tree gen.199500 = [&U] ((((10:4.635293e-01,(((11:4.097904e-01,(((23:6.397202e-01,(((22:6.003937e-01,((21:1.836738e-01,20:1.396889e-01):5.458239e-01,(30:4.912195e-01,29:3.449420e-01):2.704120e-01):1.392740e-01):3.331644e-02,(24:4.344016e-01,25:5.432223e-01):1.187411e-01):6.161417e-02,31:9.256464e-01):1.907623e-02):4.094433e-02,((27:5.009775e-01,45:5.167876e-01):5.612452e-02,((34:5.214432e-01,33:7.635503e-01):2.371788e-01,(32:3.485963e-01,44:4.116057e+00):3.979222e-01):1.313090e-01):4.987825e-02):2.502977e-02,((((38:1.835818e-01,37:2.629197e-01):7.885610e-02,(((40:2.147013e-01,39:3.591616e-01):5.417968e-02,(35:1.752716e-01,36:3.633877e-01):2.514094e-01):4.590998e-02,8:3.525200e-01):5.426098e-02):2.041395e-01,26:3.294210e-01):3.293392e-02,(41:5.102382e-01,42:5.414182e-01):1.116043e-01):3.588790e-02):1.004560e-01):5.302335e-02,((13:3.767104e-01,12:5.168294e-01):9.346975e-02,((((28:8.042853e-01,16:5.498150e-01):9.351861e-02,17:3.920201e-01):1.226968e-01,(18:2.868461e-01,19:4.403716e-01):2.186508e-01):6.706525e-02,(14:4.236576e-01,15:2.859056e-01):7.177206e-02):1.173195e-01):6.075972e-02):5.675738e-02,9:3.146653e-01):3.328109e-02):1.983505e-01,43:3.457036e-01):1.197916e-01,(5:8.814446e-02,((4:3.638408e-03,7:7.869556e-04):4.299269e-04,(3:6.846681e-04,2:7.789647e-04):3.646455e-03):1.020972e-01):6.238958e-02):1.459499e-01,6:7.379451e-03,1:3.994751e-04);
   tree gen.200000 = [&U] (((5:1.556338e-01,(((2:7.213814e-04,4:5.813736e-03):6.798192e-04,3:5.547536e-03):6.301600e-03,7:8.086461e-04):7.764683e-02):8.750797e-02,(43:3.528496e-01,(((11:4.128719e-01,((((((38:1.702665e-01,37:2.661800e-01):6.416829e-02,8:2.640018e-01):5.684387e-02,((40:1.739317e-01,39:3.152002e-01):5.180247e-02,(35:1.624437e-01,36:3.564681e-01):1.307550e-01):7.645406e-02):1.693928e-01,26:2.453493e-01):8.039166e-02,(41:4.446470e-01,42:7.987943e-01):1.316493e-01):4.371532e-02,((23:4.070068e-01,(((((21:1.494638e-01,20:1.595817e-01):5.199662e-01,(29:3.680810e-01,30:4.506520e-01):3.594816e-01):9.895866e-02,22:5.740338e-01):2.561096e-03,(24:5.204922e-01,25:4.319361e-01):5.282731e-02):1.928693e-02,31:1.042406e+00):4.348158e-02):7.435150e-02,((45:4.601627e-01,27:3.809142e-01):6.384863e-02,((34:4.983931e-01,33:7.252475e-01):1.277758e-01,(32:5.724070e-01,44:3.714524e+00):1.629813e-01):1.424660e-01):6.031925e-02):3.986855e-02):9.554602e-02):4.645652e-02,((12:4.538986e-01,13:3.921007e-01):6.474229e-02,(((17:3.659219e-01,(16:4.518635e-01,28:7.579305e-01):6.186407e-02):9.305658e-02,(19:4.593702e-01,18:2.941571e-01):1.962117e-01):5.213958e-02,(15:2.813068e-01,14:3.281307e-01):1.199166e-01):8.168351e-02):4.638075e-02):4.542997e-02,(10:4.615058e-01,9:2.149801e-01):5.206055e-02):1.832980e-01):1.424309e-01):1.291605e-01,6:6.120070e-04,1:1.614733e-03);
   tree gen.200500 = [&U] (((5:1.110223e-01,(((4:5.579084e-03,7:3.721165e-03):1.147658e-03,2:4.649061e-05):2.947406e-03,3:3.770847e-03):1.166235e-01):6.942670e-02,(43:3.386080e-01,(((11:3.962077e-01,(((((38:1.633942e-01,37:2.946296e-01):6.264239e-02,(8:2.442118e-01,((40:1.669115e-01,39:3.024782e-01):4.971164e-02,(35:1.558872e-01,36:3.685306e-01):1.209590e-01):7.007240e-02):4.824034e-02):2.126613e-01,26:2.354466e-01):3.401703e-02,(41:4.122272e-01,42:5.840698e-01):6.496948e-02):1.006292e-01,(((23:3.905794e-01,31:1.000332e+00):4.771669e-02,((((21:1.434312e-01,20:1.531407e-01):4.989795e-01,(29:3.532247e-01,30:4.324630e-01):3.028869e-01):1.219563e-01,(24:4.994842e-01,25:4.390689e-01):5.069511e-02):4.691435e-03,22:5.508649e-01):1.519424e-02):7.351629e-02,((45:3.893448e-01,27:4.416847e-01):6.217845e-02,((34:4.782771e-01,33:6.959753e-01):2.045337e-01,(32:5.493037e-01,44:3.564600e+00):2.342743e-01):5.357793e-02):5.480368e-02):5.052870e-02):9.168963e-02):4.458146e-02,((12:4.355785e-01,13:3.762749e-01):9.954253e-02,(((17:3.511527e-01,(16:4.336256e-01,28:7.273392e-01):6.102956e-02):1.154306e-01,(19:4.408292e-01,18:2.822844e-01):1.784655e-01):4.598933e-02,(15:2.438821e-01,14:3.148868e-01):7.573345e-02):7.068239e-02):7.059660e-02):5.544936e-02,(10:4.428786e-01,9:2.063031e-01):4.995930e-02):1.688358e-01):1.366822e-01):1.239473e-01,6:1.301276e-03,1:2.923416e-03);
   tree gen.201000 = [&U] (6:5.320592e-03,(((((7:1.425805e-03,4:1.826912e-03):1.711613e-03,2:6.650371e-03):2.108724e-03,3:2.221207e-03):1.144275e-01,5:1.009592e-01):4.451908e-02,(((9:2.798224e-01,((11:3.926995e-01,((((((37:2.326391e-01,38:1.474323e-01):7.659972e-02,8:3.215451e-01):3.712825e-02,((35:1.468461e-01,36:3.656645e-01):1.648988e-01,(40:1.798286e-01,39:3.622843e-01):3.892520e-02):5.253896e-02):1.331695e-01,26:3.216311e-01):1.007929e-01,((23:4.361195e-01,(((22:6.009113e-01,((20:7.697245e-02,21:2.652010e-01):5.467722e-01,(30:4.302497e-01,29:2.976644e-01):4.018121e-01):6.490142e-02):3.155875e-02,(24:5.105274e-01,25:4.794008e-01):4.775917e-02):4.245862e-02,31:7.762983e-01):3.157505e-02):6.963079e-02,(((44:3.533649e+00,32:5.275779e-01):1.921956e-01,(33:7.513477e-01,34:4.508139e-01):2.107055e-01):1.390155e-01,(45:4.540299e-01,27:4.779874e-01):7.634027e-02):3.679917e-02):9.885147e-03):3.298317e-02,(41:4.958020e-01,42:5.337515e-01):7.400177e-02):6.194879e-02):3.343135e-02,((13:4.218864e-01,12:3.742154e-01):4.860878e-02,(((16:4.912156e-01,28:7.440050e-01):1.019370e-01,17:5.250129e-01):8.075599e-02,((19:3.973688e-01,18:4.161751e-01):2.376394e-01,(14:4.437121e-01,15:2.568214e-01):8.183771e-02):5.192443e-02):5.696133e-02):6.516160e-02):5.502047e-02):5.297929e-02,10:4.027945e-01):1.830228e-01,43:3.614031e-01):1.337012e-01):1.405934e-01,1:1.137766e-03);
   tree gen.201500 = [&U] (((((((11:3.870020e-01,((41:4.462338e-01,42:5.450277e-01):1.163503e-01,((((38:1.546600e-01,37:2.541191e-01):1.150365e-01,(((40:2.027618e-01,39:3.391887e-01):5.340280e-02,(35:2.461672e-01,36:3.431797e-01):1.214737e-01):9.516488e-02,8:3.390013e-01):2.762741e-02):1.950289e-01,26:2.858868e-01):7.209554e-02,(((27:4.784367e-01,45:4.942069e-01):6.589782e-02,(((34:3.787738e-01,33:7.210894e-01):2.964721e-01,32:6.562299e-01):7.710431e-02,44:5.317326e+00):1.030301e-01):5.360378e-02,((((22:5.380128e-01,((21:1.734597e-01,20:9.893566e-02):6.266191e-01,(30:4.639028e-01,29:2.788111e-01):3.053772e-01):1.113558e-01):4.536697e-02,(24:5.420085e-01,25:3.283426e-01):7.181158e-02):5.053645e-02,31:8.741712e-01):5.999131e-02,23:4.860107e-01):2.683074e-02):2.425221e-02):1.106203e-02):1.121565e-01):5.452062e-02,((13:3.557615e-01,12:4.198876e-01):8.399192e-02,((((16:5.092068e-01,28:8.285615e-01):3.606992e-02,17:3.805506e-01):1.106796e-01,(18:2.708946e-01,19:4.270442e-01):2.839005e-01):2.696928e-02,(14:3.583436e-01,15:2.828581e-01):7.910300e-02):1.336402e-01):3.781308e-02):1.888008e-02,9:2.602558e-01):3.711603e-02,10:3.724305e-01):1.432356e-01,43:3.264791e-01):1.567486e-01,(5:1.481507e-01,((4:3.050311e-03,(3:1.837350e-03,2:1.891269e-03):4.163461e-03):7.116386e-04,7:4.757308e-05):9.996357e-02):5.892010e-02):8.918540e-02,6:1.215261e-04,1:4.415654e-03);
   tree gen.202000 = [&U] (((((9:2.530280e-01,((11:3.762542e-01,(((((27:4.651496e-01,45:4.804818e-01):1.381621e-01,(((34:4.120431e-01,33:6.726316e-01):1.490676e-01,44:4.991611e+00):4.560041e-02,32:8.484110e-01):1.325559e-01):2.839591e-02,((((22:5.230711e-01,((21:1.686424e-01,20:9.618803e-02):6.092167e-01,(30:4.510194e-01,29:4.414116e-01):2.968963e-01):5.032994e-02):7.192615e-02,(24:5.269559e-01,25:3.192239e-01):6.981724e-02):4.708549e-02,31:8.867841e-01):6.773051e-02,23:4.725132e-01):6.634766e-02):1.229386e-02,(((38:1.503648e-01,37:2.470617e-01):1.118417e-01,(((40:2.063798e-01,39:3.297687e-01):7.507395e-02,(35:1.753966e-01,36:3.336489e-01):1.181002e-01):7.269024e-02,8:3.295866e-01):2.495438e-02):1.896126e-01,26:2.991329e-01):7.009331e-02):5.151431e-02,(41:4.171461e-01,42:5.298913e-01):1.231781e-01):1.090417e-01):4.080915e-02,((13:3.458813e-01,12:4.082265e-01):7.425092e-02,((((17:3.699820e-01,16:5.012705e-01):3.794141e-02,28:7.948165e-01):1.076058e-01,(18:2.359027e-01,19:4.380481e-01):1.860580e-01):3.494605e-02,(14:3.483918e-01,15:2.750026e-01):8.764651e-02):8.797536e-02):3.676294e-02):3.472769e-02):3.089781e-02,10:3.670907e-01):1.745907e-01,43:3.274681e-01):1.565460e-01,(5:1.440363e-01,(((3:4.265256e-04,4:5.664793e-03):2.275170e-03,2:1.880365e-03):2.240258e-03,7:4.134714e-04):9.202232e-02):5.721935e-02):1.369556e-01,6:2.868912e-03,1:1.758646e-04);
   tree gen.202500 = [&U] (6:1.629204e-03,((((2:1.430666e-04,(7:9.859050e-05,3:8.849931e-04):2.103264e-03):1.624920e-03,4:1.658700e-03):1.002429e-01,5:9.843042e-02):8.072671e-02,((((11:3.828632e-01,(((((37:2.481967e-01,38:1.888912e-01):6.678317e-02,(((35:1.965748e-01,36:3.335458e-01):1.516351e-01,(40:1.934814e-01,39:3.182948e-01):5.031926e-02):6.674861e-02,8:2.826545e-01):1.301526e-02):1.696426e-01,26:2.438677e-01):7.655226e-02,((31:8.693975e-01,(((22:4.336346e-01,((20:7.504445e-02,21:1.875528e-01):5.330767e-01,(30:4.276071e-01,29:2.902086e-01):3.917475e-01):4.685268e-02):5.501266e-02,(24:4.977397e-01,25:4.227715e-01):1.191889e-01):3.297281e-02,23:3.993151e-01):1.692544e-02):4.612345e-02,(((44:3.445138e+00,32:7.782048e-01):4.401898e-02,(33:6.473312e-01,34:4.395219e-01):2.592260e-01):1.733826e-01,(45:3.597195e-01,27:4.382488e-01):1.104536e-01):2.665271e-02):4.838907e-02):5.966567e-02,(41:4.833832e-01,42:5.002501e-01):1.020874e-01):6.686891e-02):5.252727e-02,((13:4.611140e-01,12:3.737615e-01):4.792702e-02,((14:4.603177e-01,15:3.165469e-01):5.155508e-02,(((17:3.863375e-01,16:4.789117e-01):4.641484e-02,28:7.099266e-01):1.277131e-01,(19:4.778382e-01,18:4.057508e-01):2.184775e-01):4.115110e-02):7.766661e-02):6.759779e-02):4.310370e-02,(9:2.303863e-01,10:3.967151e-01):5.429310e-02):1.939789e-01,43:3.341060e-01):1.282598e-01):1.370719e-01,1:1.230970e-03);
   tree gen.203000 = [&U] ((((((11:4.479357e-01,(((((8:3.140929e-01,((40:2.041968e-01,39:3.262807e-01):7.427986e-02,(35:1.797826e-01,36:3.451041e-01):1.113989e-01):4.902106e-02):2.474778e-02,(38:1.784998e-01,37:2.444484e-01):5.024401e-02):1.323839e-01,26:2.959688e-01):9.248085e-02,(41:4.127337e-01,42:5.242864e-01):1.320943e-01):3.791589e-02,(((27:3.863394e-01,45:3.508350e-01):1.187539e-01,((34:4.535359e-01,33:6.866055e-01):1.189330e-01,(44:3.434572e+00,32:7.435314e-01):1.182270e-01):9.619054e-02):1.361353e-02,((((22:5.175384e-01,((21:1.668586e-01,20:1.063304e-01):6.100638e-01,(30:4.315028e-01,29:3.122034e-01):3.130063e-01):5.769336e-02):5.018104e-02,(24:4.772259e-01,25:3.158474e-01):9.613568e-02):2.243246e-02,31:8.774043e-01):9.758927e-02,23:4.412193e-01):4.883759e-02):3.247562e-02):1.379539e-01):6.013322e-02,((13:3.796372e-01,12:4.039086e-01):1.378753e-01,((((17:3.710496e-01,16:4.989191e-01):2.506437e-02,28:7.864094e-01):1.067595e-01,(18:3.173268e-01,19:4.334147e-01):2.016776e-01):2.148440e-02,(14:3.447067e-01,15:3.051151e-01):6.439037e-02):9.944626e-02):7.332818e-02):2.125185e-02,(10:3.837094e-01,9:2.503516e-01):2.966585e-02):1.590481e-01,43:3.240043e-01):1.619731e-01,(5:1.425128e-01,((4:2.408613e-03,(7:7.974322e-04,3:3.469494e-04):2.932974e-04):4.233473e-04,2:4.314618e-03):9.933639e-02):7.585611e-02):1.355070e-01,6:1.017600e-03,1:5.689278e-03);
   tree gen.203500 = [&U] (((((9:2.689100e-01,10:4.229797e-01):3.128702e-02,((11:4.251815e-01,(((((38:1.467173e-01,37:2.625693e-01):5.325774e-02,(8:3.493803e-01,((40:2.193338e-01,39:3.504677e-01):4.571772e-02,(35:1.931098e-01,36:3.706865e-01):1.266735e-01):4.855598e-02):4.375159e-02):1.918957e-01,26:2.668715e-01):8.693936e-02,(41:4.433295e-01,42:5.631515e-01):1.418864e-01):4.701385e-02,(((((22:5.559033e-01,((21:1.792277e-01,20:1.068744e-01):5.123266e-01,(30:4.634899e-01,29:3.353469e-01):3.362094e-01):9.607891e-02):8.514416e-02,(24:5.126024e-01,25:4.915159e-01):5.490730e-02):6.752680e-02,31:9.424458e-01):3.297534e-02,((27:5.145817e-01,45:3.214575e-01):9.929135e-02,((34:4.871563e-01,33:6.519629e-01):2.816040e-01,(44:3.689175e+00,32:7.986491e-01):9.165677e-02):1.003115e-01):4.137836e-02):5.247584e-02,23:4.739267e-01):3.488303e-02):1.558693e-01):7.934912e-02,((13:4.077795e-01,12:4.338501e-01):2.700104e-02,(((17:4.809487e-01,(16:5.494187e-01,28:8.447055e-01):9.807610e-03):8.878035e-02,(18:3.408500e-01,19:3.942766e-01):2.166279e-01):2.701153e-02,(14:3.702596e-01,15:3.277331e-01):4.269868e-02):1.459129e-01):4.828959e-02):3.144354e-02):1.670017e-01,43:3.464274e-01):2.028008e-01,(5:1.530772e-01,((4:1.584032e-03,(7:8.404577e-06,3:2.277084e-03):3.354291e-04):5.309281e-04,2:4.402208e-04):1.046348e-01):5.122940e-02):1.455521e-01,6:5.484857e-04,1:6.111021e-03);
   tree gen.204000 = [&U] (((5:7.753111e-02,((2:6.044942e-04,3:1.920338e-03):5.707061e-04,(4:5.323931e-03,7:8.640991e-04):6.680321e-04):8.911532e-02):8.397012e-02,(43:3.604909e-01,(((11:4.021814e-01,(((((24:6.179657e-01,23:4.513367e-01):1.005581e-01,(25:4.830995e-01,(22:6.743099e-01,((21:1.179338e-01,20:1.461160e-01):4.812250e-01,(29:2.914843e-01,30:6.586851e-01):3.189608e-01):4.430502e-02):3.534576e-02):7.783971e-02):9.813676e-03,31:8.396005e-01):6.411444e-02,((45:3.724186e-01,27:5.090997e-01):1.203612e-01,((34:4.739831e-01,33:6.995973e-01):1.394632e-01,(32:7.676901e-01,44:4.180727e+00):1.326864e-01):8.817879e-02):4.258660e-02):5.570530e-02,((((8:2.622427e-01,((40:1.921861e-01,39:3.252911e-01):6.732895e-02,(35:1.565714e-01,36:3.753732e-01):1.799152e-01):8.458021e-02):3.918528e-02,(38:1.875456e-01,37:3.047946e-01):6.406230e-02):1.575082e-01,26:2.547819e-01):6.794364e-02,(41:4.403436e-01,42:5.822262e-01):1.448527e-01):5.659370e-02):9.669320e-02):5.776545e-02,((12:5.075700e-01,13:4.518833e-01):9.743632e-02,(((15:2.895140e-01,14:3.491029e-01):6.239429e-02,(19:3.781726e-01,18:3.661849e-01):1.954117e-01):1.524434e-02,(17:4.205275e-01,(16:5.299661e-01,28:7.537737e-01):4.296055e-02):1.232865e-01):9.721199e-02):6.097449e-02):4.556006e-02,(10:4.796243e-01,9:1.899189e-01):5.547139e-02):2.002432e-01):1.308808e-01):9.108224e-02,6:2.243040e-03,1:2.519428e-03);
   tree gen.204500 = [&U] (((5:9.380759e-02,(((7:1.661964e-03,2:6.370015e-04):8.077019e-03,3:2.830433e-04):9.972941e-03,4:1.311013e-02):1.441439e-01):9.532049e-02,(43:3.571318e-01,(((11:4.096052e-01,((((((24:6.293725e-01,23:4.596677e-01):4.618019e-02,(((21:1.201107e-01,20:1.435448e-01):4.901077e-01,(29:2.968647e-01,30:6.493931e-01):2.939780e-01):4.512283e-02,(22:6.867568e-01,25:4.920168e-01):3.941375e-02):6.172319e-02):3.420575e-03,31:8.550984e-01):6.529791e-02,((45:3.792929e-01,27:3.726943e-01):1.225829e-01,((44:4.042200e+00,(34:4.854501e-01,33:7.125109e-01):1.420375e-01):7.459389e-02,32:7.826369e-01):9.410509e-02):6.412200e-02):5.449488e-02,(((8:2.859234e-01,(38:1.910074e-01,37:3.104207e-01):5.212536e-02):2.656861e-02,((40:2.167047e-01,39:3.135115e-01):6.857176e-02,(35:1.669480e-01,36:3.823021e-01):1.832362e-01):6.891406e-02):2.046886e-01,26:3.831357e-01):9.307115e-02):1.441670e-02,(41:4.565984e-01,42:5.929734e-01):1.475265e-01):8.807073e-02):4.775100e-02,((12:5.169390e-01,13:4.602245e-01):9.923487e-02,(((15:2.948580e-01,14:3.555468e-01):1.058452e-01,(19:3.851532e-01,18:3.729442e-01):1.990187e-01):6.802653e-02,(17:4.892598e-01,(16:5.397486e-01,28:7.676873e-01):8.079572e-02):1.255622e-01):9.002754e-02):5.910666e-02):5.672760e-02,(10:5.102634e-01,9:2.268211e-01):4.161220e-02):1.975300e-01):1.173689e-01):9.724471e-02,6:2.268428e-03,1:3.474737e-03);
   tree gen.205000 = [&U] ((((10:4.402715e-01,(((11:4.425634e-01,(((((8:3.636634e-01,(38:1.671577e-01,37:2.733034e-01):8.927911e-02):5.440471e-02,((40:2.313440e-01,39:3.647952e-01):8.597178e-02,(35:1.646869e-01,36:3.705056e-01):1.282070e-01):7.881423e-02):1.411387e-01,26:2.968037e-01):7.919303e-02,(41:4.733102e-01,42:5.706197e-01):1.795351e-01):7.239722e-02,(((((30:4.824379e-01,29:4.469973e-01):4.617873e-01,(22:5.786292e-01,(21:1.865547e-01,20:1.491228e-01):5.332710e-01):8.417529e-03):6.318593e-02,(24:5.335581e-01,25:4.987987e-01):1.206905e-01):8.697562e-02,(31:1.001772e+00,23:5.077673e-01):4.190312e-02):2.580351e-02,((27:5.356184e-01,45:5.160483e-01):6.449225e-02,((44:4.323747e+00,32:6.793451e-01):2.807799e-01,(34:5.627118e-01,33:9.183397e-01):3.163104e-01):1.664581e-01):7.262393e-02):2.693781e-02):1.209752e-01):3.438367e-02,((13:4.906328e-01,12:4.515864e-01):8.037733e-02,(((17:4.911860e-01,(16:5.526668e-01,28:6.396978e-01):2.849984e-02):1.091517e-01,(18:3.004147e-01,19:4.008170e-01):2.855301e-01):4.067394e-02,(14:4.889063e-01,15:3.411312e-01):5.532037e-02):8.202011e-02):1.132720e-01):5.082623e-02,9:3.102811e-01):1.471753e-02):1.757151e-01,43:3.169279e-01):1.609177e-01,(5:1.246124e-01,(2:1.062066e-04,(4:6.347898e-03,(7:1.567620e-03,3:2.142520e-03):5.680799e-04):3.114423e-04):1.426800e-01):5.563587e-02):1.378287e-01,6:1.490230e-03,1:1.275885e-03);
   tree gen.205500 = [&U] (6:4.948136e-03,((((4:3.918619e-03,3:4.708500e-03):8.295946e-05,(2:1.094332e-03,7:2.845121e-03):7.217600e-05):8.908019e-02,5:1.417751e-01):6.679264e-02,(((((13:3.825014e-01,12:4.918935e-01):1.184065e-01,((14:4.801844e-01,15:3.830863e-01):6.314786e-02,((19:6.191710e-01,18:2.745308e-01):2.011982e-01,(28:7.663388e-01,(17:5.207262e-01,16:5.202906e-01):5.862775e-02):8.797376e-02):4.463911e-02):1.126475e-01):6.651559e-02,(11:4.342523e-01,(((((8:3.123527e-01,((35:1.644650e-01,36:3.675820e-01):9.192231e-02,(40:2.549485e-01,39:3.637327e-01):4.553823e-02):6.870670e-02):4.252283e-02,(37:2.726914e-01,38:1.720106e-01):7.783057e-02):1.547211e-01,26:2.782621e-01):9.574357e-02,(41:4.201592e-01,42:5.400010e-01):1.185504e-01):6.764295e-02,(((23:6.032942e-01,(((22:5.807079e-01,(20:1.387370e-01,21:1.426424e-01):5.179628e-01):1.081889e-01,25:4.576531e-01):1.330506e-02,(24:5.687216e-01,(30:4.194224e-01,29:4.134144e-01):3.802191e-01):9.813147e-02):4.102875e-02):3.387282e-02,31:9.637389e-01):4.796521e-02,(((44:3.752350e+00,32:5.220263e-01):2.109801e-01,(33:7.936567e-01,34:5.576135e-01):1.873946e-01):1.192699e-01,(45:3.883036e-01,27:4.202864e-01):8.116709e-02):2.304920e-02):6.515497e-02):9.372124e-02):2.652111e-02):3.559006e-02,(10:4.461584e-01,9:3.321934e-01):3.852890e-02):2.338386e-01,43:3.105898e-01):2.108315e-01):1.356866e-01,1:9.261784e-03);
   tree gen.206000 = [&U] (((43:4.261572e-01,((10:3.974931e-01,9:2.142828e-01):6.236965e-02,((11:4.293193e-01,(((41:4.398129e-01,42:5.499840e-01):1.171982e-01,((((36:3.221686e-01,35:1.433851e-01):1.577983e-01,(40:1.410720e-01,39:3.247893e-01):6.041563e-02):8.532648e-02,(8:3.136852e-01,(38:1.980929e-01,37:3.122409e-01):7.528296e-02):2.185779e-02):1.916647e-01,26:2.594065e-01):5.157863e-02):1.441727e-02,((23:4.351656e-01,(31:9.219907e-01,((22:4.704775e-01,((29:3.034540e-01,30:4.491880e-01):3.567717e-01,(21:1.288134e-01,20:8.791455e-02):4.393694e-01):6.764521e-02):3.781900e-02,(24:4.563135e-01,25:3.932370e-01):5.583649e-02):4.079825e-02):3.301837e-02):4.819728e-02,((45:3.862368e-01,27:3.962504e-01):5.377211e-02,((33:7.054710e-01,34:5.157038e-01):3.009829e-01,(32:4.620172e-01,44:4.057008e+00):2.527620e-01):8.528958e-02):7.514160e-02):4.194744e-02):6.189812e-02):4.604218e-02,((((17:4.253170e-01,16:5.992152e-01):6.867318e-02,(28:6.825224e-01,(19:4.044289e-01,18:2.486225e-01):1.282758e-01):9.651664e-02):6.154942e-02,(14:3.270009e-01,15:2.602624e-01):9.531833e-02):7.282884e-02,(13:4.395925e-01,12:4.340388e-01):6.198963e-02):7.486849e-02):1.794045e-02):1.765719e-01):1.324558e-01,(5:1.223785e-01,((7:4.870863e-03,2:1.496454e-03):4.147684e-03,(4:1.102687e-02,3:1.560779e-03):8.580595e-04):8.123357e-02):6.311429e-02):1.277930e-01,6:3.813122e-03,1:2.364941e-04);
   tree gen.206500 = [&U] ((((((11:3.880112e-01,((((((40:2.133992e-01,39:3.022723e-01):3.252213e-02,(35:1.645212e-01,36:3.580034e-01):1.573908e-01):5.650163e-02,(8:3.281460e-01,(37:2.499607e-01,38:1.451894e-01):4.059326e-02):2.972861e-02):2.195104e-01,26:3.134980e-01):6.278884e-02,(41:4.589204e-01,42:6.966837e-01):1.558533e-01):4.598956e-02,(((31:8.680852e-01,((24:4.879872e-01,25:4.561965e-01):8.430784e-02,((21:1.660215e-01,20:1.555416e-01):6.894753e-01,((30:5.412750e-01,29:4.088194e-01):3.715702e-01,22:5.223323e-01):7.189615e-03):1.065684e-01):6.022458e-02):4.668298e-02,23:5.307293e-01):4.040050e-02,((27:4.898714e-01,45:4.049754e-01):1.033372e-01,((44:5.226060e+00,32:6.512101e-01):1.438703e-01,(34:5.000873e-01,33:6.088513e-01):2.729604e-01):9.063887e-02):2.596387e-02):2.701214e-02):1.191189e-01):7.487555e-02,((13:4.487281e-01,12:4.380791e-01):6.405358e-02,((14:3.827996e-01,15:3.119953e-01):9.271568e-02,((18:2.848721e-01,19:5.271395e-01):2.445358e-01,((17:4.591490e-01,16:5.117875e-01):2.146226e-02,28:8.397889e-01):8.068147e-02):4.904388e-02):1.088688e-01):5.571665e-02):2.957127e-02,(10:4.103331e-01,9:2.677262e-01):3.456430e-02):1.722011e-01,43:3.660333e-01):1.122675e-01,(5:1.293216e-01,((2:5.100282e-05,(3:2.045142e-04,4:1.082775e-02):7.092340e-05):1.545041e-04,7:3.777829e-03):1.308987e-01):9.079095e-02):1.716901e-01,6:7.719277e-04,1:1.412352e-03);
   tree gen.207000 = [&U] (((43:2.707211e-01,((10:4.175094e-01,9:2.250734e-01):6.551036e-02,((11:4.509384e-01,(((23:4.570790e-01,(((((21:1.940027e-01,20:1.158071e-01):4.650283e-01,(29:3.187349e-01,30:5.638358e-01):3.830822e-01):5.267577e-02,22:4.941691e-01):6.262498e-02,(24:4.792919e-01,25:4.130391e-01):9.798102e-02):3.125142e-02,31:9.618989e-01):3.126797e-02):2.302144e-02,((45:4.056863e-01,27:4.162041e-01):6.271114e-02,((33:7.409960e-01,34:5.416728e-01):1.711745e-01,(32:4.852828e-01,44:4.261304e+00):2.333079e-01):8.740800e-02):3.376477e-02):2.607798e-02,((((((36:3.383918e-01,35:1.506054e-01):1.658932e-01,(40:1.495156e-01,39:2.822078e-01):6.345795e-02):4.765110e-02,8:3.496308e-01):1.501190e-02,(38:1.933135e-01,37:2.917017e-01):5.090835e-02):1.957336e-01,26:3.403209e-01):9.618098e-02,(41:4.619603e-01,42:5.675734e-01):2.429139e-01):6.597907e-03):8.909956e-02):2.527887e-02,((((17:4.467345e-01,16:6.446069e-01):7.213132e-02,(28:6.353714e-01,(19:5.176268e-01,18:3.240402e-01):1.346963e-01):9.974859e-02):6.095081e-02,(14:4.158967e-01,15:2.733683e-01):5.073376e-02):1.208344e-01,(13:4.617288e-01,12:4.524376e-01):1.184679e-01):5.346663e-02):5.651313e-02):2.652813e-01):1.714439e-01,(5:1.285411e-01,((2:9.605345e-04,4:1.346485e-03):2.446445e-03,(3:4.782600e-03,7:1.848791e-03):7.091371e-04):8.477554e-02):5.716004e-02):1.481612e-01,6:3.044112e-03,1:2.833361e-03);
   tree gen.207500 = [&U] (((((9:2.670420e-01,10:3.911620e-01):3.155096e-02,((11:3.955905e-01,(((((8:3.428685e-01,((40:2.696931e-01,39:3.081768e-01):5.131131e-02,(35:1.677350e-01,36:4.383401e-01):1.519169e-01):4.967159e-02):2.695980e-02,(37:2.548433e-01,38:1.480329e-01):6.393174e-02):2.162287e-01,26:3.196218e-01):8.043380e-02,(41:4.227818e-01,42:7.102926e-01):1.914111e-01):2.085673e-02,(((23:5.410964e-01,((24:4.975194e-01,25:4.328064e-01):1.231802e-01,((30:5.378557e-01,29:4.168052e-01):3.858421e-01,(22:4.287264e-01,(21:1.638337e-01,20:1.585799e-01):7.029433e-01):9.114044e-02):3.337873e-02):8.264075e-02):2.252030e-02,31:8.850421e-01):9.088150e-02,((27:4.994404e-01,45:4.128861e-01):1.166640e-01,((44:5.086163e+00,32:3.907740e-01):2.910044e-01,(34:5.699918e-01,33:8.883040e-01):2.511287e-01):9.479655e-02):3.937169e-02):1.615431e-02):1.214457e-01):2.021878e-02,((13:4.574934e-01,12:4.466364e-01):8.756824e-02,((14:3.902771e-01,15:3.180898e-01):8.595488e-02,(((18:2.904367e-01,19:4.325599e-01):2.137559e-01,28:9.872378e-01):2.171010e-02,(17:4.509992e-01,16:5.767933e-01):5.715017e-02):1.070398e-01):9.857532e-02):2.919094e-02):8.777513e-02):1.495198e-01,43:3.731833e-01):1.886619e-01,(5:9.120448e-02,(7:1.063097e-04,((3:3.481817e-03,4:8.382808e-04):7.586191e-05,2:8.756315e-04):2.696850e-03):1.185595e-01):9.256443e-02):8.164966e-02,6:9.744717e-04,1:2.830510e-03);
   tree gen.208000 = [&U] (((5:9.707670e-02,(4:5.423542e-03,((2:1.047052e-03,7:7.767631e-05):4.648616e-04,3:6.309251e-03):2.699120e-03):1.552992e-01):8.943966e-02,(43:3.864232e-01,(9:2.589702e-01,(10:4.970563e-01,((11:4.805916e-01,((41:4.831542e-01,42:5.409063e-01):1.344816e-01,(((23:5.636541e-01,(31:9.117518e-01,((22:6.618255e-01,((21:1.460275e-01,20:1.594746e-01):5.310704e-01,(29:3.586178e-01,30:5.202736e-01):3.436971e-01):8.470695e-02):5.345467e-02,(25:4.391725e-01,24:6.554225e-01):2.312918e-02):5.532830e-02):1.264410e-02):6.509093e-02,((45:4.113825e-01,27:3.610724e-01):1.118292e-01,((44:3.606905e+00,32:4.376007e-01):2.974012e-01,(34:5.151414e-01,33:8.085727e-01):2.319910e-01):1.371060e-01):3.344180e-02):5.025794e-02,((((38:1.560013e-01,8:3.023624e-01):3.334552e-02,37:2.470754e-01):7.369859e-02,((35:1.959606e-01,36:4.058816e-01):1.450222e-01,(39:4.038812e-01,40:2.396763e-01):3.229597e-02):8.739080e-02):1.706614e-01,26:2.819850e-01):1.710337e-01):6.977005e-02):7.804723e-02):3.333032e-02,(((17:5.376734e-01,(16:5.756758e-01,28:8.804685e-01):9.072868e-02):5.759633e-02,((15:3.021546e-01,14:4.600676e-01):9.457792e-02,(19:4.730725e-01,18:3.306642e-01):2.545871e-01):3.933271e-02):1.237098e-01,(12:3.862145e-01,13:5.018780e-01):3.246362e-02):8.669139e-02):4.504863e-02):3.240259e-02):1.366659e-01):1.488059e-01):1.485141e-01,6:2.061010e-03,1:3.189180e-03);
   tree gen.208500 = [&U] (((5:8.935510e-02,(3:6.279749e-03,((4:4.017271e-03,2:2.235738e-03):9.807919e-04,7:2.388128e-05):4.018481e-04):1.364793e-01):8.647847e-02,(43:3.442256e-01,(9:2.401538e-01,(10:4.333957e-01,((11:4.281107e-01,((41:4.303935e-01,42:4.818390e-01):1.747750e-01,(((23:5.021027e-01,(31:8.121880e-01,((22:5.895538e-01,((21:1.300812e-01,20:1.420599e-01):4.753462e-01,(29:3.133945e-01,30:4.634594e-01):3.061651e-01):6.169768e-02):6.427025e-02,(25:3.912146e-01,24:5.838500e-01):6.698448e-02):5.057807e-02):4.158845e-02):4.791739e-02,((45:3.664593e-01,27:3.216431e-01):9.961737e-02,((44:3.213029e+00,32:4.278883e-01):2.243046e-01,(34:4.588876e-01,33:7.202761e-01):2.066574e-01):7.096180e-02):2.949924e-02):1.541763e-02,((((38:1.389658e-01,37:2.666490e-01):2.890085e-02,8:3.222530e-01):6.521877e-02,((35:1.745616e-01,36:3.615591e-01):1.291857e-01,(40:2.369067e-01,39:2.564903e-01):6.706866e-02):7.784767e-02):1.520251e-01,26:2.511920e-01):7.809718e-02):4.747488e-02):1.007065e-01):4.250500e-02,(((15:2.691591e-01,14:4.098280e-01):8.424995e-02,((19:4.214127e-01,18:2.945555e-01):2.293401e-01,(17:4.789591e-01,(16:5.128116e-01,28:7.843208e-01):2.276624e-02):6.045169e-02):5.656104e-02):1.102006e-01,(12:3.440397e-01,13:4.470726e-01):3.702595e-02):3.191575e-02):4.871920e-02):2.289149e-02):1.559977e-01):1.325562e-01):1.322963e-01,6:3.029360e-04,1:4.828015e-03);
   tree gen.209000 = [&U] (((43:4.070221e-01,(((11:4.465953e-01,((41:4.140752e-01,42:5.621069e-01):1.193139e-01,(((((((29:3.156651e-01,30:5.584054e-01):2.932261e-01,(22:4.536684e-01,(21:1.399183e-01,20:1.132045e-01):4.702914e-01):5.548622e-02):8.006315e-02,(24:4.346247e-01,25:4.090610e-01):8.546569e-02):6.376602e-02,31:9.097340e-01):3.585977e-02,23:5.771301e-01):2.833875e-02,((45:4.017790e-01,27:4.605680e-01):1.502591e-01,((33:7.595907e-01,34:5.364558e-01):2.288059e-01,(32:4.344450e-01,44:4.192009e+00):3.571994e-01):9.313105e-02):2.097190e-02):4.715178e-02,(((8:2.863727e-01,((36:3.772773e-01,35:1.947542e-01):1.412289e-01,(40:1.920625e-01,39:3.086568e-01):5.041102e-02):5.677617e-02):5.439748e-02,(38:1.652950e-01,37:2.888922e-01):3.303664e-02):1.590232e-01,26:3.370432e-01):6.721213e-02):3.497630e-02):9.675037e-02):2.929075e-02,(((((28:6.388762e-01,16:6.120755e-01):2.792919e-02,17:4.706406e-01):1.168545e-01,(19:3.267012e-01,18:3.209193e-01):1.384362e-01):1.077024e-01,(14:4.733537e-01,15:2.957544e-01):1.092119e-01):8.972754e-02,(13:3.509042e-01,12:4.480801e-01):8.880566e-02):9.427883e-02):4.856553e-02,(9:2.848707e-01,10:4.319676e-01):2.856303e-02):1.454291e-01):1.685065e-01,(5:1.273030e-01,(((4:7.555342e-03,2:1.293581e-05):8.145186e-04,3:1.208417e-03):1.089083e-02,7:5.514841e-03):1.083004e-01):8.064354e-02):1.094021e-01,6:2.220505e-05,1:1.971714e-03);
   tree gen.209500 = [&U] (((43:3.993899e-01,(10:4.157306e-01,(((11:4.382210e-01,((41:4.675792e-01,42:5.515667e-01):1.021547e-01,((((((22:4.445564e-01,((29:3.097460e-01,30:3.994477e-01):3.928589e-01,(21:1.304250e-01,20:1.377707e-01):4.614728e-01):5.816810e-02):8.198735e-02,(24:4.264749e-01,25:4.013905e-01):8.648430e-02):4.723362e-02,31:8.926752e-01):3.804954e-02,23:5.433147e-01):4.484194e-02,((45:3.942451e-01,27:3.919069e-01):9.736206e-02,((33:7.453473e-01,34:5.263965e-01):2.245155e-01,(32:6.992021e-01,44:4.113403e+00):5.878950e-02):6.062023e-02):7.971585e-02):4.039900e-02,(((8:3.406154e-01,((36:3.702028e-01,35:1.743927e-01):1.385807e-01,(40:1.884611e-01,39:2.628307e-01):4.946574e-02):7.513160e-02):2.338177e-02,(38:1.621955e-01,37:2.496245e-01):6.886974e-02):1.488511e-01,26:3.669668e-01):5.393841e-02):5.993022e-02):6.655991e-02):3.111766e-02,((((17:4.618154e-01,(16:6.193020e-01,28:6.268964e-01):9.692073e-03):1.017319e-01,(19:4.779688e-01,18:3.071478e-01):1.969189e-01):5.992376e-02,(14:3.411680e-01,15:2.902086e-01):5.031959e-02):9.551165e-02,(13:3.443243e-01,12:4.396780e-01):8.714044e-02):9.251098e-02):4.765486e-02,9:2.859575e-01):3.040283e-02):1.589289e-01):1.653468e-01,(5:1.249159e-01,(3:3.471821e-04,(4:7.282743e-03,(2:6.371400e-03,7:5.329826e-03):2.292249e-03):5.015571e-03):1.099918e-01):4.839835e-02):1.073507e-01,6:1.723355e-03,1:4.720773e-04);
   tree gen.210000 = [&U] (((43:3.801811e-01,(((11:4.649301e-01,((41:4.780339e-01,42:5.638993e-01):1.014141e-01,((((((22:6.031932e-01,((29:3.166717e-01,30:4.120719e-01):4.243995e-01,(21:1.140178e-01,20:1.408511e-01):5.415146e-01):5.946870e-02):4.999608e-02,(24:4.360106e-01,25:4.103654e-01):9.802047e-02):5.931734e-02,23:5.554629e-01):1.400966e-02,31:9.126348e-01):4.907261e-02,((45:4.030602e-01,27:4.006696e-01):1.064114e-01,((33:7.620128e-01,34:5.381664e-01):2.198020e-01,(32:6.458940e-01,44:4.205376e+00):2.307970e-01):8.932824e-02):4.991456e-02):3.003917e-02,(((8:3.418855e-01,((36:3.784803e-01,35:1.782920e-01):8.562631e-02,(40:1.985644e-01,39:2.963948e-01):4.573071e-02):4.939869e-02):5.350994e-02,(38:1.804974e-01,37:2.552059e-01):3.693382e-02):1.668446e-01,26:3.644418e-01):5.780241e-02):3.519459e-02):6.632965e-02):2.803145e-02,((((17:5.324552e-01,(16:5.586579e-01,28:6.409134e-01):1.387512e-01):8.047786e-02,(19:4.994030e-01,18:2.812341e-01):2.362438e-01):3.385784e-02,(14:3.487963e-01,15:3.204058e-01):4.241072e-02):8.810870e-02,(13:3.520231e-01,12:3.821153e-01):7.153985e-02):9.457945e-02):6.001435e-02,(9:2.923514e-01,10:4.433000e-01):3.717111e-02):1.557672e-01):1.348071e-01,(5:1.277090e-01,((3:1.213631e-04,7:5.370491e-04):5.925045e-04,(2:1.363935e-03,4:1.208529e-02):7.653803e-04):1.339901e-01):4.751907e-02):1.097510e-01,6:2.056979e-03,1:4.311646e-03);
   tree gen.210500 = [&U] (((((((11:3.800565e-01,(((((((24:4.670718e-01,25:3.677292e-01):1.039510e-01,(((21:1.437764e-01,20:1.297953e-01):4.611880e-01,(30:4.733406e-01,29:3.468763e-01):3.499881e-01):1.173754e-01,22:6.124427e-01):7.445292e-02):5.352990e-02,31:8.107386e-01):2.797234e-02,23:4.553372e-01):1.946745e-02,((27:3.976431e-01,45:3.722885e-01):1.212336e-01,((44:4.868608e+00,32:5.407107e-01):9.254104e-02,(34:4.584912e-01,33:6.133983e-01):2.975186e-01):9.637858e-02):4.601204e-02):3.046394e-02,(((8:2.876020e-01,(37:2.603495e-01,38:1.479853e-01):5.445488e-02):2.929554e-02,((40:2.586111e-01,39:2.740980e-01):8.438971e-02,(35:1.846035e-01,36:3.715675e-01):1.115461e-01):1.043441e-01):1.745202e-01,26:2.899749e-01):7.156917e-02):5.004847e-02,(41:4.638052e-01,42:6.568439e-01):8.925989e-02):9.509803e-02):3.647429e-02,((13:3.991876e-01,12:4.107936e-01):8.201449e-02,((14:4.238120e-01,15:3.485031e-01):5.919328e-02,((18:2.715939e-01,19:3.217297e-01):1.569210e-01,(17:3.584030e-01,(28:8.245877e-01,16:6.347606e-01):7.026039e-03):5.513651e-02):2.192756e-02):8.284282e-02):4.780124e-02):2.550501e-02,10:4.830706e-01):2.937327e-02,9:2.649382e-01):1.922651e-01,43:3.606608e-01):9.734877e-02,(5:7.974886e-02,(2:3.247579e-03,(3:2.275720e-04,(4:7.739670e-03,7:7.837104e-05):1.869853e-03):9.934059e-05):9.694737e-02):7.131891e-02):1.390837e-01,6:8.756110e-04,1:1.211830e-03);
   tree gen.211000 = [&U] (((((10:4.923195e-01,9:2.649881e-01):3.503819e-02,(((13:4.068305e-01,12:4.186587e-01):6.428769e-02,((14:4.319264e-01,15:3.551756e-01):7.727797e-02,((18:3.857121e-01,19:3.278895e-01):2.024208e-01,((17:3.794377e-01,28:7.728848e-01):4.918479e-03,16:5.090350e-01):1.524738e-01):4.501063e-02):7.373793e-02):2.999436e-02,(11:3.861169e-01,(((((((24:5.221755e-01,25:3.747698e-01):7.618592e-02,(((21:1.374119e-01,20:1.322804e-01):4.700179e-01,(30:4.824032e-01,29:3.535177e-01):3.566890e-01):1.196227e-01,22:6.241686e-01):4.785133e-02):1.997991e-02,31:8.262611e-01):2.680627e-02,23:4.640551e-01):3.351282e-02,((27:4.052564e-01,45:3.794163e-01):1.306460e-01,((44:4.961823e+00,32:5.510632e-01):2.144400e-01,(34:4.672695e-01,33:6.251425e-01):1.461367e-01):1.947506e-01):1.485044e-02):1.725542e-02,(((8:3.021942e-01,((40:2.635625e-01,39:2.793459e-01):5.085232e-02,(35:1.881380e-01,36:3.625872e-01):1.136818e-01):1.063419e-01):4.102050e-02,(37:2.653341e-01,38:1.692758e-01):5.348562e-02):2.147109e-01,26:2.955268e-01):7.293944e-02):2.757398e-02,(41:4.726853e-01,42:5.262674e-01):9.096887e-02):9.691878e-02):6.289586e-02):9.532049e-03):1.959463e-01,43:3.675660e-01):9.921262e-02,(5:8.127574e-02,(((3:1.510288e-04,4:1.809908e-03):4.911077e-05,2:2.025111e-03):4.359143e-03,7:8.118978e-05):1.028501e-01):7.962430e-02):1.417467e-01,6:2.468230e-03,1:2.476089e-03);
   tree gen.211500 = [&U] (((((10:4.402633e-01,9:2.616931e-01):3.650978e-02,(((13:4.017717e-01,12:4.134528e-01):6.033194e-02,((14:4.265555e-01,15:2.996519e-01):4.694360e-02,((18:3.809159e-01,19:3.238123e-01):1.999037e-01,((17:3.747195e-01,16:5.434405e-01):5.771794e-03,28:7.632741e-01):1.651487e-01):4.445093e-02):1.200486e-01):5.439738e-02,(11:3.813156e-01,(((((8:2.857097e-01,((40:2.602852e-01,39:2.758723e-01):5.021998e-02,(35:2.126267e-01,36:4.093937e-01):1.400752e-01):5.722819e-02):3.416892e-02,(37:2.620348e-01,38:1.809355e-01):4.659143e-02):1.873574e-01,26:2.918520e-01):8.929237e-02,(((((24:5.471476e-01,25:3.701096e-01):8.506950e-02,(((21:1.357032e-01,20:1.182710e-01):4.641734e-01,(30:4.764046e-01,29:3.491218e-01):3.522536e-01):4.354241e-02,22:6.164072e-01):3.363218e-02):4.721059e-02,31:9.335942e-01):2.647294e-02,23:4.582847e-01):5.978779e-02,((27:4.002172e-01,45:3.746984e-01):1.218431e-01,((44:4.900124e+00,32:5.442109e-01):3.045939e-01,(34:4.614591e-01,33:7.687310e-01):2.191272e-01):1.254810e-01):7.533737e-02):1.718207e-02):5.300560e-02,(41:4.668075e-01,42:7.059334e-01):1.083665e-01):6.873967e-02):1.951401e-02):4.719249e-02):1.888679e-01,43:3.629954e-01):1.451595e-01,(5:8.026510e-02,(4:2.196677e-03,(2:8.177520e-04,(7:1.924969e-04,3:4.125370e-04):4.326016e-03):3.078775e-03):1.021339e-01):7.610849e-02):1.346384e-01,6:4.512339e-04,1:2.026689e-03);
   tree gen.212000 = [&U] (((((10:4.635489e-01,(((13:4.148360e-01,12:4.555436e-01):8.377764e-02,(((18:3.933020e-01,19:3.995115e-01):2.166136e-01,((17:4.810780e-01,16:5.658437e-01):3.073211e-02,28:8.162063e-01):9.065693e-02):6.986463e-02,(14:4.404257e-01,15:3.093956e-01):4.847005e-02):1.193539e-01):7.655952e-02,(11:3.937148e-01,(((((8:2.950000e-01,((40:2.687488e-01,39:2.848427e-01):5.185297e-02,(35:1.720471e-01,36:4.227058e-01):1.446300e-01):5.908907e-02):3.527998e-02,(37:2.705553e-01,38:1.868189e-01):4.810643e-02):1.934497e-01,26:3.481484e-01):9.525445e-02,(((((24:5.649390e-01,25:4.961242e-01):8.783568e-02,(((21:1.401158e-01,20:1.221167e-01):4.792668e-01,(30:4.918958e-01,29:3.329648e-01):3.637078e-01):4.495827e-02,22:5.228391e-01):3.472579e-02):4.289365e-02,23:4.731866e-01):4.092128e-02,31:9.639517e-01):6.566833e-02,((27:5.293595e-01,45:3.868824e-01):1.258051e-01,((44:4.031015e+00,32:5.619068e-01):3.144983e-01,(34:4.764642e-01,33:6.347295e-01):2.786481e-01):9.348353e-02):2.683969e-02):1.774077e-02):3.850839e-02,(41:4.819866e-01,42:7.288880e-01):1.055883e-01):1.031842e-01):2.014854e-02):4.872703e-02):6.633668e-02,9:2.718535e-01):1.900728e-01,43:3.747989e-01):1.505536e-01,(5:8.287506e-02,((4:2.279201e-03,(7:1.763666e-04,3:1.093480e-03):1.746047e-03):1.093513e-03,2:2.017562e-04):1.079691e-01):4.743888e-02):1.390164e-01,6:6.347845e-04,1:4.838945e-03);
   tree gen.212500 = [&U] (((((9:2.600698e-01,10:4.495541e-01):6.567792e-02,(((13:3.968546e-01,12:4.357977e-01):8.971034e-02,((17:4.602253e-01,(16:5.413168e-01,28:7.788733e-01):5.030566e-02):8.930528e-02,((14:4.213351e-01,15:2.959846e-01):7.422352e-02,(18:3.762541e-01,19:3.821944e-01):2.072243e-01):2.471993e-02):9.517636e-02):7.324099e-02,(11:3.766489e-01,(((((8:2.766905e-01,(37:2.588279e-01,38:1.787212e-01):7.865170e-02):3.734488e-02,((40:2.570997e-01,39:2.724960e-01):3.920947e-02,(35:1.645897e-01,36:4.043834e-01):1.383609e-01):6.364280e-02):1.867627e-01,26:3.330577e-01):6.651986e-02,(41:4.610946e-01,42:6.972939e-01):7.904031e-02):3.414536e-02,(((((24:5.631792e-01,25:4.746194e-01):8.402839e-02,(((21:1.340424e-01,20:1.734937e-01):4.584926e-01,(30:4.695423e-01,29:3.185322e-01):3.486149e-01):1.266798e-01,22:6.888643e-01):4.118867e-02):3.892183e-02,31:9.221686e-01):3.914752e-02,23:5.770468e-01):6.282189e-02,((27:5.064141e-01,45:3.701127e-01):1.203520e-01,((44:3.856288e+00,32:4.457395e-01):3.008661e-01,(34:4.558116e-01,33:6.967742e-01):1.666184e-01):8.711923e-02):3.774395e-02):1.405225e-02):9.580937e-02):3.790156e-02):4.661493e-02):1.733610e-01,43:3.944948e-01):1.484659e-01,(5:7.928278e-02,(3:5.978381e-03,(2:1.626819e-03,(7:9.740593e-04,4:2.011443e-03):4.144355e-03):1.787738e-04):9.892795e-02):6.783682e-02):1.579166e-01,6:5.228211e-03,1:7.977034e-04);
   tree gen.213000 = [&U] (6:6.823298e-03,(((2:6.132571e-04,(3:2.621091e-03,(7:2.559749e-04,4:2.897680e-03):8.560698e-04):3.780017e-04):1.118644e-01,5:8.852069e-02):4.496312e-02,((((11:3.734293e-01,((41:4.803499e-01,42:4.183920e-01):1.415457e-01,((((8:3.892125e-01,(38:1.583723e-01,37:2.618834e-01):3.796956e-02):3.779545e-02,((35:1.888216e-01,36:3.957856e-01):1.049061e-01,(40:1.587844e-01,39:2.226125e-01):5.382794e-02):6.822872e-02):1.817658e-01,26:2.875360e-01):1.202321e-01,(((((22:5.371458e-01,(20:1.275006e-01,21:1.355108e-01):5.661878e-01):2.958560e-03,(30:4.673302e-01,29:3.941651e-01):3.605678e-01):8.032738e-02,(24:4.697578e-01,25:4.288481e-01):6.880070e-02):9.469611e-02,(31:7.553777e-01,23:5.016244e-01):2.531480e-03):6.705790e-02,(((44:3.209201e+00,32:6.167625e-01):1.836578e-01,(33:7.739268e-01,34:4.604085e-01):1.931836e-01):8.877575e-02,(45:3.597652e-01,27:4.515152e-01):1.287267e-01):5.914335e-02):2.432161e-02):2.121213e-02):6.982855e-02):5.485448e-02,((13:4.975890e-01,12:5.392472e-01):3.430454e-02,((14:4.316571e-01,15:2.192984e-01):1.146117e-01,((19:3.807329e-01,18:2.532429e-01):1.829067e-01,((28:8.730768e-01,16:5.684979e-01):8.269345e-02,17:3.793560e-01):4.335062e-02):7.840716e-02):7.783892e-02):4.979020e-02):5.741151e-02,(9:2.438352e-01,10:4.385217e-01):1.091692e-02):1.630726e-01,43:3.363468e-01):1.382495e-01):1.253523e-01,1:1.863063e-03);
   tree gen.213500 = [&U] (((43:3.528517e-01,((9:2.996576e-01,10:4.294065e-01):6.830567e-02,((11:4.226033e-01,((23:5.028590e-01,(31:9.092279e-01,(((25:5.362062e-01,(((21:1.043514e-01,20:1.666317e-01):5.626222e-01,22:5.135054e-01):3.932964e-02,(29:4.078619e-01,30:4.052109e-01):3.961374e-01):5.971330e-02):2.803868e-02,24:4.746461e-01):5.961165e-02,((45:3.435723e-01,27:4.316414e-01):7.614416e-02,((33:7.570182e-01,34:4.524472e-01):9.874333e-02,(32:6.400800e-01,44:4.135356e+00):2.481917e-01):8.265622e-02):5.601936e-02):1.636246e-02):2.725219e-02):2.948589e-02,(((((36:3.308880e-01,35:2.140517e-01):1.053824e-01,(40:2.120235e-01,39:2.914599e-01):4.205659e-02):7.177639e-02,((38:1.553230e-01,37:3.070488e-01):4.147471e-02,8:3.406850e-01):4.333219e-02):1.763650e-01,26:2.824197e-01):1.079293e-01,(41:4.188403e-01,42:6.131977e-01):9.167224e-02):3.541140e-02):8.724895e-02):3.882060e-02,(((14:3.948056e-01,15:1.812963e-01):6.827400e-02,(((28:6.890729e-01,17:4.350138e-01):5.339540e-04,16:4.949663e-01):1.393296e-01,(19:4.943443e-01,18:4.115734e-01):1.750623e-01):1.006453e-01):1.438995e-01,(13:5.167122e-01,12:4.159027e-01):9.062575e-02):4.262938e-02):1.416924e-02):1.186057e-01):9.733054e-02,(5:1.184173e-01,((2:6.796773e-04,(7:4.545779e-04,3:4.639667e-04):5.859715e-05):3.891616e-03,4:8.642072e-03):1.185928e-01):5.774119e-02):1.148536e-01,6:1.183560e-03,1:6.686522e-03);
   tree gen.214000 = [&U] ((((((((13:5.178656e-01,12:4.482806e-01):1.495808e-01,(((16:4.583047e-01,28:8.477424e-01):1.926048e-04,17:4.352838e-01):8.423471e-02,((18:2.725486e-01,19:3.602751e-01):2.331442e-01,(14:3.971710e-01,15:2.790095e-01):9.912540e-02):3.244343e-02):1.119823e-01):4.063133e-02,(11:3.470686e-01,(((((8:3.449152e-01,((40:2.423547e-01,39:2.568680e-01):4.171688e-02,(35:1.829619e-01,36:3.811915e-01):7.171893e-02):8.916120e-02):2.561577e-02,(37:2.567188e-01,38:1.816276e-01):3.798298e-02):1.670303e-01,26:3.139564e-01):1.040864e-01,(((((24:5.933365e-01,25:4.473994e-01):8.400903e-02,(22:6.493570e-01,((30:5.770157e-01,29:3.612701e-01):3.590982e-01,(21:1.477169e-01,20:1.042743e-01):5.383319e-01):8.666102e-02):1.926107e-02):2.143610e-02,31:8.740955e-01):3.495068e-02,23:4.624035e-01):1.065397e-01,((27:4.851457e-01,45:4.658010e-01):1.462741e-01,((44:3.635125e+00,32:5.298105e-01):2.836111e-01,(34:5.487023e-01,33:6.568133e-01):1.842409e-01):1.380898e-01):2.739526e-02):2.578186e-02):3.161609e-02,(41:4.560621e-01,42:6.573032e-01):1.484977e-01):8.332372e-02):5.222808e-02):2.002936e-02,10:4.237716e-01):4.796680e-02,9:3.711689e-01):1.581136e-01,43:3.801875e-01):1.028229e-01,(5:7.983821e-02,(2:1.554595e-03,(3:7.139797e-03,(7:4.289708e-04,4:3.112862e-03):2.248977e-04):4.315081e-04):1.050793e-01):5.263320e-02):1.977202e-01,6:6.104801e-04,1:5.511243e-03);
   tree gen.214500 = [&U] ((((((((13:5.111921e-01,12:4.248251e-01):5.656317e-02,((14:4.468379e-01,15:2.754140e-01):9.784800e-02,((18:2.571732e-01,19:3.556323e-01):2.706221e-01,(28:8.368178e-01,(16:5.197777e-01,17:4.296744e-01):3.934567e-02):7.135901e-02):2.152923e-02):8.874312e-02):8.119178e-02,(11:3.425960e-01,((41:4.501850e-01,42:6.488328e-01):1.464162e-01,((((8:3.171223e-01,((40:2.235373e-01,39:3.631792e-01):4.110470e-02,(35:2.382657e-01,36:3.762792e-01):7.079471e-02):7.821930e-02):2.428382e-02,(37:2.534106e-01,38:1.792870e-01):9.733073e-02):1.996492e-01,26:3.121476e-01):7.079997e-02,(((((24:5.856904e-01,25:4.416339e-01):8.638609e-02,(22:6.409890e-01,((30:3.977138e-01,29:3.390844e-01):4.296912e-01,(21:1.458134e-01,20:1.029305e-01):5.313946e-01):3.759643e-02):6.930803e-02):3.448797e-02,31:8.871739e-01):2.360978e-02,23:4.564447e-01):1.147478e-01,((27:4.788938e-01,45:4.597984e-01):1.326340e-01,((44:3.588280e+00,32:5.229830e-01):2.286260e-01,(34:4.496769e-01,33:6.302332e-01):2.933733e-01):7.038154e-02):2.501858e-02):3.159492e-02):2.413635e-02):1.227680e-01):7.161274e-02):1.827398e-02,10:4.183106e-01):2.435048e-02,9:3.663857e-01):1.560761e-01,43:3.362115e-01):1.014978e-01,(5:8.640212e-02,(((7:1.412986e-04,4:2.223732e-03):1.652881e-03,3:3.690349e-04):1.641696e-03,2:1.415207e-03):1.042728e-01):5.693535e-02):1.836681e-01,6:3.429794e-03,1:5.440222e-03);
   tree gen.215000 = [&U] (((43:3.561506e-01,((10:5.101064e-01,9:2.616513e-01):5.828710e-02,((11:4.265545e-01,(((41:4.996001e-01,42:5.640387e-01):1.155710e-01,(((38:2.214917e-01,37:2.488291e-01):8.079825e-02,(8:2.840670e-01,((36:3.858547e-01,35:2.261890e-01):1.321715e-01,(40:2.140058e-01,39:2.941849e-01):1.344660e-02):1.292313e-01):5.069542e-02):1.973455e-01,26:3.030216e-01):8.040296e-02):4.555329e-02,(((45:3.828252e-01,27:5.729033e-01):9.035533e-02,((33:7.640959e-01,34:4.092394e-01):1.721100e-01,(32:6.001399e-01,44:4.383660e+00):1.785702e-01):1.529892e-01):5.694833e-02,(23:5.075605e-01,((24:5.037556e-01,((((21:1.001650e-01,20:1.681896e-01):5.274223e-01,(29:4.116752e-01,30:4.838705e-01):3.092328e-01):3.958717e-02,22:6.170585e-01):3.760338e-02,25:5.078230e-01):4.509985e-02):4.414448e-02,31:9.157417e-01):9.778084e-02):6.372468e-02):3.086742e-02):1.304884e-01):1.430273e-02,(((14:5.347294e-01,15:2.018299e-01):7.313205e-02,(((16:4.737478e-01,28:6.955153e-01):1.193410e-01,17:3.888871e-01):1.132496e-01,(19:4.989662e-01,18:2.998688e-01):2.332498e-01):6.700280e-02):8.769103e-02,(13:4.373720e-01,12:4.135207e-01):9.473100e-02):5.523550e-02):2.936844e-02):1.810724e-01):1.035482e-01,(5:1.429249e-01,((7:1.839782e-03,2:2.396094e-03):1.251357e-05,(4:1.618923e-03,3:1.923015e-03):3.200422e-03):1.104916e-01):1.035354e-01):7.373147e-02,6:1.668410e-03,1:1.966782e-03);
   tree gen.215500 = [&U] (((43:3.301681e-01,((10:4.933881e-01,((11:4.404504e-01,(((41:4.832261e-01,42:5.455528e-01):1.117833e-01,(((8:2.737134e-01,(38:2.300227e-01,37:2.406739e-01):7.815015e-02):4.175469e-02,((36:3.732086e-01,35:2.188724e-01):1.278397e-01,(40:2.069919e-01,39:2.845432e-01):1.300590e-02):9.464076e-02):1.924575e-01,26:3.099113e-01):4.694381e-02):6.316739e-02,(((45:3.702784e-01,27:5.541268e-01):9.390615e-02,((33:7.390532e-01,34:3.958269e-01):2.398807e-01,(32:5.804708e-01,44:4.239989e+00):1.727177e-01):1.011726e-01):5.508189e-02,(23:4.909256e-01,(((((21:1.041270e-01,20:1.479682e-01):5.101365e-01,22:5.968349e-01):3.634456e-02,(29:3.979015e-01,30:3.853591e-01):3.494965e-01):6.850406e-02,25:4.876494e-01):4.604429e-02,(31:8.857290e-01,24:4.872454e-01):8.231529e-02):3.674456e-02):4.772192e-02):6.566666e-02):1.027145e-01):2.605899e-02,(((14:5.172040e-01,15:3.050921e-01):7.351353e-02,(((16:4.582211e-01,28:6.727204e-01):8.906044e-02,17:3.761416e-01):1.111895e-01,(19:3.331138e-01,18:2.900408e-01):1.761485e-01):6.734373e-02):9.540655e-02,(13:4.230375e-01,12:3.999679e-01):7.584062e-02):6.903758e-02):5.443324e-02):5.637678e-02,9:2.467253e-01):1.751379e-01):1.001545e-01,(5:1.382406e-01,(4:1.574181e-03,(3:3.411237e-04,(7:7.144087e-05,2:1.505565e-04):6.536259e-03):1.144049e-03):1.091680e-01):4.258835e-02):1.158906e-01,6:1.751414e-03,1:1.163551e-03);
   tree gen.216000 = [&U] (((5:7.725229e-02,((2:3.458095e-03,4:2.522724e-03):6.159200e-03,(7:2.934199e-04,3:1.707502e-03):2.406332e-03):1.084608e-01):3.694340e-02,(43:3.202523e-01,((10:5.301807e-01,9:2.184724e-01):3.627835e-02,(((12:4.823454e-01,13:4.839074e-01):1.113243e-02,(((19:3.574909e-01,18:3.040299e-01):2.252158e-01,((16:5.049607e-01,28:7.199721e-01):3.636441e-02,17:4.643880e-01):1.142707e-01):3.094390e-02,(15:2.340280e-01,14:4.026679e-01):1.658897e-01):9.560514e-02):4.668963e-02,(11:4.835380e-01,((41:4.222000e-01,42:4.202664e-01):1.665370e-01,((((45:3.855418e-01,27:4.548017e-01):9.082467e-02,((44:3.667147e+00,32:5.440958e-01):1.956541e-01,(34:4.215421e-01,33:6.674218e-01):1.188638e-01):1.215877e-01):8.094848e-02,((23:5.245917e-01,(((29:3.664454e-01,30:3.833913e-01):3.835275e-01,((21:1.173803e-01,20:1.430736e-01):5.004424e-01,22:4.296924e-01):2.455693e-02):3.224941e-02,(25:3.469044e-01,24:5.912184e-01):8.177403e-02):7.541370e-02):8.382693e-03,31:9.012070e-01):8.301142e-02):3.911357e-02,(((8:3.128802e-01,((35:2.444087e-01,36:3.286081e-01):1.464746e-01,(40:1.964738e-01,39:2.751475e-01):9.151055e-02):7.570344e-02):3.283842e-02,(37:2.451050e-01,38:1.373263e-01):5.550830e-02):2.229855e-01,26:2.464470e-01):1.047493e-01):1.835417e-02):8.436364e-02):4.678542e-02):6.368846e-02):1.512914e-01):7.190971e-02):1.486133e-01,6:8.933230e-04,1:6.572192e-04);
   tree gen.216500 = [&U] (((43:4.860900e-01,(10:5.510223e-01,(((11:4.711541e-01,(((41:5.561772e-01,42:5.835832e-01):1.204777e-01,((((38:2.460575e-01,37:2.574513e-01):3.014283e-02,8:2.994861e-01):2.343849e-02,((36:3.987783e-01,35:2.387541e-01):1.367513e-01,(40:1.833229e-01,39:2.899898e-01):5.205525e-02):1.248554e-01):1.595634e-01,26:3.315152e-01):6.067068e-02):5.165879e-02,(((45:3.960905e-01,27:5.148295e-01):1.004523e-01,((33:7.546255e-01,34:4.574274e-01):2.361534e-01,(32:5.223262e-01,44:4.535558e+00):2.815845e-01):1.408948e-01):5.892164e-02,(23:4.905580e-01,(((22:6.384402e-01,((21:1.461014e-01,20:1.582831e-01):5.625407e-01,(29:4.256391e-01,30:4.813299e-01):3.738599e-01):8.553336e-02):2.521629e-02,31:9.276970e-01):1.984594e-02,(25:4.750297e-01,24:5.472095e-01):6.215171e-02):5.971325e-02):3.524677e-02):2.896790e-02):1.098747e-01):7.996075e-02,(((((16:4.955828e-01,28:6.900881e-01):6.857673e-02,17:3.863030e-01):9.090785e-02,((19:3.198828e-01,18:2.868390e-01):2.286956e-01,14:4.131517e-01):3.857012e-02):3.180243e-02,15:3.138800e-01):8.438959e-02,(13:4.619660e-01,12:5.318261e-01):1.067164e-01):3.970612e-02):1.743706e-02,9:2.639245e-01):2.247967e-02):2.010795e-01):1.071363e-01,(5:1.478774e-01,(3:2.323636e-04,(2:6.983092e-04,(7:2.506283e-03,4:1.751698e-03):1.133393e-03):2.150524e-03):8.666109e-02):5.192130e-02):7.624521e-02,6:6.010508e-04,1:1.771466e-03);
   tree gen.217000 = [&U] (((43:4.527995e-01,(9:2.691774e-01,(10:5.154405e-01,((11:4.618189e-01,(((41:5.451574e-01,42:5.621939e-01):1.626366e-01,(((38:2.411823e-01,37:2.661952e-01):4.656728e-02,(8:3.070626e-01,((36:3.908771e-01,35:2.565087e-01):1.401572e-01,(40:3.007538e-01,39:3.851303e-01):2.056262e-02):3.681201e-02):4.212890e-02):1.567119e-01,26:3.249468e-01):2.011977e-02):5.172532e-02,(((45:3.623159e-01,27:4.913599e-01):1.424695e-01,((33:7.396738e-01,34:4.483642e-01):2.314744e-01,(32:5.119771e-01,44:4.445693e+00):2.038093e-01):1.052669e-01):5.775420e-02,(23:4.808383e-01,(((22:6.257905e-01,((21:1.432066e-01,20:1.085282e-01):5.513948e-01,(29:4.172057e-01,30:4.717931e-01):3.664524e-01):8.383865e-02):3.783085e-02,31:9.093162e-01):1.465801e-02,(25:4.003641e-01,24:5.391344e-01):8.306576e-02):4.404736e-02):9.638956e-02):1.318160e-02):6.880939e-02):7.837645e-02,((((16:4.857635e-01,28:6.764151e-01):7.469923e-02,17:4.024022e-01):8.910666e-02,((19:5.856692e-01,18:2.811557e-01):2.286855e-01,(15:2.976514e-01,14:4.049658e-01):1.606598e-01):2.598643e-02):8.271754e-02,(13:4.528128e-01,12:5.212888e-01):7.780959e-02):3.891941e-02):6.645062e-03):2.694651e-02):1.903681e-01):9.407265e-02,(5:1.449474e-01,((7:2.218749e-03,2:2.620468e-03):6.961565e-04,(3:2.499416e-04,4:7.202705e-03):1.178050e-03):1.452103e-01):3.949877e-02):1.062355e-01,6:5.891419e-04,1:2.863695e-03);
   tree gen.217500 = [&U] ((((10:3.749793e-01,(9:2.375283e-01,(((13:3.654447e-01,12:4.293837e-01):9.502112e-02,((14:3.899950e-01,15:2.678136e-01):8.859180e-02,((17:3.904104e-01,(16:5.921654e-01,28:6.929951e-01):4.698896e-02):1.227760e-01,(18:3.585288e-01,19:4.175813e-01):1.604056e-01):2.674666e-02):1.587992e-01):3.301436e-02,(11:4.566727e-01,((((((40:2.288770e-01,39:3.405838e-01):2.832199e-02,(35:1.700513e-01,36:4.012824e-01):1.376271e-01):6.316775e-02,((37:2.579782e-01,38:1.635022e-01):6.294241e-02,8:3.417721e-01):3.331328e-02):2.360437e-01,26:2.913437e-01):6.438995e-02,(((((24:5.654229e-01,25:4.180407e-01):8.987880e-02,(((21:1.077370e-01,20:1.731512e-01):5.314720e-01,(30:4.438267e-01,29:4.063936e-01):4.079871e-01):1.249019e-02,22:6.233000e-01):1.988246e-02):7.693107e-02,31:8.007786e-01):3.174852e-02,23:4.370623e-01):4.724946e-02,((27:4.699910e-01,45:3.314889e-01):8.042432e-02,((44:4.267089e+00,32:5.115921e-01):1.878538e-01,(34:4.415498e-01,33:7.145553e-01):3.148583e-01):9.649242e-02):4.994570e-02):1.274974e-02):2.834260e-02,(41:4.838320e-01,42:6.164301e-01):9.642939e-02):1.108394e-01):1.487542e-02):6.747850e-02):2.957318e-02):1.556503e-01,43:3.741020e-01):1.957800e-01,(5:1.398839e-01,(3:1.270168e-02,((4:9.890757e-04,2:1.520218e-03):2.060510e-03,7:4.832599e-03):5.152526e-04):1.062826e-01):4.581072e-02):1.392619e-01,6:3.321242e-03,1:5.935193e-04);
   tree gen.218000 = [&U] (((43:4.484204e-01,(9:2.665742e-01,((11:4.813117e-01,(((41:5.624609e-01,42:5.567568e-01):8.964205e-02,(((8:3.118031e-01,((36:3.104987e-01,35:2.540280e-01):1.780280e-01,(40:1.804487e-01,39:3.795354e-01):5.699076e-02):1.571106e-02):4.557509e-02,(38:1.343308e-01,37:2.636208e-01):8.972603e-02):1.281293e-01,26:3.218041e-01):6.090808e-02):4.105510e-02,(((45:3.136636e-01,27:4.292671e-01):4.832096e-02,((33:8.511680e-01,34:4.927531e-01):2.212327e-01,(32:5.241096e-01,44:4.402698e+00):1.947668e-01):1.423298e-01):6.793253e-02,(23:4.761880e-01,(((22:6.197383e-01,((21:1.296323e-01,20:1.715430e-01):6.313094e-01,(29:4.131708e-01,30:4.672303e-01):3.451034e-01):8.453318e-02):5.361790e-02,(25:4.334800e-01,24:5.199558e-01):6.523350e-02):4.502744e-02,31:9.005220e-01):4.362137e-02):5.058664e-02):4.934703e-02):1.316679e-01):4.097973e-02,((((((16:5.268857e-01,28:6.698733e-01):1.056581e-01,17:3.985105e-01):7.703699e-02,((19:6.176357e-01,18:2.784366e-01):1.422451e-01,14:4.194204e-01):4.427758e-02):3.117572e-02,15:2.947727e-01):1.499830e-01,(13:4.484336e-01,12:5.108669e-01):4.491949e-02):6.111852e-02,10:5.104556e-01):2.870038e-03):4.906732e-02):1.885270e-01):2.230201e-01,(5:1.226138e-01,((2:1.218771e-03,(4:5.386650e-04,7:4.429339e-03):3.423743e-04):1.968422e-03,3:2.078872e-03):1.539935e-01):6.878208e-02):1.052080e-01,6:3.938659e-03,1:2.836000e-03);
   tree gen.218500 = [&U] (((((10:3.909925e-01,(((13:3.485010e-01,12:4.320562e-01):9.561253e-02,((14:3.563336e-01,15:2.694805e-01):8.761168e-02,((17:3.798548e-01,(28:7.982489e-01,16:4.793611e-01):9.259867e-02):5.732620e-02,(18:3.316557e-01,19:4.201803e-01):2.321101e-01):7.617357e-02):1.363197e-01):7.872026e-02,(11:4.438339e-01,(((((37:2.595839e-01,38:1.645198e-01):3.996762e-02,(((40:2.045095e-01,39:3.359450e-01):3.643873e-02,(35:1.756621e-01,36:4.037800e-01):1.021486e-01):8.128502e-02,8:2.885144e-01):4.804380e-02):2.045575e-01,26:3.012622e-01):4.410347e-02,(41:3.500815e-01,42:5.973494e-01):1.838090e-01):4.308272e-02,((23:4.646784e-01,(31:8.057626e-01,((24:6.003962e-01,25:4.206426e-01):9.035474e-02,(((21:1.167105e-01,20:1.742289e-01):5.591221e-01,(30:4.465891e-01,29:4.569599e-01):3.350041e-01):3.523079e-02,22:5.176337e-01):4.182366e-02):7.315511e-02):9.521489e-03):6.821202e-02,((27:4.729162e-01,45:3.335521e-01):9.940149e-02,((44:3.501282e+00,32:5.147762e-01):2.386918e-01,(34:4.923300e-01,33:6.987445e-01):2.390835e-01):1.557825e-01):6.307932e-02):4.896878e-02):1.414360e-01):2.455483e-02):2.024004e-02):5.318553e-02,9:2.225006e-01):1.602257e-01,43:3.932080e-01):9.513014e-02,(5:1.397493e-01,(3:2.046736e-03,(2:3.353768e-04,(7:3.443578e-03,4:2.725578e-03):2.413528e-04):3.598084e-03):1.115925e-01):7.367767e-02):1.352424e-01,6:1.516439e-03,1:1.772030e-03);
   tree gen.219000 = [&U] ((((10:3.857364e-01,(9:3.390677e-01,(((13:3.484305e-01,12:4.313810e-01):1.237113e-01,((14:3.557767e-01,15:3.036157e-01):7.386138e-02,((18:2.841534e-01,19:4.195237e-01):2.317474e-01,(17:3.792611e-01,(28:7.970014e-01,16:4.786119e-01):3.185929e-02):1.119029e-01):3.515486e-02):1.891314e-01):4.996668e-02,(11:4.431403e-01,(((((37:2.479008e-01,38:1.642627e-01):3.843970e-02,(8:2.871048e-01,((40:2.041899e-01,39:3.354199e-01):1.113987e-01,(35:1.753875e-01,36:4.031490e-01):1.019890e-01):8.115799e-02):5.788357e-02):2.002537e-01,26:3.559879e-01):4.403455e-02,(((((24:5.994579e-01,25:4.199852e-01):6.726431e-02,(((21:1.165282e-01,20:1.488736e-01):5.582483e-01,(30:4.458911e-01,29:4.320650e-01):3.344806e-01):3.537296e-02,22:5.168248e-01):4.175830e-02):3.368148e-02,23:5.149644e-01):3.649668e-02,31:1.018461e+00):7.007311e-02,((27:5.112975e-01,45:3.330308e-01):8.427635e-02,((44:3.495810e+00,32:5.139717e-01):2.383188e-01,(34:3.841419e-01,33:7.015729e-01):1.993462e-01):1.506250e-01):2.192815e-02):1.841216e-02):3.886006e-02,(41:5.025027e-01,42:6.194876e-01):1.372149e-01):1.407241e-01):1.984975e-02):3.259877e-02):1.618247e-02):1.599753e-01,43:4.278016e-01):9.498147e-02,(5:1.517011e-01,(((2:3.861409e-04,4:6.104328e-03):5.761830e-04,3:9.342497e-06):2.465333e-04,7:2.368892e-03):1.007591e-01):5.105109e-02):1.317123e-01,6:1.666121e-03,1:1.185851e-03);
   tree gen.219500 = [&U] ((((9:2.659688e-01,(10:3.803307e-01,(((13:3.435476e-01,12:4.253357e-01):1.219776e-01,(((18:3.433956e-01,19:4.136445e-01):2.123924e-01,(17:4.640874e-01,(28:7.531075e-01,16:4.624887e-01):2.136679e-02):1.332177e-01):4.225879e-02,(14:3.889653e-01,15:2.993609e-01):7.104624e-02):1.469408e-01):4.926646e-02,(11:3.871155e-01,(((((37:2.444268e-01,38:1.619608e-01):3.024946e-02,(8:2.645259e-01,((40:2.064869e-01,39:3.307194e-01):1.046729e-01,(35:1.729297e-01,36:3.974993e-01):1.005597e-01):6.598727e-02):6.135946e-02):1.974474e-01,26:3.192440e-01):1.107409e-01,(((((24:5.529227e-01,25:4.236573e-01):7.498757e-02,((30:4.396425e-01,29:3.398661e-01):3.354529e-01,((21:1.363531e-01,20:1.413421e-01):5.522793e-01,22:5.281488e-01):1.150759e-02):4.117311e-02):6.262159e-02,23:5.077478e-01):2.377658e-02,31:1.004189e+00):5.583263e-02,((27:5.041322e-01,45:3.663823e-01):1.512531e-01,((44:3.446821e+00,32:5.067690e-01):2.349791e-01,(34:3.943911e-01,33:6.917412e-01):1.965526e-01):9.059355e-02):5.767389e-02):3.019838e-02):3.654705e-02,(41:4.954607e-01,42:6.108063e-01):6.818040e-02):6.864104e-02):9.148878e-02):3.214194e-02):8.511980e-02):1.730984e-01,43:4.450436e-01):1.186232e-01,(5:1.351103e-01,(3:7.359930e-04,(4:4.499671e-03,(7:2.569377e-03,2:1.302868e-03):1.641128e-03):2.742860e-03):1.223834e-01):5.362522e-02):1.298665e-01,6:8.779654e-04,1:1.550533e-03);
   tree gen.220000 = [&U] (((5:1.495543e-01,(4:9.348888e-03,(7:8.844022e-04,(3:9.544972e-05,2:6.545154e-03):6.128236e-03):5.302634e-04):9.685054e-02):6.684282e-02,(43:3.815259e-01,(9:2.382172e-01,(((11:4.432101e-01,((41:4.035161e-01,42:6.831954e-01):1.399905e-01,((((8:3.295022e-01,((35:1.969753e-01,36:3.660017e-01):1.360433e-01,(40:2.281016e-01,39:3.141056e-01):3.688351e-02):7.009414e-02):5.048678e-03,(37:2.359753e-01,38:2.072279e-01):7.339077e-02):1.899148e-01,26:3.076740e-01):1.051903e-01,(((45:3.384760e-01,27:3.789692e-01):9.246194e-02,((34:4.614233e-01,33:6.855054e-01):2.354737e-01,(32:7.358986e-01,44:4.236773e+00):6.123859e-02):1.180391e-01):6.127002e-02,((31:9.355212e-01,((22:4.533105e-01,((21:2.064500e-01,20:1.165712e-01):4.463532e-01,(29:3.619788e-01,30:5.751218e-01):4.822987e-01):7.436320e-02):7.092202e-02,(25:4.121681e-01,24:5.718748e-01):1.073159e-01):4.026654e-02):2.870254e-02,23:5.238245e-01):5.834574e-02):1.599309e-02):2.131035e-02):1.557226e-01):1.622564e-02,(((((14:4.695392e-01,15:2.655194e-01):1.066300e-01,(19:5.193934e-01,18:3.910070e-01):2.345262e-01):2.901135e-02,((16:4.877880e-01,28:7.447141e-01):5.299423e-02,17:5.622499e-01):5.600469e-02):9.909840e-02,12:4.128227e-01):6.106807e-02,13:5.226956e-01):3.795798e-02):8.347290e-02,10:4.395377e-01):7.002482e-02):1.569927e-01):1.690233e-01):1.657493e-01,6:1.210235e-03,1:3.396120e-03);
   tree gen.220500 = [&U] ((((10:4.487357e-01,((((13:4.537602e-01,12:4.276965e-01):5.456538e-02,((14:3.911243e-01,15:3.379298e-01):9.027630e-02,((18:3.497964e-01,19:4.159405e-01):2.218427e-01,(17:5.163414e-01,(28:7.572877e-01,16:5.276890e-01):5.560054e-02):5.656213e-02):3.747405e-02):9.803650e-02):2.917775e-02,(11:3.892642e-01,(((((8:2.663444e-01,((40:2.076330e-01,39:3.325551e-01):5.472556e-02,(35:1.738895e-01,36:3.997057e-01):1.334431e-01):9.988930e-02):5.205830e-02,(37:2.604836e-01,38:1.547361e-01):8.397785e-02):1.918305e-01,26:2.684496e-01):6.174046e-02,(41:4.363171e-01,42:6.141966e-01):1.577855e-01):3.747238e-02,(((((24:5.716591e-01,25:4.125369e-01):9.317123e-02,(22:5.310803e-01,((21:1.235329e-01,20:1.483689e-01):4.795212e-01,(30:4.581892e-01,29:3.417526e-01):3.264545e-01):6.003366e-02):2.568220e-02):5.256593e-02,31:1.009763e+00):2.673730e-02,23:5.105661e-01):4.704095e-02,((27:5.069304e-01,45:3.684159e-01):1.217649e-01,((44:3.465952e+00,32:5.095819e-01):2.023154e-01,(34:5.802207e-01,33:6.955807e-01):2.188322e-01):1.091002e-01):6.793290e-02):1.260571e-02):7.381991e-02):3.621290e-02):3.398207e-02,9:2.749675e-01):3.943340e-02):1.357260e-01,43:3.981889e-01):1.461332e-01,(5:1.358602e-01,(3:1.846554e-03,(4:2.067448e-03,(2:5.752141e-03,7:6.936981e-03):1.811424e-03):1.222212e-02):1.149108e-01):6.042517e-02):9.907303e-02,6:1.220942e-03,1:4.257086e-04);
   tree gen.221000 = [&U] ((((10:4.572720e-01,((((13:4.320260e-01,12:4.358327e-01):6.996778e-02,((14:3.985647e-01,15:3.443583e-01):4.977654e-02,(((18:3.564506e-01,19:4.238530e-01):2.094174e-01,(28:8.064615e-01,16:5.377273e-01):6.888379e-02):3.291032e-02,17:5.261639e-01):6.276403e-02):1.843990e-01):2.973281e-02,(11:3.966692e-01,(((((8:2.818526e-01,((40:2.115828e-01,39:3.388813e-01):5.576661e-02,(35:1.702938e-01,36:3.324441e-01):1.224996e-01):4.439573e-02):5.242190e-02,(37:2.654388e-01,38:1.576797e-01):8.557537e-02):1.935248e-01,26:2.735564e-01):6.291495e-02,(41:5.249988e-01,42:6.258805e-01):1.444215e-01):8.284414e-02,(((((24:5.825338e-01,25:4.203846e-01):7.410169e-02,(22:5.411831e-01,((21:1.174060e-01,20:1.511913e-01):4.886432e-01,(30:5.756613e-01,29:3.482538e-01):3.326647e-01):7.463267e-02):4.312732e-02):5.356590e-02,23:5.202786e-01):9.764724e-03,31:1.028971e+00):3.679747e-02,((27:5.165738e-01,45:3.754243e-01):1.060868e-01,((44:3.531886e+00,32:5.192757e-01):2.061641e-01,(34:5.912583e-01,33:7.088128e-01):2.488821e-01):1.336594e-01):2.614616e-02):1.388976e-02):7.802166e-02):3.690178e-02):5.891312e-02,9:2.801982e-01):5.298104e-02):1.438959e-01,43:3.575065e-01):1.496161e-01,(5:1.047320e-01,(4:1.636475e-03,((3:6.521237e-04,7:2.530619e-03):7.416676e-03,2:5.157383e-03):7.114806e-03):1.040526e-01):5.006939e-02):1.954314e-01,6:6.945007e-04,1:4.326203e-04);
   tree gen.221500 = [&U] (((5:1.408865e-01,(4:1.537014e-03,(7:3.228645e-04,(2:7.167340e-04,3:1.761366e-03):1.668143e-03):6.324876e-04):1.040577e-01):2.466243e-02,(43:3.594137e-01,((9:3.018601e-01,(((12:4.195219e-01,13:3.254921e-01):1.035688e-01,(((19:3.459878e-01,18:3.683453e-01):1.640509e-01,((16:5.280187e-01,28:6.624257e-01):3.770126e-02,17:5.296633e-01):9.596626e-02):9.379913e-02,(14:4.369873e-01,15:2.501306e-01):6.226525e-02):7.358642e-02):6.175905e-02,(11:3.495000e-01,(((41:3.969352e-01,42:6.312834e-01):1.740775e-01,(((8:3.125223e-01,((35:1.916300e-01,36:3.447892e-01):8.553777e-02,(40:2.147531e-01,39:2.945816e-01):9.698790e-02):5.253357e-02):3.565293e-02,(37:2.319269e-01,38:2.209995e-01):3.894515e-02):1.643850e-01,26:2.834867e-01):8.981566e-02):3.976108e-02,(((45:4.492948e-01,27:3.447714e-01):6.606091e-02,((34:4.628856e-01,33:6.457753e-01):1.083511e-01,(32:5.231532e-01,44:3.991220e+00):1.720496e-01):1.215720e-01):4.449968e-02,((((22:6.400985e-01,((21:1.733452e-01,20:8.837728e-02):4.954147e-01,(29:3.409994e-01,30:4.739361e-01):2.899317e-01):6.436912e-02):5.768280e-02,(25:4.016525e-01,24:4.766228e-01):8.824648e-02):5.640502e-02,31:8.568807e-01):1.061549e-02,23:4.934650e-01):3.967685e-02):1.363746e-02):1.276031e-01):1.285219e-02):6.945468e-02):3.396875e-02,10:3.726479e-01):1.549569e-01):1.379662e-01):1.260077e-01,6:2.569680e-03,1:8.747515e-03);
   tree gen.222000 = [&U] (((5:1.459215e-01,(2:1.558945e-03,(4:1.310557e-03,(3:3.240794e-03,7:3.168834e-04):4.160800e-03):1.879946e-03):1.101429e-01):3.268246e-02,(43:3.722584e-01,((9:3.126479e-01,(((12:4.345148e-01,13:3.371245e-01):1.153111e-01,(((19:4.201913e-01,18:3.815092e-01):2.061943e-01,((16:4.379851e-01,28:6.860994e-01):3.904862e-02,17:5.485924e-01):9.939590e-02):9.715132e-02,(14:4.526044e-01,15:2.590698e-01):7.791968e-02):8.331285e-02):6.647454e-02,(11:3.619904e-01,(((((45:3.875903e-01,27:3.844924e-01):9.393991e-02,((34:4.794282e-01,33:6.688540e-01):1.122233e-01,(32:4.505711e-01,44:4.133858e+00):4.006699e-01):1.265403e-01):4.609001e-02,((((22:4.546695e-01,((21:1.709008e-01,20:9.153570e-02):5.131198e-01,(29:3.531861e-01,30:4.908736e-01):3.002932e-01):6.666954e-02):5.089872e-02,(25:4.160067e-01,24:4.936563e-01):1.116648e-01):5.842082e-02,31:8.875038e-01):5.242589e-02,23:5.111005e-01):4.109482e-02):1.416913e-02,(((8:3.236912e-01,((35:1.984785e-01,36:3.891540e-01):1.569570e-01,(40:2.224280e-01,39:3.674404e-01):3.426996e-02):6.233246e-02):2.510335e-02,(37:2.402155e-01,38:2.169284e-01):3.137715e-02):1.702598e-01,26:2.936179e-01):9.241837e-02):1.672161e-02,(41:4.905403e-01,42:6.538442e-01):1.839529e-01):1.321634e-01):4.880970e-02):5.740601e-02):3.518272e-02,10:3.859655e-01):1.206130e-01):1.976162e-01):1.305110e-01,6:6.553575e-03,1:1.832414e-03);
   tree gen.222500 = [&U] (((43:4.104163e-01,(((11:4.856833e-01,(((41:4.276080e-01,42:5.275717e-01):1.327208e-01,(((38:1.078372e-01,37:3.012134e-01):8.694948e-02,(8:3.622901e-01,((36:4.501056e-01,35:2.145965e-01):1.510169e-01,(40:1.905356e-01,39:2.694152e-01):6.377328e-02):4.661053e-02):3.183933e-02):1.970882e-01,26:3.572185e-01):4.763536e-02):6.993460e-02,(((45:4.613999e-01,27:4.394749e-01):6.328523e-02,((33:8.526955e-01,34:4.863709e-01):1.593549e-01,(32:7.169778e-01,44:3.860222e+00):2.046277e-01):1.285659e-01):3.679898e-02,(((22:5.841938e-01,((31:8.551067e-01,24:5.525716e-01):6.593071e-02,25:4.357863e-01):5.966976e-02):9.304975e-03,((21:1.139679e-01,20:1.707679e-01):5.385124e-01,(29:3.965004e-01,30:5.327343e-01):4.284265e-01):6.479672e-02):4.906694e-02,23:5.014500e-01):6.621602e-02):3.095394e-02):7.022939e-02):3.756636e-02,(((14:4.010402e-01,15:2.778487e-01):7.920336e-02,((28:7.932946e-01,(16:6.416448e-01,17:4.778877e-01):6.393622e-03):5.522208e-02,(19:3.574750e-01,18:3.641883e-01):2.093449e-01):4.054409e-02):1.142620e-01,(13:3.725787e-01,12:4.002678e-01):7.505526e-02):7.501519e-02):7.620730e-02,(9:2.471679e-01,10:5.627986e-01):1.496183e-02):1.489475e-01):1.261467e-01,(5:1.246210e-01,((4:8.056149e-03,3:3.796145e-03):2.309733e-03,(2:2.877710e-04,7:1.300564e-04):3.876746e-03):1.130689e-01):6.083811e-02):1.228774e-01,6:6.995204e-04,1:7.547921e-04);
   tree gen.223000 = [&U] (((43:3.442203e-01,((10:4.560524e-01,9:1.890763e-01):4.723392e-02,((11:4.307601e-01,((((45:4.092228e-01,27:3.897771e-01):7.152087e-02,((33:7.562688e-01,34:4.313699e-01):1.466276e-01,(32:6.358987e-01,44:3.423691e+00):9.090742e-02):1.358331e-01):3.263758e-02,(((((21:1.010799e-01,20:1.514567e-01):5.769456e-01,(29:3.516623e-01,30:4.724903e-01):3.457756e-01):1.661416e-01,(24:5.009369e-01,25:3.865056e-01):5.847497e-02):5.654445e-03,(22:5.181305e-01,31:7.584074e-01):3.747993e-02):4.351823e-02,23:4.447437e-01):5.889256e-02):3.196325e-02,((((38:9.564249e-02,37:2.671508e-01):6.556344e-02,(8:2.575302e-01,((36:3.992057e-01,35:1.512061e-01):1.339393e-01,(40:1.689890e-01,39:2.389485e-01):5.656151e-02):3.997124e-02):2.149631e-02):1.748006e-01,26:3.168226e-01):2.989743e-02,(41:3.849051e-01,42:4.679115e-01):1.217268e-01):7.940099e-02):6.228753e-02):2.637476e-02,(((14:3.556887e-01,15:2.464283e-01):7.024669e-02,((17:5.283596e-01,(16:5.558514e-01,28:7.035852e-01):1.925535e-02):1.001388e-01,(19:3.170501e-01,18:3.230042e-01):1.856712e-01):4.096393e-02):8.559574e-02,(13:3.859106e-01,12:3.550037e-01):7.277701e-02):6.653213e-02):5.677756e-02):1.634864e-01):1.293981e-01,(5:1.105283e-01,(((7:7.080113e-04,3:1.868065e-03):3.298525e-03,2:1.826804e-04):7.794690e-04,4:7.460956e-03):1.017190e-01):6.913038e-02):1.089819e-01,6:4.031938e-03,1:9.626194e-04);
   tree gen.223500 = [&U] (((43:3.819125e-01,((10:5.059903e-01,9:2.097802e-01):5.240605e-02,((11:4.779284e-01,((((45:4.540328e-01,27:4.324578e-01):7.935242e-02,((33:8.390805e-01,34:4.786050e-01):1.665342e-01,(32:7.055298e-01,44:3.798586e+00):7.200693e-02):1.261060e-01):3.621141e-02,(((((21:1.121482e-01,20:1.484590e-01):6.206574e-01,(29:3.373756e-01,30:5.242281e-01):3.836382e-01):1.763917e-01,((24:4.785993e-01,25:4.171781e-01):7.586562e-02,22:6.959969e-01):7.354316e-03):4.491145e-02,31:8.414532e-01):4.060479e-02,23:4.934433e-01):6.985813e-02):3.730731e-02,((((38:1.263869e-01,37:2.964039e-01):7.274266e-02,(8:2.857298e-01,((36:4.429188e-01,35:1.677632e-01):1.486057e-01,(40:1.874933e-01,39:2.651134e-01):7.058011e-02):6.106223e-02):2.385016e-02):1.939413e-01,26:3.515148e-01):3.120445e-02,(41:4.270523e-01,42:5.191480e-01):1.376553e-01):4.918878e-02):1.215933e-01):2.539280e-02,(((14:3.962676e-01,15:2.734123e-01):7.793872e-02,((17:5.862151e-01,(16:6.167173e-01,28:7.806280e-01):8.334753e-02):6.257932e-02,(19:3.517671e-01,18:3.930953e-01):2.110352e-01):8.663356e-02):9.831426e-02,(13:4.281679e-01,12:3.938767e-01):8.074611e-02):4.971262e-02):3.165337e-02):1.919397e-01):1.435672e-01,(5:1.226312e-01,(((3:1.678831e-03,4:4.430596e-03):2.170601e-04,7:4.391127e-04):2.083856e-03,2:8.115303e-04):1.045996e-01):8.186075e-02):1.286994e-01,6:2.526132e-03,1:5.616524e-03);
   tree gen.224000 = [&U] ((((9:2.104542e-01,(((11:3.527238e-01,((((((37:2.189684e-01,38:1.566224e-01):6.448667e-02,8:2.822559e-01):2.985571e-02,((40:2.081396e-01,39:3.117137e-01):3.957511e-02,(35:2.137478e-01,36:3.193922e-01):1.104211e-01):4.191710e-02):1.672833e-01,26:3.218311e-01):6.029137e-02,(41:3.854952e-01,42:6.258543e-01):9.576554e-02):2.084886e-02,(((((24:4.594915e-01,25:4.679187e-01):8.113156e-02,(((21:1.059934e-01,20:2.112661e-01):5.583599e-01,22:5.697069e-01):5.640163e-02,(30:5.535753e-01,29:3.368556e-01):3.813178e-01):2.607238e-02):9.396267e-02,23:4.001842e-01):7.609479e-03,31:9.150567e-01):3.671574e-02,((27:3.806582e-01,45:3.408926e-01):1.067919e-01,((44:3.810183e+00,32:7.470282e-01):5.343426e-02,(34:3.618238e-01,33:8.304923e-01):2.327277e-01):1.211153e-01):2.434350e-02):2.455994e-02):1.070821e-01):4.202838e-02,((13:4.762694e-01,12:4.187217e-01):3.272525e-02,((17:4.876274e-01,(28:8.089109e-01,16:5.126810e-01):1.466895e-02):7.758212e-02,((18:3.392674e-01,19:4.205332e-01):1.668787e-01,(15:2.952575e-01,14:3.702279e-01):6.157853e-02):3.119916e-02):1.152606e-01):6.376342e-02):5.047564e-02,10:4.682515e-01):4.301589e-02):1.492806e-01,43:3.434707e-01):1.303651e-01,(5:8.920310e-02,(2:4.202544e-03,((4:1.283274e-03,3:6.941213e-05):4.889197e-03,7:6.929205e-04):2.080930e-04):1.113908e-01):1.049126e-01):1.440188e-01,6:9.498282e-04,1:2.713542e-03);
   tree gen.224500 = [&U] (((((10:4.104197e-01,9:2.183202e-01):5.701957e-02,((11:4.161071e-01,(((((8:2.933678e-01,((40:2.159191e-01,39:3.233644e-01):4.105428e-02,(35:2.217369e-01,36:3.313299e-01):1.487948e-01):7.186701e-02):3.721021e-02,(37:2.361104e-01,38:1.624764e-01):6.506849e-02):1.809501e-01,26:3.338599e-01):6.254484e-02,(41:4.973552e-01,42:6.492464e-01):1.003893e-01):2.038240e-02,(((((24:4.766656e-01,25:4.854077e-01):1.488401e-01,(22:5.910005e-01,((30:4.468525e-01,29:4.232118e-01):4.576923e-01,(21:8.000157e-02,20:2.191625e-01):5.792293e-01):3.314138e-02):2.776630e-02):5.319919e-02,31:9.492581e-01):7.893893e-03,23:4.151416e-01):3.808804e-02,((27:3.948858e-01,45:3.709458e-01):1.371151e-01,((44:3.952593e+00,32:5.938987e-01):2.519946e-01,(34:4.630506e-01,33:7.709893e-01):3.106633e-01):1.367781e-01):2.525337e-02):2.547790e-02):1.110845e-01):4.651844e-02,((13:5.218937e-01,12:4.343719e-01):1.083795e-01,(((17:5.058531e-01,(28:8.391450e-01,16:5.318431e-01):5.893881e-02):1.148654e-01,(18:3.519480e-01,19:4.362512e-01):2.344823e-01):8.137674e-03,(15:3.062931e-01,14:3.840657e-01):6.388010e-02):1.207229e-01):4.077579e-02):5.497207e-02):1.659810e-01,43:3.563083e-01):1.476084e-01,(5:9.621005e-02,((2:4.208926e-03,4:1.331238e-03):2.224782e-04,(7:6.525548e-04,3:4.557732e-03):4.700301e-03):1.187141e-01):6.082480e-02):1.168323e-01,6:2.981826e-03,1:3.276884e-03);
   tree gen.225000 = [&U] (((((10:3.862785e-01,9:2.161524e-01):8.416496e-02,((11:4.009613e-01,(((((8:2.645364e-01,((40:2.080599e-01,39:3.115943e-01):3.955995e-02,(35:2.136660e-01,36:3.192699e-01):1.433789e-01):4.609063e-02):2.449706e-02,(37:2.275163e-01,38:1.565624e-01):1.199658e-01):2.526692e-01,26:2.812027e-01):1.089578e-01,(41:4.519170e-01,42:6.256146e-01):1.061251e-01):8.625514e-03,(((((24:4.593156e-01,25:4.677395e-01):1.632380e-01,(((21:1.450357e-01,20:9.630796e-02):5.581460e-01,(30:5.195826e-01,29:2.679414e-01):3.650796e-01):7.959976e-02,22:5.826007e-01):3.526399e-02):5.126281e-02,31:9.147063e-01):5.751725e-02,23:4.964653e-01):5.787313e-02,((27:3.805124e-01,45:3.862726e-01):8.338284e-02,((44:4.015159e+00,32:6.975685e-01):2.399586e-01,(34:4.461961e-01,33:7.429262e-01):2.993555e-01):2.382469e-02):5.428191e-02):1.652845e-02):1.344698e-01):4.482523e-02,((13:5.028974e-01,12:4.185613e-01):6.441585e-02,((17:5.400586e-01,(28:8.086012e-01,16:5.134350e-01):5.242386e-02):9.696863e-02,((18:3.391375e-01,19:4.203722e-01):1.892115e-01,(15:3.076122e-01,14:3.700862e-01):3.316448e-02):7.736847e-03):1.098089e-01):6.684043e-02):3.524697e-02):1.599395e-01,43:3.336059e-01):1.422356e-01,(5:9.270812e-02,(3:1.525306e-03,(2:1.112552e-03,(7:1.038200e-03,4:1.282783e-03):2.136539e-03):3.855351e-04):1.272255e-01):5.861085e-02):1.125797e-01,6:6.529188e-04,1:1.163935e-03);
   tree gen.225500 = [&U] (((((10:4.709140e-01,9:2.262885e-01):1.289520e-01,((11:4.661691e-01,(((((8:3.257901e-01,((40:2.279350e-01,39:3.262059e-01):6.569509e-02,(35:2.236854e-01,36:3.342414e-01):1.380285e-01):7.476346e-02):4.653734e-02,(37:3.121390e-01,38:1.724944e-01):3.867811e-02):2.581618e-01,26:2.943891e-01):9.756960e-02,(41:4.731087e-01,42:6.549516e-01):1.111016e-01):9.029990e-03,(((((24:5.299293e-01,25:4.750476e-01):8.354679e-02,(((21:1.518369e-01,20:2.005376e-01):5.843192e-01,(30:5.439473e-01,29:4.932346e-01):3.821993e-01):6.280084e-02,22:6.217776e-01):4.730709e-02):5.818614e-02,31:9.575996e-01):6.021440e-02,23:5.197461e-01):1.218496e-01,((27:3.983558e-01,45:3.374390e-01):1.204753e-01,((44:4.203442e+00,32:7.914832e-01):2.878498e-02,(34:4.748907e-01,33:7.777642e-01):2.659045e-01):5.337539e-02):2.806082e-02):3.018305e-02):9.341346e-02):4.719267e-02,((13:5.329194e-01,12:4.381889e-01):5.658845e-02,((17:5.653835e-01,(28:8.465189e-01,16:5.512591e-01):2.901642e-02):9.163477e-02,((18:3.550407e-01,19:4.400847e-01):1.623563e-01,(15:3.451503e-01,14:3.874406e-01):7.400101e-02):5.044700e-02):1.149582e-01):1.062237e-01):6.905113e-02):1.735074e-01,43:3.622494e-01):1.321071e-01,(5:6.893397e-02,((2:1.428025e-03,(4:5.690252e-03,7:1.077631e-03):1.307976e-04):7.559764e-04,3:1.704791e-03):1.196081e-01):6.795633e-02):1.168336e-01,6:2.078124e-03,1:1.928107e-05);
   tree gen.226000 = [&U] (((5:1.119768e-01,(4:1.398805e-03,(3:1.986389e-03,(2:6.662405e-03,7:5.519537e-03):1.587206e-03):4.842555e-04):9.361194e-02):4.570135e-02,(43:3.524417e-01,(9:2.706445e-01,(10:4.522815e-01,(((12:4.675333e-01,13:4.501107e-01):4.163325e-02,(((19:4.152640e-01,18:3.468935e-01):2.349497e-01,(14:3.051061e-01,15:2.486056e-01):7.202254e-02):4.612843e-02,((16:4.858003e-01,28:7.926723e-01):4.714293e-02,17:5.425533e-01):8.158271e-02):1.690190e-01):5.893214e-02,(11:3.981744e-01,(((41:5.162979e-01,42:5.276284e-01):1.244863e-01,(((37:2.481742e-01,38:1.771390e-01):4.489592e-02,(8:3.392815e-01,((35:1.915847e-01,36:4.024660e-01):1.116538e-01,(40:2.103750e-01,39:3.398395e-01):7.914175e-02):6.560776e-02):3.853265e-02):1.635936e-01,26:3.294880e-01):8.773085e-02):4.467062e-02,(((((24:5.002805e-01,25:3.914212e-01):1.135249e-01,(22:5.457947e-01,((21:9.545691e-02,20:1.701731e-01):4.518064e-01,(29:4.756349e-01,30:5.503699e-01):4.376279e-01):5.855612e-02):2.768560e-02):2.809763e-02,31:8.566007e-01):2.196483e-02,23:5.234246e-01):7.605391e-02,((45:4.243308e-01,27:4.206004e-01):1.365662e-01,((34:5.083048e-01,33:7.308476e-01):1.440962e-01,(32:4.723930e-01,44:4.717897e+00):2.881738e-01):7.108561e-02):4.599192e-02):2.205570e-02):1.543552e-01):7.036855e-03):5.160708e-02):1.534803e-02):1.546368e-01):1.560673e-01):1.557831e-01,6:9.433629e-04,1:3.791230e-04);
   tree gen.226500 = [&U] (((5:8.164340e-02,((7:1.736648e-03,2:6.713055e-03):1.556346e-03,(3:1.716790e-04,4:4.369192e-03):7.400896e-04):1.244613e-01):5.550773e-02,(43:3.559928e-01,((9:3.361192e-01,(((12:4.157314e-01,13:4.546458e-01):1.477968e-01,(((19:4.194481e-01,18:3.503886e-01):1.930246e-01,((16:4.906951e-01,28:6.733343e-01):4.761792e-02,17:5.480199e-01):7.349946e-02):9.092788e-02,(14:3.170877e-01,15:2.511104e-01):6.516655e-02):6.838349e-02):5.952592e-02,(11:4.021862e-01,(((41:5.214999e-01,42:5.329446e-01):1.512809e-01,(((37:2.506747e-01,38:1.789238e-01):8.792381e-02,(8:3.271277e-01,((35:1.935151e-01,36:3.918999e-01):1.214223e-01,(40:2.124947e-01,39:3.432636e-01):3.643012e-02):6.626880e-02):3.892089e-02):1.553373e-01,26:3.328078e-01):7.802175e-02):4.512070e-02,(((((24:5.053212e-01,25:3.953650e-01):1.146688e-01,(22:6.850791e-01,((21:1.735958e-01,20:1.718877e-01):4.563587e-01,(29:4.804273e-01,30:3.663447e-01):4.420373e-01):6.143989e-02):2.243948e-02):4.220254e-02,31:8.652315e-01):3.453168e-02,23:5.286984e-01):7.388303e-02,((45:4.286062e-01,27:4.114099e-01):1.371532e-01,((34:5.134263e-01,33:6.661184e-01):2.082619e-01,(32:4.771526e-01,44:4.765433e+00):2.692570e-01):1.240354e-01):3.605161e-02):2.227792e-02):1.559105e-01):1.166691e-02):2.427965e-02):6.820647e-02,10:4.568385e-01):1.548948e-01):1.528834e-01):1.573527e-01,6:7.799482e-04,1:1.318484e-03);
   tree gen.227000 = [&U] (((5:8.225197e-02,((7:1.022510e-02,(2:2.343054e-03,4:6.452269e-03):4.544763e-04):2.674809e-04,3:1.996166e-04):1.203660e-01):5.592149e-02,(43:3.586464e-01,((9:3.386247e-01,(((12:4.188303e-01,13:3.527791e-01):1.053661e-01,(((19:4.225747e-01,18:3.530004e-01):1.452717e-01,((16:4.943527e-01,28:8.107842e-01):4.797287e-02,17:5.521048e-01):1.505345e-01):3.927659e-02,(14:3.194512e-01,15:2.529822e-01):6.565231e-02):6.889322e-02):3.416758e-02,(11:5.150109e-01,(((((37:2.525432e-01,38:1.868095e-01):8.857919e-02,(8:3.295661e-01,((35:1.949575e-01,36:4.017615e-01):1.223274e-01,(40:2.140786e-01,39:3.620301e-01):4.606741e-02):5.110949e-02):3.208993e-02):1.490657e-01,26:3.352885e-01):7.860333e-02,(((((24:5.090878e-01,25:3.572540e-01):1.036874e-01,(22:6.901857e-01,((21:1.748898e-01,20:1.731690e-01):4.779731e-01,(29:4.840084e-01,30:3.690755e-01):4.453322e-01):3.461831e-02):7.315597e-02):4.498785e-02,31:9.792003e-01):2.510244e-02,23:5.326393e-01):5.515792e-02,((45:4.010016e-01,27:4.144766e-01):1.381755e-01,((34:6.023841e-01,33:6.459595e-01):1.689168e-01,(32:4.807093e-01,44:4.800954e+00):2.712640e-01):1.249600e-01):5.228613e-02):1.860695e-02):2.709172e-02,(41:5.253872e-01,42:5.369172e-01):1.524085e-01):1.487665e-01):9.664176e-03):4.845451e-02):5.155450e-02,10:4.602438e-01):1.560494e-01):1.540230e-01):1.489564e-01,6:3.976360e-04,1:3.185620e-03);
   tree gen.227500 = [&U] (((((((11:4.487740e-01,(((23:4.498778e-01,(((24:5.441109e-01,25:4.050410e-01):7.168293e-02,(((21:2.127630e-01,20:1.476113e-01):5.443218e-01,(30:5.067135e-01,29:3.675747e-01):3.560373e-01):8.053092e-02,22:5.884479e-01):4.854640e-02):3.316682e-02,31:8.732468e-01):5.435461e-02):1.079586e-01,((27:4.696589e-01,45:4.855442e-01):1.097568e-01,((44:4.389051e+00,32:4.689464e-01):2.901995e-01,(34:4.486080e-01,33:7.917730e-01):1.924151e-01):1.462957e-01):2.150211e-02):2.279085e-02,((((8:3.479262e-01,((40:2.123326e-01,39:3.566440e-01):5.662385e-02,(35:2.611291e-01,36:3.545075e-01):1.398171e-01):7.482086e-02):5.594850e-02,(37:3.220838e-01,38:1.655914e-01):5.686629e-02):2.317527e-01,26:3.527706e-01):4.567228e-02,(41:3.999082e-01,42:4.786325e-01):8.556476e-02):3.848832e-02):8.189307e-02):2.345353e-02,((13:4.704035e-01,12:3.574048e-01):9.758090e-02,((15:2.362666e-01,14:4.687672e-01):6.161340e-02,((28:8.194476e-01,((18:3.127121e-01,19:4.124092e-01):1.843882e-01,16:5.752602e-01):5.980732e-02):1.268131e-02,17:5.266823e-01):7.839874e-02):1.279312e-01):7.098244e-02):4.011302e-02,9:2.377952e-01):5.987622e-02,10:4.560454e-01):1.562807e-01,43:3.807753e-01):1.404827e-01,(5:8.510971e-02,((3:8.093138e-03,7:1.685985e-04):1.631188e-04,(2:3.505861e-03,4:1.811745e-03):6.313913e-03):1.245798e-01):6.245571e-02):1.350964e-01,6:1.089663e-03,1:5.390927e-04);
   tree gen.228000 = [&U] (6:2.393274e-04,(((((7:2.347257e-03,4:6.642224e-03):5.747913e-04,2:2.249226e-04):2.868796e-04,3:3.065730e-03):7.266027e-02,5:1.467595e-01):8.860487e-02,((9:3.082931e-01,((((12:4.144856e-01,13:3.437495e-01):1.673134e-01,(((19:3.258702e-01,18:3.002752e-01):1.948827e-01,(17:4.441744e-01,(28:7.094786e-01,16:5.915335e-01):3.107950e-02):9.999875e-02):4.603753e-02,(15:2.814049e-01,14:3.487606e-01):4.007186e-02):1.630650e-01):4.593669e-02,(11:4.491967e-01,(((41:4.289667e-01,42:5.286308e-01):2.150992e-01,(((8:3.200994e-01,((35:2.224239e-01,36:4.068926e-01):1.081206e-01,(40:2.043729e-01,39:3.163085e-01):3.338877e-02):5.535388e-02):4.583896e-02,(37:2.988429e-01,38:1.758656e-01):7.702830e-02):1.497476e-01,26:3.445017e-01):5.738109e-02):4.472380e-02,(((31:7.351529e-01,23:5.183696e-01):6.972708e-02,(((30:4.023078e-01,29:4.035093e-01):4.171374e-01,((20:1.739276e-01,21:2.032743e-01):5.275898e-01,22:5.870901e-01):3.944340e-02):4.356852e-02,(24:5.683030e-01,25:3.964282e-01):7.892465e-02):7.348321e-02):7.649727e-02,(((33:6.517256e-01,34:3.977505e-01):2.579933e-01,32:8.960403e-01):6.655533e-02,((45:3.465439e-01,27:4.086810e-01):8.934206e-02,44:3.544682e+00):2.697021e-02):3.853375e-02):1.588394e-02):1.262987e-01):3.746064e-02):3.903323e-02,10:5.033064e-01):3.501161e-02):1.593825e-01,43:3.614965e-01):2.032584e-01):1.327800e-01,1:4.561284e-03);
   tree gen.228500 = [&U] (6:8.564086e-04,(((4:1.018542e-02,((3:3.284662e-03,2:2.247034e-04):9.846786e-05,7:3.379444e-03):6.507391e-04):1.100996e-01,5:8.313828e-02):9.241748e-02,((9:3.215588e-01,(((11:4.685254e-01,(((41:4.570789e-01,42:5.513775e-01):1.489486e-01,(((8:3.540884e-01,((35:2.092156e-01,36:4.244009e-01):1.402199e-01,(40:2.131669e-01,39:3.299191e-01):3.482547e-02):5.773572e-02):4.588897e-02,(37:2.282103e-01,38:1.716957e-01):6.793465e-02):1.673391e-01,26:3.593254e-01):5.985016e-02):3.308239e-02,(((31:7.667861e-01,23:5.406748e-01):7.806393e-02,(((30:4.196189e-01,29:4.753398e-01):3.737255e-01,((20:1.814116e-01,21:8.705753e-02):5.502917e-01,22:6.123522e-01):8.196194e-02):4.544325e-02,(24:5.063996e-01,25:4.134863e-01):9.722846e-02):3.969480e-02):3.862522e-02,((45:3.614554e-01,27:4.262663e-01):5.158890e-02,(((33:7.149428e-01,34:4.957545e-01):2.690946e-01,32:9.345963e-01):1.304624e-02,44:3.462497e+00):8.845721e-02):1.654404e-02):1.656741e-02):1.317333e-01):3.907255e-02,10:5.249634e-01):7.218251e-02,((12:5.181499e-01,13:3.585408e-01):5.411177e-02,(((19:3.420996e-01,18:3.706674e-01):2.483816e-01,(17:4.826624e-01,(16:6.341330e-01,28:7.400071e-01):1.759623e-02):1.001688e-01):8.939904e-02,(15:2.935136e-01,14:4.452176e-01):4.691523e-02):1.198306e-01):4.791332e-02):3.197658e-02):2.032928e-01,43:3.770514e-01):1.760264e-01):1.384935e-01,1:2.877722e-03);
   tree gen.229000 = [&U] ((((10:4.610087e-01,(9:2.373665e-01,((11:4.402982e-01,((((((24:5.338345e-01,25:4.843854e-01):7.128172e-02,(((21:1.471897e-01,20:1.448234e-01):5.340414e-01,(30:4.610372e-01,29:3.891861e-01):4.631881e-01):2.505469e-02,22:5.773341e-01):6.380141e-02):6.364937e-02,31:8.479527e-01):4.132448e-02,23:5.333698e-01):6.269093e-02,((27:4.674260e-01,45:3.278164e-01):4.473218e-02,((44:4.306156e+00,32:4.810584e-01):3.548586e-01,(34:3.602486e-01,33:6.691961e-01):2.330570e-01):6.322677e-02):5.007292e-02):1.760632e-02,((((8:3.091214e-01,((40:2.083223e-01,39:3.544644e-01):3.930847e-02,(35:1.527632e-01,36:4.160861e-01):1.232196e-01):6.378366e-02):3.627656e-02,(37:3.072281e-01,38:1.544224e-01):5.870579e-02):1.396446e-01,26:3.461080e-01):3.347612e-02,(41:4.903911e-01,42:4.460418e-01):1.225464e-01):6.591237e-02):1.020494e-01):6.882751e-02,((13:4.513830e-01,12:3.506547e-01):1.259211e-01,((15:2.999293e-01,14:3.755375e-01):9.661031e-02,(((28:8.332780e-01,16:5.507727e-01):3.834273e-02,17:5.083278e-01):4.964273e-02,(18:3.068061e-01,19:4.364685e-01):2.049764e-01):4.611604e-02):1.390089e-01):5.220790e-02):6.333064e-02):3.961553e-02):1.330946e-01,43:3.695277e-01):1.378294e-01,(5:1.010477e-01,(3:2.491759e-03,((2:1.231458e-03,4:1.354870e-02):2.762156e-03,7:7.452052e-03):2.801767e-03):1.146915e-01):4.471204e-02):1.325449e-01,6:5.087838e-03,1:6.256513e-03);
   tree gen.229500 = [&U] ((((((11:4.475586e-01,((((((24:5.426373e-01,25:4.923728e-01):8.138530e-02,(((21:1.496168e-01,20:1.472115e-01):5.428476e-01,(30:4.686395e-01,29:3.956037e-01):4.708260e-01):6.457696e-02,22:5.868542e-01):6.370842e-02):3.308088e-02,31:8.619352e-01):4.200591e-02,23:5.421649e-01):6.967715e-02,((27:4.751337e-01,45:4.698548e-01):1.122987e-01,((44:4.377164e+00,32:5.086393e-01):2.644042e-01,(34:5.533186e-01,33:6.802310e-01):2.369000e-01):7.006827e-02):5.089861e-02):2.967303e-02,((((8:3.082215e-01,((40:2.117575e-01,39:3.053159e-01):3.995666e-02,(35:1.680895e-01,36:4.219075e-01):1.406153e-01):5.907872e-02):4.642427e-02,(37:3.122942e-01,38:1.584689e-01):6.973636e-02):1.274369e-01,26:3.518152e-01):9.122477e-02,(41:4.984776e-01,42:4.847967e-01):7.229146e-02):3.387401e-02):1.037322e-01):4.821172e-02,((13:4.588262e-01,12:3.207336e-01):9.586036e-02,((15:3.048751e-01,14:3.560616e-01):1.522908e-01,(((16:5.723858e-01,17:5.167100e-01):7.828081e-02,28:8.470186e-01):1.040758e-01,(18:3.118652e-01,19:4.436658e-01):1.913305e-01):2.472991e-02):1.413012e-01):5.306879e-02):7.101347e-02,(9:2.412806e-01,10:4.886136e-01):4.026878e-02):1.790340e-01,43:3.756212e-01):1.034152e-01,(5:8.587744e-02,((2:5.725525e-04,3:8.265148e-04):2.918265e-03,(7:1.038090e-03,4:5.406410e-03):1.061197e-03):1.184456e-01):7.148208e-02):1.301289e-01,6:4.365436e-03,1:2.265157e-03);
   tree gen.230000 = [&U] ((((9:2.483733e-01,(10:4.625322e-01,((11:4.413077e-01,(((((8:3.542992e-01,((40:1.944024e-01,39:3.010516e-01):4.362805e-02,(35:1.657419e-01,36:4.160149e-01):1.386514e-01):5.825358e-02):4.577588e-02,(37:3.079325e-01,38:1.562556e-01):6.876238e-02):1.256571e-01,26:3.469016e-01):3.096187e-02,(41:4.915155e-01,42:4.780257e-01):2.086378e-01):3.734856e-02,(((23:5.345927e-01,((24:6.205378e-01,25:4.854960e-01):8.024862e-02,(((21:1.475272e-01,20:2.065525e-01):5.352659e-01,(30:4.620942e-01,29:2.742652e-01):4.642501e-01):2.099568e-02,22:5.717362e-01):3.360013e-02):6.587788e-02):3.190125e-02,31:8.811025e-01):8.774883e-02,((27:4.899949e-01,45:4.504616e-01):1.094438e-01,((44:4.316030e+00,32:5.015353e-01):3.122804e-01,(34:5.455905e-01,33:6.707305e-01):2.335913e-01):1.648360e-01):3.298894e-02):2.009712e-02):9.305957e-02):2.861688e-02,((13:4.524179e-01,12:3.162540e-01):9.452151e-02,(((15:3.442760e-01,14:3.510886e-01):5.113592e-02,(18:3.152448e-01,19:4.374692e-01):1.952137e-01):6.623759e-03,((28:8.678507e-01,16:5.643914e-01):7.423416e-02,17:5.094933e-01):1.034797e-01):1.393277e-01):5.314764e-02):6.752775e-02):2.788080e-02):1.899672e-01,43:3.703750e-01):1.019709e-01,(5:1.263134e-01,(7:5.696046e-03,(4:8.900176e-04,(2:4.942379e-04,3:1.002382e-03):1.289467e-03):2.927178e-04):1.155815e-01):5.159895e-02):1.709190e-01,6:5.106324e-03,1:2.233521e-03);
   tree gen.230500 = [&U] (6:1.669819e-03,((((2:2.150951e-04,4:7.099661e-03):2.039739e-04,(7:1.861307e-03,3:1.322571e-03):4.320664e-03):9.378737e-02,5:9.831437e-02):6.376810e-02,(((9:2.611659e-01,(((12:4.681152e-01,13:4.089344e-01):3.904875e-02,(((19:3.691347e-01,18:3.594558e-01):2.162577e-01,((28:7.649647e-01,16:5.734768e-01):1.206942e-01,17:4.232591e-01):8.764762e-02):6.059408e-02,(14:3.675594e-01,15:2.957974e-01):4.610471e-02):9.119229e-02):8.137065e-02,(11:4.013290e-01,(((41:4.011156e-01,42:4.981342e-01):1.604961e-01,(((37:2.315382e-01,38:1.773981e-01):6.347139e-02,(((35:1.890129e-01,36:3.289662e-01):9.892834e-02,(40:1.837999e-01,39:3.597707e-01):4.934506e-02):5.766073e-02,8:3.274381e-01):6.123997e-02):1.584866e-01,26:3.246274e-01):3.136422e-02):6.895612e-02,((23:4.884650e-01,(31:9.434262e-01,((22:5.532209e-01,((20:1.638937e-01,21:8.353048e-02):5.641835e-01,(30:3.790987e-01,29:2.801590e-01):3.540996e-01):1.910772e-02):7.410958e-02,(24:4.492761e-01,25:2.875536e-01):1.579527e-01):8.131240e-02):1.757128e-02):4.232799e-02,(((33:6.568935e-01,34:5.281676e-01):1.610579e-01,32:8.611318e-01):7.522246e-02,((27:4.792457e-01,45:3.905559e-01):1.909186e-02,44:3.990113e+00):7.588861e-02):4.790297e-02):3.105215e-02):1.284662e-01):3.898484e-02):2.891962e-02):3.337953e-02,10:4.642606e-01):1.581772e-01,43:3.406418e-01):1.317411e-01):1.553754e-01,1:5.689659e-05);
   tree gen.231000 = [&U] (6:1.454867e-03,((((3:9.678760e-04,7:2.014403e-03):1.126794e-03,(2:8.009981e-04,4:7.998730e-03):1.215566e-03):9.336837e-02,5:1.237716e-01):4.533537e-02,(((9:2.669016e-01,10:4.455643e-01):3.475221e-02,(((12:4.783959e-01,13:4.179154e-01):3.990633e-02,(((19:3.772416e-01,18:3.589093e-01):2.316213e-01,(28:7.717369e-01,(17:4.325546e-01,16:5.860714e-01):5.163173e-02):8.957253e-02):9.958381e-02,(14:3.810103e-01,15:3.022936e-01):5.330501e-02):1.077191e-01):5.393425e-02,(11:4.101429e-01,(((41:4.099248e-01,42:5.090742e-01):1.293559e-01,((((35:1.931640e-01,36:3.970365e-01):1.095578e-01,(40:2.273905e-01,39:3.484468e-01):2.332647e-02):4.750814e-02,((37:2.366233e-01,38:1.812941e-01):6.779806e-02,8:2.545544e-01):6.225319e-02):1.157757e-01,26:3.317569e-01):6.763775e-02):5.073211e-02,(((23:4.991926e-01,((22:5.653707e-01,((20:1.674931e-01,21:1.088450e-01):5.765740e-01,(30:3.874245e-01,29:2.938103e-01):3.618762e-01):4.618828e-02):2.879005e-02,(24:3.866948e-01,25:2.938688e-01):4.850734e-02):8.153797e-02):5.175854e-04,31:9.352176e-01):5.526004e-02,(((33:6.713201e-01,34:5.397672e-01):1.645951e-01,32:7.644251e-01):1.779351e-01,((27:4.872730e-01,45:3.991332e-01):4.260970e-02,44:4.077743e+00):7.776875e-03):4.895501e-02):3.684990e-02):1.214786e-01):3.094578e-02):3.695061e-02):1.774710e-01,43:3.481229e-01):1.803178e-01):1.344929e-01,1:7.607029e-05);
   tree gen.231500 = [&U] (((((9:2.671426e-01,10:4.127444e-01):4.388970e-02,((11:4.547225e-01,(((((8:3.174299e-01,(37:2.237681e-01,38:1.581285e-01):7.153468e-02):4.425403e-02,((40:1.683796e-01,39:3.106697e-01):5.178178e-02,(35:1.484943e-01,36:3.439595e-01):1.812917e-01):6.504817e-02):1.125809e-01,26:3.365770e-01):9.407899e-02,(41:6.400108e-01,42:4.508102e-01):1.383520e-01):2.479835e-02,((23:4.719649e-01,(((24:5.559629e-01,25:4.482733e-01):2.349291e-02,(((30:4.493021e-01,29:3.647615e-01):4.241813e-01,(21:1.249199e-01,20:2.011833e-01):4.795647e-01):9.310012e-02,22:5.122398e-01):7.836466e-02):4.150721e-02,31:8.084572e-01):5.788045e-02):4.680999e-02,((27:4.178817e-01,45:4.052514e-01):4.699673e-02,((44:3.866892e+00,32:3.774008e-01):2.744294e-01,(34:3.490527e-01,33:6.507577e-01):2.484939e-01):5.530732e-02):5.354605e-02):2.631226e-02):7.710937e-02):1.699055e-02,((13:4.710254e-01,12:4.143983e-01):5.909968e-02,(((18:3.639209e-01,19:4.576104e-01):1.046304e-01,(17:4.564740e-01,(16:5.068312e-01,28:7.775399e-01):3.693448e-02):6.143975e-02):4.737032e-02,(14:3.813514e-01,15:2.497479e-01):3.789754e-02):1.243191e-01):7.726421e-02):5.673802e-02):1.538192e-01,43:3.318328e-01):2.193765e-01,(5:1.024329e-01,((7:2.662795e-03,2:2.154812e-04):1.575292e-03,(4:2.011893e-03,3:6.683758e-04):3.464810e-03):1.269558e-01):5.537791e-02):1.251110e-01,6:9.558048e-04,1:8.896893e-04);
   tree gen.232000 = [&U] (6:6.915309e-04,((((2:2.533749e-04,(4:9.772225e-03,7:2.184937e-03):1.698792e-03):1.196790e-03,3:1.181759e-03):9.827953e-02,5:1.591294e-01):7.379386e-02,((10:4.189055e-01,(9:2.628948e-01,(((12:4.945781e-01,13:4.834977e-01):5.672120e-02,(((19:3.872585e-01,18:3.710498e-01):2.005349e-01,(17:5.244015e-01,(28:8.351423e-01,16:6.058958e-01):4.306433e-02):3.685018e-02):6.857409e-02,(14:3.938984e-01,15:3.125190e-01):8.252978e-02):7.935863e-02):6.894328e-02,(11:4.240164e-01,((41:4.263436e-01,42:5.262941e-01):1.073783e-01,((((8:3.050323e-01,((35:1.776875e-01,36:4.448632e-01):1.371999e-01,(40:2.350822e-01,39:3.076711e-01):5.783585e-02):1.955260e-02):6.588852e-02,(37:2.976954e-01,38:1.377181e-01):8.849190e-02):1.197293e-01,26:3.246658e-01):9.324419e-02,((23:5.127425e-01,(((22:5.844949e-01,((20:1.504806e-01,21:1.977075e-01):5.960771e-01,(30:5.838466e-01,29:3.362853e-01):2.466797e-01):1.619823e-02):6.675996e-02,(24:3.997751e-01,25:4.350323e-01):9.691718e-02):3.966000e-02,31:9.668522e-01):1.022907e-04):7.106729e-02,((44:4.225689e+00,((33:6.690242e-01,34:5.580253e-01):1.864286e-01,32:7.902825e-01):5.686981e-02):4.644503e-02,(27:5.037554e-01,45:3.965426e-01):8.776095e-02):5.862725e-02):4.921429e-02):4.690422e-02):1.255877e-01):4.329940e-02):4.863247e-02):3.317552e-02):1.520669e-01,43:3.598985e-01):1.840287e-01):1.338818e-01,1:2.631198e-03);
   tree gen.232500 = [&U] (((43:2.654602e-01,(9:2.921247e-01,(10:4.340395e-01,((11:4.806656e-01,(((31:8.788792e-01,(26:2.608836e-01,((8:3.071457e-01,(37:2.372357e-01,38:1.581983e-01):4.535364e-02):2.956417e-02,((36:3.598413e-01,35:1.257311e-01):1.551851e-01,(40:2.355261e-01,39:2.706934e-01):2.564268e-02):7.889597e-02):1.718065e-01):3.874716e-02):7.206869e-02,(((45:4.658930e-01,27:4.261435e-01):1.412609e-01,((33:7.034039e-01,34:4.268372e-01):1.531904e-01,(32:4.499767e-01,44:4.011345e+00):2.080786e-01):1.269640e-01):1.370357e-02,((((29:3.385488e-01,30:5.555794e-01):3.239080e-01,22:5.930716e-01):4.594517e-04,(21:1.089505e-01,20:9.115265e-02):6.412677e-01):3.610249e-02,(24:4.603790e-01,25:3.898912e-01):1.107253e-01):8.052100e-02):1.601573e-02):4.277957e-02,((41:4.253726e-01,42:6.401809e-01):9.320759e-02,23:6.001618e-01):2.657467e-02):1.018633e-01):5.509113e-02,(((15:3.108178e-01,14:4.671716e-01):6.196178e-02,((19:3.880058e-01,18:2.746798e-01):1.884817e-01,(17:4.950088e-01,(16:5.118937e-01,28:7.056112e-01):5.718529e-02):9.076904e-02):3.131162e-02):7.606229e-02,(13:4.649297e-01,12:4.129048e-01):8.399606e-02):6.371617e-02):2.305737e-02):6.072620e-02):1.653554e-01):1.426125e-01,(5:1.092944e-01,(((3:5.204316e-03,4:2.299074e-03):6.630601e-03,7:1.721776e-04):7.267135e-05,2:1.655732e-06):1.132005e-01):4.545761e-02):9.697617e-02,6:2.945627e-03,1:2.689768e-05);
   tree gen.233000 = [&U] (((((9:2.356315e-01,((11:4.816314e-01,(((23:4.998942e-01,(((24:4.771262e-01,25:4.678758e-01):5.556973e-02,(22:5.425524e-01,((21:1.253418e-01,20:2.130887e-01):5.089841e-01,(30:4.677797e-01,29:3.733462e-01):3.004751e-01):6.427667e-02):2.296911e-02):4.833095e-02,31:8.562990e-01):4.607812e-02):5.917642e-02,((27:4.205778e-01,45:3.164009e-01):6.191709e-02,((44:4.271311e+00,32:4.580803e-01):2.952688e-01,(34:5.725453e-01,33:7.600030e-01):2.631990e-01):1.184382e-01):3.328965e-02):4.815682e-02,((((8:3.550634e-01,(37:3.017068e-01,38:1.522618e-01):7.016838e-02):3.040884e-02,((40:1.783437e-01,39:2.572939e-01):4.890357e-02,(35:1.572817e-01,36:3.729741e-01):1.231252e-01):7.078687e-02):1.298776e-01,26:2.912779e-01):8.419198e-02,(41:4.326023e-01,42:4.815461e-01):1.535091e-01):3.036082e-02):8.167245e-02):2.949297e-02,((13:5.223247e-01,12:4.470624e-01):5.299595e-02,(((18:4.126315e-01,19:4.846902e-01):9.034906e-02,((16:5.368238e-01,28:7.261792e-01):6.118132e-02,17:4.307300e-01):1.888171e-02):4.576382e-02,(14:3.435425e-01,15:3.405889e-01):9.189867e-02):5.924308e-02):4.217087e-02):3.204859e-02):4.737694e-02,10:4.469295e-01):1.729642e-01,43:4.180168e-01):1.262383e-01,(5:1.224521e-01,((3:2.409298e-03,(7:1.843783e-03,4:6.901564e-03):3.652310e-03):6.010816e-04,2:4.699566e-03):1.089031e-01):3.587623e-02):1.385451e-01,6:4.059701e-03,1:1.976625e-03);
   tree gen.233500 = [&U] (((5:1.513297e-01,((3:2.631438e-03,2:6.605401e-04):1.245336e-03,(4:6.578403e-03,7:1.345461e-03):1.904127e-03):1.068931e-01):6.918047e-02,(43:3.313088e-01,((10:4.190562e-01,9:2.216674e-01):3.177183e-02,((11:4.178127e-01,((((((24:4.653587e-01,25:4.181688e-01):6.869205e-02,(22:6.949467e-01,((29:4.016461e-01,30:4.124997e-01):2.721835e-01,(21:1.318458e-01,20:1.690539e-01):4.240197e-01):8.117490e-02):3.454283e-02):7.018995e-02,23:4.594329e-01):7.827956e-02,(31:8.142421e-01,(26:3.015141e-01,((8:2.894123e-01,(37:2.744599e-01,38:1.700162e-01):5.375831e-02):3.819126e-02,((35:1.802542e-01,36:2.872253e-01):1.377814e-01,(40:1.951027e-01,39:2.935060e-01):4.148041e-02):5.959190e-02):1.790293e-01):4.214759e-02):6.332983e-02):4.709221e-03,(((34:4.650217e-01,33:6.836803e-01):2.034010e-01,(32:5.286428e-01,44:3.303376e+00):2.725434e-01):8.423226e-02,(45:4.763467e-01,27:3.963222e-01):1.255170e-01):6.211079e-02):4.326357e-02,(41:3.867551e-01,42:5.171715e-01):1.157957e-01):9.893743e-02):3.921879e-02,((12:4.523414e-01,13:5.066397e-01):7.703744e-02,(((19:3.607939e-01,18:3.756253e-01):2.074596e-01,(14:4.533337e-01,15:2.652941e-01):9.502759e-02):6.238858e-02,(17:4.810411e-01,(28:7.298444e-01,16:4.973522e-01):3.838756e-02):1.058769e-01):4.440999e-02):3.505946e-02):6.157635e-02):1.726979e-01):1.433344e-01):9.480118e-02,6:3.953266e-03,1:8.871670e-04);
   tree gen.234000 = [&U] (((5:1.458081e-01,((2:2.377658e-03,(7:4.763732e-03,4:2.503567e-03):1.515254e-03):4.581565e-03,3:3.618991e-03):1.049719e-01):6.665629e-02,(43:3.881778e-01,((10:4.037661e-01,((11:4.025681e-01,((((31:7.481585e-01,(26:3.032230e-01,((8:3.313825e-01,(37:2.459509e-01,38:1.638128e-01):4.637713e-02):3.730226e-02,((35:1.736773e-01,36:3.618347e-01):1.611780e-01,(40:1.879840e-01,39:2.827969e-01):2.935520e-02):7.368287e-02):1.754589e-01):3.330774e-02):4.573206e-02,(((24:4.483792e-01,25:4.029111e-01):9.624189e-02,(22:6.695903e-01,((29:3.869912e-01,30:5.282157e-01):2.477460e-01,(21:1.428287e-01,20:1.628857e-01):4.085486e-01):5.847276e-02):6.571763e-02):6.762894e-02,23:4.426696e-01):7.496127e-02):7.042505e-03,(((34:4.480545e-01,33:6.587350e-01):2.104230e-01,(32:5.093542e-01,44:3.182847e+00):3.244955e-01):1.165666e-01,(45:4.778328e-01,27:3.818616e-01):9.465483e-02):6.873962e-02):2.173601e-02,(41:4.836247e-01,42:4.983015e-01):1.115706e-01):9.725249e-02):3.813535e-02,((12:4.160117e-01,13:4.881540e-01):1.311957e-01,(((19:3.476296e-01,18:3.619199e-01):2.007355e-01,(17:4.634894e-01,(28:7.032146e-01,16:4.316999e-01):1.039726e-01):1.034888e-01):5.592245e-02,(14:4.041553e-01,15:2.325951e-01):8.931478e-02):5.563807e-02):4.551316e-02):2.495722e-02):8.315960e-02,9:2.129276e-01):1.663967e-01):1.381046e-01):1.142696e-01,6:1.363861e-03,1:1.818073e-03);
   tree gen.234500 = [&U] (((43:3.899875e-01,((10:4.266496e-01,9:2.486277e-01):3.173193e-02,((11:3.472348e-01,(31:8.463879e-01,(((26:2.706858e-01,((((36:3.780738e-01,35:1.911631e-01):1.419348e-01,(40:2.057136e-01,39:2.974953e-01):6.192077e-02):6.374136e-02,8:3.401116e-01):4.386296e-02,(37:2.284653e-01,38:1.493167e-01):5.988562e-02):1.308153e-01):1.112949e-01,((((45:4.245186e-01,27:3.279962e-01):1.114637e-01,((33:6.618716e-01,34:4.901383e-01):2.103873e-01,(32:8.806354e-01,44:3.822105e+00):4.028671e-02):9.216674e-02):4.523943e-02,((25:4.242406e-01,24:5.395649e-01):1.102816e-01,((22:4.811106e-01,(21:1.331861e-01,20:1.446448e-01):5.860092e-01):3.635156e-02,(29:3.817213e-01,30:3.996099e-01):5.207325e-01):4.568185e-02):7.197549e-02):1.251924e-02,23:5.011579e-01):1.174443e-02):5.810487e-02,(41:5.029822e-01,42:6.165140e-01):1.156611e-01):1.200223e-02):7.499869e-02):7.920462e-02,((((17:5.567095e-01,(16:6.242272e-01,28:7.235815e-01):7.197113e-02):5.116750e-02,(19:4.379462e-01,18:3.672090e-01):1.815137e-01):6.140080e-02,(15:2.245693e-01,14:3.380083e-01):8.701746e-02):1.104292e-01,(13:4.477417e-01,12:3.391910e-01):8.983751e-02):5.837342e-02):4.375342e-02):2.434048e-01):1.585813e-01,(5:1.144864e-01,((4:1.998465e-03,(2:4.290331e-04,7:2.126467e-03):7.088604e-04):1.617925e-03,3:7.638669e-04):1.271250e-01):7.517622e-02):1.018185e-01,6:1.402278e-03,1:2.411529e-03);
   tree gen.235000 = [&U] (6:1.634665e-03,(((4:2.720522e-03,(2:3.020569e-03,(7:4.538016e-03,3:2.550754e-03):6.302274e-04):3.724256e-03):6.074568e-02,5:1.397013e-01):3.926631e-02,((9:1.997477e-01,(10:5.268859e-01,(((12:3.248527e-01,13:2.796790e-01):1.464336e-01,((14:3.668794e-01,15:2.764690e-01):8.922176e-02,((19:4.231331e-01,18:3.618843e-01):1.722476e-01,((28:8.313490e-01,17:4.242734e-01):1.242042e-03,16:4.876750e-01):8.262054e-02):4.198310e-02):1.145501e-01):8.419642e-02,(11:4.563510e-01,((41:4.019450e-01,42:5.902557e-01):7.580969e-02,((((8:2.827396e-01,((35:2.172825e-01,36:3.774522e-01):1.247579e-01,(40:1.806665e-01,39:2.969638e-01):5.733357e-02):5.676785e-02):5.900794e-02,(37:2.508549e-01,38:1.531591e-01):6.517131e-02):1.608115e-01,26:3.005852e-01):9.065850e-02,(((31:7.932266e-01,((((20:9.367719e-02,21:2.109823e-01):4.897226e-01,(30:4.069516e-01,29:2.558441e-01):3.491041e-01):9.342524e-02,22:5.401479e-01):2.819832e-02,(24:3.858626e-01,25:3.908275e-01):4.803653e-02):1.166757e-01):4.982007e-02,23:4.397597e-01):2.707238e-02,((((33:7.492217e-01,34:4.504107e-01):1.841326e-01,44:3.926574e+00):3.972189e-02,32:7.078197e-01):1.066942e-01,(27:3.572169e-01,45:3.702631e-01):7.274071e-02):4.556817e-02):2.674051e-02):9.283866e-02):5.751782e-02):3.769085e-02):4.401140e-02):5.003402e-02):1.792025e-01,43:3.466672e-01):1.506353e-01):1.372910e-01,1:5.784662e-03);
   tree gen.235500 = [&U] (((5:9.038184e-02,((2:1.212331e-03,7:4.067443e-04):1.023733e-03,(3:2.519892e-03,4:5.397438e-03):1.250270e-03):9.592922e-02):6.347596e-02,(43:2.524701e-01,(9:2.176583e-01,(((11:4.330517e-01,(((31:7.875972e-01,(26:3.192072e-01,((8:3.126789e-01,(37:2.440178e-01,38:2.590564e-01):4.286092e-02):2.860159e-02,((35:1.828326e-01,36:3.809086e-01):1.225477e-01,(40:1.978935e-01,39:2.977044e-01):5.916557e-02):5.429048e-02):2.056532e-01):4.180827e-02):3.917506e-02,(41:4.087920e-01,42:5.492903e-01):1.410522e-01):1.425923e-02,(23:5.388203e-01,(((24:4.720153e-01,25:3.519174e-01):1.013152e-01,(22:7.256256e-01,((29:3.354489e-01,30:4.324039e-01):3.734855e-01,(21:1.268851e-01,20:1.284604e-01):4.585718e-01):4.210945e-02):3.025875e-02):5.567966e-02,(((34:4.716734e-01,33:7.053715e-01):1.827710e-01,(32:4.925088e-01,44:3.716264e+00):1.855831e-01):7.211091e-02,(45:3.864062e-01,27:5.189867e-01):7.108747e-02):3.017640e-02):4.804473e-02):1.236299e-03):1.177600e-01):2.442135e-02,((12:4.288275e-01,13:3.562328e-01):9.003300e-02,(((19:3.659547e-01,18:3.835459e-01):1.642706e-01,(14:4.254602e-01,15:2.448562e-01):7.559714e-02):3.326955e-02,((28:6.757118e-01,17:3.867354e-01):3.499971e-02,16:6.205617e-01):1.284266e-01):8.471971e-02):5.817393e-02):2.416476e-02,10:4.758152e-01):3.953142e-02):1.548885e-01):1.344179e-01):1.273121e-01,6:3.783049e-03,1:3.073042e-03);
   tree gen.236000 = [&U] (((((((11:5.031293e-01,((((((24:5.006418e-01,25:4.938950e-01):5.929879e-02,(22:7.029568e-01,((21:1.489390e-01,20:1.318465e-01):5.171040e-01,(30:5.349503e-01,29:3.900107e-01):2.854778e-01):8.359697e-02):5.573735e-02):3.575505e-02,31:9.390641e-01):1.531514e-02,23:4.850979e-01):3.957175e-02,((27:4.944009e-01,45:3.837493e-01):1.297045e-01,((44:3.276829e+00,32:8.011184e-01):5.138838e-02,(34:4.778657e-01,33:7.168681e-01):1.606123e-01):1.472822e-01):5.675380e-02):3.546591e-02,((((8:2.861489e-01,((40:2.271396e-01,39:3.337595e-01):8.195922e-02,(35:2.518647e-01,36:4.252463e-01):1.482911e-01):7.445593e-02):3.930213e-02,(37:3.496018e-01,38:1.125685e-01):6.524937e-02):1.427976e-01,26:3.066773e-01):2.441790e-02,(41:5.016049e-01,42:5.030401e-01):7.884192e-02):8.412249e-02):7.595690e-02):1.505604e-02,((13:4.875373e-01,12:3.832039e-01):5.363621e-02,((((28:7.598447e-01,16:5.493583e-01):7.697792e-02,17:5.075261e-01):2.107221e-02,(18:3.549637e-01,19:3.766779e-01):2.215407e-01):3.565160e-02,(14:3.647130e-01,15:2.953776e-01):1.204342e-01):1.177946e-01):4.807634e-02):7.797222e-02,10:4.480105e-01):6.242218e-02,9:2.931159e-01):1.946501e-01,43:2.944933e-01):1.130987e-01,(5:1.279178e-01,(((4:3.212595e-03,2:5.145247e-05):1.679199e-03,3:4.192138e-03):1.508766e-03,7:2.373766e-03):9.838281e-02):5.303208e-02):1.284319e-01,6:3.930932e-04,1:1.098554e-03);
   tree gen.236500 = [&U] (((5:9.516148e-02,((7:2.759933e-04,(2:1.434760e-03,4:6.973547e-03):2.930132e-03):6.362435e-04,3:6.658742e-03):9.739765e-02):6.683274e-02,(43:2.626102e-01,((9:2.291687e-01,10:4.516518e-01):4.315771e-02,((11:4.495981e-01,(((26:3.360877e-01,(((37:2.778962e-01,38:8.687656e-02):5.393291e-02,(8:2.508208e-01,((35:1.925013e-01,36:4.010521e-01):9.420192e-02,(40:2.083586e-01,39:3.153534e-01):5.298462e-02):4.658791e-02):4.571067e-02):1.630752e-01,31:8.292475e-01):1.556403e-02):6.094938e-02,(41:4.822828e-01,42:5.939287e-01):9.837919e-02):4.050558e-02,((((24:4.969767e-01,25:4.487832e-01):6.173744e-02,(22:7.639986e-01,((29:3.531883e-01,30:4.552706e-01):3.065204e-01,(21:1.478059e-01,20:1.326623e-01):4.490368e-01):1.125186e-01):4.820917e-02):7.549092e-02,(((34:4.285625e-01,33:7.426734e-01):1.924364e-01,(32:5.185540e-01,44:4.073021e+00):1.953972e-01):1.545670e-01,(45:4.068403e-01,27:5.464321e-01):7.314220e-02):2.295180e-02):3.201614e-02,23:4.782704e-01):4.163561e-02):1.184072e-01):5.018184e-02,((12:3.768890e-01,13:3.750713e-01):1.145393e-01,(((19:3.742160e-01,18:3.359849e-01):1.945820e-01,(17:5.369947e-01,(16:5.496818e-01,28:7.114452e-01):4.586523e-02):5.239047e-02):8.818562e-02,(14:4.479596e-01,15:2.578048e-01):7.483907e-02):1.217462e-01):2.908292e-02):6.287348e-02):1.724130e-01):1.730431e-01):9.265334e-02,6:3.781207e-04,1:1.775650e-03);
   tree gen.237000 = [&U] (6:4.398573e-03,(((4:1.110933e-03,((7:6.562519e-04,3:6.622293e-03):2.008596e-03,2:1.669778e-03):9.839304e-03):1.374590e-01,5:8.561842e-02):2.543910e-02,(((((12:3.868708e-01,13:4.056203e-01):3.870223e-02,((14:4.568149e-01,15:2.841966e-01):4.233152e-02,((19:4.349600e-01,18:3.128522e-01):2.073670e-01,((28:8.274600e-01,16:5.119075e-01):9.704722e-02,17:5.862740e-01):6.337045e-02):2.434171e-02):1.198539e-01):3.533176e-02,(10:5.416128e-01,(11:4.049907e-01,(((23:5.432998e-01,(((22:5.535292e-01,((20:1.470094e-01,21:9.737935e-02):5.414646e-01,(30:5.117532e-01,29:4.030995e-01):3.330504e-01):6.264018e-02):4.322867e-02,(24:4.988522e-01,25:3.352433e-01):9.961129e-02):1.685182e-02,31:7.874190e-01):2.428733e-02):4.570930e-02,((32:7.021584e-01,((33:5.765525e-01,34:4.630001e-01):1.590760e-01,44:4.343744e+00):3.806936e-03):8.182313e-02,(27:4.453067e-01,45:3.828020e-01):1.018924e-01):7.491883e-02):2.370099e-02,((((8:2.819625e-01,(38:1.575649e-01,37:2.475799e-01):5.126954e-02):6.577253e-02,((35:2.438573e-01,36:4.018601e-01):1.505680e-01,(40:2.568259e-01,39:3.330170e-01):3.164151e-02):3.955832e-02):1.862312e-01,26:3.089868e-01):4.264284e-02,(41:4.131797e-01,42:6.162287e-01):8.918861e-02):4.889604e-02):1.211301e-01):8.377405e-02):5.766555e-03):6.734915e-02,9:2.828458e-01):1.509200e-01,43:3.198455e-01):1.761618e-01):1.541953e-01,1:7.328965e-04);
   tree gen.237500 = [&U] (6:3.319648e-03,(((4:1.239560e-03,(2:3.777005e-03,(7:2.676152e-03,3:4.989692e-03):5.664243e-04):7.706225e-03):1.017849e-01,5:1.064728e-01):7.708384e-02,(((10:5.820215e-01,(((12:4.157345e-01,13:4.358830e-01):9.541095e-02,(((19:4.674116e-01,18:3.361936e-01):2.228383e-01,(14:4.599238e-01,15:3.054000e-01):5.996417e-02):5.398338e-02,((28:8.891954e-01,16:5.501001e-01):5.145967e-02,17:6.300148e-01):6.313444e-02):1.215926e-01):3.796780e-02,(11:4.143865e-01,(((23:5.838345e-01,(((22:5.948271e-01,((20:1.540398e-01,21:1.562207e-01):6.165866e-01,(30:5.499343e-01,29:4.331741e-01):2.917036e-01):7.240140e-02):8.565819e-02,(24:4.790244e-01,25:3.602552e-01):9.583914e-02):2.162670e-02,31:8.461670e-01):2.033647e-02):8.198517e-02,((((33:6.284852e-01,34:4.975437e-01):1.495183e-01,32:7.545452e-01):4.944542e-02,44:4.667823e+00):8.792781e-02,(27:4.785302e-01,45:4.113622e-01):6.675320e-02):8.792266e-02):2.546928e-02,((((8:2.964075e-01,((35:2.620510e-01,36:3.926631e-01):1.399124e-01,(40:1.968362e-01,39:3.578628e-01):3.316298e-02):4.438843e-02):5.470211e-02,(38:1.580552e-01,37:2.660515e-01):5.288675e-02):1.692532e-01,26:3.320397e-01):4.582435e-02,(41:4.440063e-01,42:6.622044e-01):1.142093e-01):5.843990e-02):1.301674e-01):7.429620e-02):4.687763e-02):3.422587e-02,9:3.053603e-01):1.617630e-01,43:3.437086e-01):1.893050e-01):1.043385e-01,1:1.621939e-03);
   tree gen.238000 = [&U] (6:3.324899e-03,(((((4:4.256423e-03,2:1.461917e-03):4.389805e-04,3:3.070427e-03):1.558884e-03,7:1.922906e-03):9.945866e-02,5:1.156071e-01):7.116919e-02,((9:3.131034e-01,(10:5.671387e-01,(((12:4.051038e-01,13:4.247370e-01):6.167744e-02,((14:4.481631e-01,15:2.975906e-01):5.825170e-02,((16:5.360335e-01,17:6.139047e-01):9.665341e-02,((19:5.119142e-01,18:3.275968e-01):2.541934e-01,28:8.722446e-01):3.916667e-02):1.786954e-02):8.438031e-02):5.747157e-02,(11:4.037902e-01,(((((22:5.796167e-01,((20:1.179506e-01,21:1.522259e-01):4.584365e-01,(30:5.358719e-01,29:4.220974e-01):2.620277e-01):5.911111e-02):8.346783e-02,(24:5.673829e-01,25:4.437334e-01):9.338843e-02):9.137607e-02,(31:8.245296e-01,23:5.689052e-01):1.725246e-02):6.023731e-02,(((32:7.352507e-01,44:4.548462e+00):9.262467e-02,(33:6.124142e-01,34:4.848210e-01):2.042419e-01):9.529659e-02,(27:4.258018e-01,45:4.008432e-01):1.088396e-01):3.411562e-02):1.507438e-02,(((((35:2.553501e-01,36:3.826223e-01):1.336558e-01,(40:2.675439e-01,39:3.487119e-01):5.982801e-02):4.412084e-02,(8:2.888280e-01,(38:1.540136e-01,37:2.935325e-01):7.734689e-02):5.387087e-02):2.127300e-01,26:3.235491e-01):5.139750e-02,(41:4.326526e-01,42:6.452712e-01):1.112889e-01):6.365253e-02):1.331288e-01):2.897679e-02):2.127452e-02):3.416162e-02):1.576266e-01,43:3.349196e-01):1.844642e-01):1.016704e-01,1:1.186293e-03);
   tree gen.238500 = [&U] (((((10:4.450268e-01,9:2.763006e-01):3.510528e-02,((11:3.575181e-01,((((((40:1.803517e-01,39:3.198928e-01):6.452421e-02,(35:1.660906e-01,36:3.918067e-01):1.374190e-01):4.624695e-02,(8:2.727792e-01,(37:2.496484e-01,38:1.472858e-01):6.209157e-02):5.460767e-02):1.393613e-01,26:2.841929e-01):4.872810e-02,(41:4.671916e-01,42:4.419832e-01):8.867091e-02):5.053222e-02,((31:1.004932e+00,(((24:4.412503e-01,25:4.576845e-01):8.703856e-02,(22:5.202363e-01,((21:1.457819e-01,20:1.346599e-01):4.413041e-01,(30:4.817982e-01,29:2.940419e-01):2.704788e-01):7.687943e-02):5.555733e-02):1.808888e-02,23:4.311384e-01):4.929109e-02):3.647540e-02,((27:5.420613e-01,45:4.117685e-01):7.731195e-02,((44:3.306905e+00,32:4.497414e-01):2.570749e-01,(34:4.827461e-01,33:6.643100e-01):2.300545e-01):6.495509e-02):6.068885e-02):1.765754e-02):8.120106e-02):4.235799e-02,((13:4.517929e-01,12:3.870508e-01):6.499943e-02,(((18:3.503693e-01,19:3.224852e-01):2.153308e-01,((16:5.156800e-01,28:7.041357e-01):4.374103e-02,17:4.463682e-01):1.419894e-01):3.275293e-02,(14:3.842675e-01,15:2.383264e-01):9.600046e-02):1.109736e-01):3.527568e-02):5.570632e-02):1.579117e-01,43:2.584647e-01):1.811696e-01,(5:1.399257e-01,(((4:4.821850e-03,2:1.758119e-04):1.134591e-04,3:1.237204e-03):7.767208e-04,7:1.136304e-03):8.178752e-02):5.106071e-02):1.278720e-01,6:1.062187e-03,1:5.349891e-05);
   tree gen.239000 = [&U] (((5:1.360735e-01,(4:5.846506e-04,(3:2.616051e-03,(7:2.037162e-03,2:8.790470e-04):1.264741e-03):1.430058e-03):1.195082e-01):6.238875e-02,(43:3.278366e-01,(((11:4.812322e-01,((41:4.351528e-01,42:6.006424e-01):8.610258e-02,(((((34:3.753673e-01,33:7.040216e-01):1.686776e-01,(32:6.707700e-01,44:4.119061e+00):1.596119e-01):1.282122e-01,(45:4.335740e-01,27:4.778216e-01):1.019951e-01):7.298714e-02,((31:8.389434e-01,23:4.641210e-01):2.183385e-03,((24:5.279506e-01,25:4.316056e-01):8.993756e-02,(22:7.333733e-01,((29:3.638234e-01,30:4.332603e-01):3.618067e-01,(21:1.621925e-01,20:1.142902e-01):6.076046e-01):5.297812e-02):2.594537e-02):8.092034e-02):5.804952e-02):1.848262e-02,(26:3.623170e-01,((((35:2.645227e-01,36:3.647110e-01):1.210163e-01,(40:2.105328e-01,39:3.076680e-01):6.380440e-02):6.088751e-02,8:2.392425e-01):4.099328e-02,(38:1.325089e-01,37:2.570868e-01):3.734999e-02):2.211116e-01):7.945469e-02):7.790956e-02):9.432728e-02):3.311647e-02,((12:4.580612e-01,13:3.793110e-01):5.850790e-02,((14:4.007668e-01,15:2.657465e-01):9.078477e-02,(((28:7.346519e-01,16:5.611793e-01):5.033746e-02,17:4.591410e-01):1.121231e-01,(19:4.079230e-01,18:4.058458e-01):1.939432e-01):1.579118e-02):1.030503e-01):3.738453e-02):5.549842e-02,(10:4.661759e-01,9:2.557325e-01):7.723666e-02):1.431872e-01):1.253984e-01):1.189247e-01,6:3.297224e-03,1:1.860631e-04);
   tree gen.239500 = [&U] (((((10:4.643193e-01,9:2.879706e-01):2.489064e-02,((11:3.726184e-01,(((((37:2.654708e-01,38:1.535067e-01):9.058844e-02,(8:2.799928e-01,((40:2.125160e-01,39:3.334040e-01):3.179454e-02,(35:2.034021e-01,36:3.416708e-01):1.150776e-01):1.034570e-01):2.127868e-02):1.513494e-01,26:3.127600e-01):4.455999e-02,(((((24:4.598872e-01,25:4.770155e-01):6.056197e-02,(22:4.472697e-01,((21:1.519393e-01,20:1.475280e-01):4.868196e-01,(30:5.021477e-01,29:3.064612e-01):2.402586e-01):8.670538e-02):5.544186e-02):2.873783e-02,31:1.011739e+00):2.893551e-02,23:4.493482e-01):6.648242e-02,((27:5.649561e-01,45:4.291602e-01):7.465726e-02,((44:3.446577e+00,32:5.330169e-01):1.570043e-01,(34:5.031357e-01,33:6.239086e-01):1.903783e-01):8.516238e-02):6.325214e-02):3.241337e-02):5.022496e-02,(41:4.869242e-01,42:4.879760e-01):1.203413e-01):8.030048e-02):5.136992e-02,((13:4.252076e-01,12:4.033986e-01):2.881728e-02,((17:5.032345e-01,((16:5.374606e-01,28:7.338760e-01):1.040688e-01,(18:3.608801e-01,19:3.361059e-01):1.199495e-01):1.593053e-02):6.495896e-02,(14:4.004977e-01,15:2.868229e-01):9.563536e-02):1.112226e-01):6.674422e-02):4.831919e-02):1.646301e-01,43:3.196226e-01):1.129127e-01,(5:1.262469e-01,(((7:3.622497e-03,2:1.047424e-03):1.559011e-03,3:2.263940e-03):3.363701e-04,4:3.227434e-03):8.084793e-02):5.976453e-02):1.539748e-01,6:3.517371e-03,1:7.199563e-04);
   tree gen.240000 = [&U] (((((10:4.949624e-01,((11:3.972097e-01,(((((8:2.984712e-01,((40:2.265411e-01,39:3.554072e-01):4.344750e-02,(35:2.168258e-01,36:3.642196e-01):1.002357e-01):9.253403e-02):1.526508e-02,(37:2.700367e-01,38:1.636375e-01):7.006896e-02):1.784080e-01,26:3.475985e-01):3.433302e-02,(41:5.190592e-01,42:5.201804e-01):1.282833e-01):8.555276e-02,(((31:1.084737e+00,((24:5.037221e-01,25:3.632297e-01):6.636021e-02,(22:4.767876e-01,((21:9.781183e-02,20:1.572642e-01):5.189477e-01,(30:5.352874e-01,29:3.266864e-01):3.788818e-01):9.242757e-02):5.893010e-02):4.014216e-02):2.987908e-02,23:4.351135e-01):5.881900e-02,((27:5.661979e-01,45:4.574830e-01):7.780647e-02,((44:3.674037e+00,32:5.681938e-01):1.673660e-01,(34:4.488409e-01,33:6.650839e-01):2.748056e-01):1.432187e-01):5.519932e-02):1.591928e-02):9.219204e-02):6.282982e-02,((13:4.504177e-01,12:4.300212e-01):7.355954e-02,(((17:5.364459e-01,(28:7.823088e-01,(18:3.837116e-01,19:4.477541e-01):1.315251e-01):5.205264e-02):9.345226e-03,(14:4.269289e-01,15:3.057521e-01):1.019469e-01):5.972611e-02,16:5.597191e-01):1.039817e-01):5.524870e-02):5.749806e-02):2.653332e-02,9:3.069755e-01):1.201601e-01,43:3.407163e-01):1.806287e-01,(5:1.345786e-01,(((4:4.106720e-03,3:4.608059e-04):1.043384e-03,2:9.836000e-04):1.200060e-03,7:1.219438e-03):8.697692e-02):3.369485e-02):1.590479e-01,6:3.749503e-03,1:5.252340e-04);
   tree gen.240500 = [&U] (6:3.714239e-03,((((2:1.690332e-04,(3:5.972404e-04,4:5.624218e-03):3.913335e-03):1.335045e-03,7:9.922005e-04):1.428058e-01,5:1.240300e-01):5.341768e-02,(((((12:5.099912e-01,13:5.284130e-01):2.236433e-02,((14:3.936209e-01,15:2.626743e-01):1.029218e-01,((19:4.825036e-01,18:3.454075e-01):1.980693e-01,(17:6.266636e-01,(16:4.770682e-01,28:8.486639e-01):3.284072e-02):5.776625e-02):9.657241e-02):5.887212e-02):6.114574e-02,(11:4.491267e-01,((((31:8.669201e-01,(((38:1.492108e-01,37:2.515587e-01):7.944563e-02,(((35:1.655877e-01,36:4.150579e-01):1.910200e-01,(40:2.239975e-01,39:3.144024e-01):5.455918e-02):6.338333e-02,8:3.626905e-01):3.954622e-02):1.358077e-01,26:3.382493e-01):1.081976e-01):2.254784e-02,(((22:7.018162e-01,((30:5.127092e-01,29:3.493270e-01):3.051354e-01,(20:1.623281e-01,21:9.372399e-02):6.124621e-01):5.809736e-02):5.286221e-02,(24:4.544618e-01,25:5.103964e-01):9.416715e-02):3.396027e-02,(((32:4.579707e-01,44:3.893818e+00):2.710364e-01,(33:6.188462e-01,34:5.107549e-01):2.241997e-01):6.224366e-02,(27:4.763977e-01,45:3.298480e-01):1.428691e-01):2.342137e-02):4.178171e-02):2.378192e-02,(41:4.534054e-01,42:6.117327e-01):1.291283e-01):7.390878e-03,23:5.277217e-01):1.165363e-01):7.169752e-02):7.101104e-02,(10:4.891522e-01,9:3.078095e-01):5.203954e-02):2.163856e-01,43:4.012966e-01):1.851074e-01):9.098690e-02,1:4.654430e-04);
   tree gen.241000 = [&U] ((((10:5.009361e-01,(9:3.106804e-01,((11:4.020036e-01,(((((8:3.075069e-01,((40:2.292753e-01,39:3.596966e-01):3.709292e-02,(35:2.194426e-01,36:4.559780e-01):1.014455e-01):9.365083e-02):2.812601e-02,(37:3.024152e-01,38:1.656124e-01):6.059692e-02):1.971501e-01,26:2.497348e-01):4.646776e-02,(41:5.012165e-01,42:5.264584e-01):1.042026e-01):8.916572e-02,((31:1.083417e+00,(((24:5.532282e-01,25:3.676135e-01):7.502206e-02,((30:5.208710e-01,29:3.730192e-01):3.318575e-01,((21:1.825041e-01,20:1.170341e-01):5.599698e-01,22:4.802932e-01):4.064289e-02):2.916233e-02):7.009297e-02,23:4.376143e-01):2.973317e-02):3.399702e-02,((27:5.730313e-01,45:4.630043e-01):9.752555e-02,((44:4.016862e+00,32:4.788639e-01):3.846329e-01,(34:4.542579e-01,33:6.731108e-01):2.781222e-01):1.018219e-01):4.511289e-02):2.604803e-02):9.196317e-02):5.165139e-02,((13:4.593355e-01,12:4.352111e-01):7.729068e-02,(((14:4.320815e-01,15:3.094422e-01):1.352559e-01,(17:5.602190e-01,(28:7.917505e-01,(18:3.286141e-01,19:4.786531e-01):1.421983e-01):3.860995e-02):3.910184e-02):5.689032e-03,16:5.661251e-01):1.025676e-01):4.447801e-02):2.199964e-02):2.771995e-02):1.827079e-01,43:3.497751e-01):1.274216e-01,(5:1.362029e-01,(((7:4.315053e-04,2:2.656959e-03):1.292906e-03,3:1.383261e-03):5.368302e-04,4:1.017249e-02):8.478392e-02):3.614847e-02):1.660642e-01,6:5.833154e-03,1:5.315730e-04);
   tree gen.241500 = [&U] (((43:2.987109e-01,(((11:4.633310e-01,(((26:2.580450e-01,((8:3.129046e-01,(37:2.694744e-01,38:1.450043e-01):8.330408e-02):7.071365e-02,((36:4.200550e-01,35:1.834412e-01):1.444546e-01,(40:1.776308e-01,39:3.362099e-01):6.708979e-02):6.058974e-02):1.671653e-01):7.744486e-02,(41:4.344981e-01,42:6.192968e-01):1.497797e-01):4.769459e-02,(((45:4.328265e-01,27:4.409154e-01):1.355996e-01,((32:5.340426e-01,44:3.932880e+00):2.838673e-01,(33:6.590744e-01,34:5.303461e-01):2.844076e-01):1.142069e-01):3.570177e-02,((31:8.707341e-01,((((21:1.434983e-01,20:1.540592e-01):5.433677e-01,22:6.224074e-01):1.017668e-02,(29:4.317202e-01,30:4.815373e-01):4.485385e-01):5.897266e-02,(25:4.562496e-01,24:4.545911e-01):1.045492e-01):3.288257e-02):5.631944e-02,23:5.617950e-01):7.742004e-02):2.137428e-02):8.780615e-02):5.035452e-02,((((19:4.587829e-01,18:3.320029e-01):1.326437e-01,((28:7.234949e-01,16:4.132713e-01):8.424109e-02,17:5.121862e-01):1.078905e-01):6.185750e-02,(15:3.622792e-01,14:4.071541e-01):3.872733e-02):8.683606e-02,(13:3.923581e-01,12:4.522164e-01):7.788388e-02):4.302709e-02):2.552637e-02,(10:4.640666e-01,9:3.017154e-01):3.184692e-02):2.034359e-01):1.348826e-01,(5:1.071283e-01,(2:4.052303e-03,(4:4.913358e-03,(3:5.248755e-03,7:4.387603e-03):3.631567e-03):2.438528e-03):1.264626e-01):5.850388e-02):1.537553e-01,6:7.941154e-04,1:4.011325e-03);
   tree gen.242000 = [&U] (((43:2.848982e-01,((9:2.621912e-01,((11:4.519124e-01,(((26:2.795707e-01,((8:3.013018e-01,(37:2.633958e-01,38:1.364211e-01):3.502812e-02):1.657171e-02,((36:4.006311e-01,35:1.749586e-01):1.377748e-01,(40:1.778321e-01,39:3.093903e-01):4.806198e-02):8.893158e-02):1.649841e-01):7.686088e-02,(((45:4.128120e-01,27:4.205269e-01):1.064934e-01,((32:4.988345e-01,44:3.751019e+00):2.143059e-01,(33:6.285979e-01,34:5.058222e-01):2.712562e-01):1.211078e-01):3.405087e-02,((31:8.304702e-01,((((29:4.117569e-01,30:4.592703e-01):4.485519e-01,(21:1.424932e-01,20:1.510644e-01):5.080132e-01):9.133758e-03,22:5.706789e-01):5.624568e-02,(25:4.351520e-01,24:3.920333e-01):8.710915e-02):7.436137e-02):9.081606e-03,23:5.358168e-01):2.811773e-02):3.176094e-02):4.548913e-02,(41:4.360685e-01,42:4.781297e-01):1.237620e-01):1.279946e-01):4.417344e-02,((((19:4.375682e-01,18:3.166506e-01):1.673836e-01,((28:8.005958e-01,16:3.941611e-01):8.034567e-02,17:4.885020e-01):1.341644e-01):8.500508e-02,(15:3.455269e-01,14:3.883268e-01):3.693653e-02):8.282064e-02,(13:3.742150e-01,12:4.313053e-01):7.428243e-02):4.885788e-02):2.745281e-02):4.741436e-02,10:4.321580e-01):1.495531e-01):1.415733e-01,(5:1.021746e-01,((4:7.982309e-03,(7:4.432526e-03,2:4.710568e-03):1.229673e-03):2.838545e-03,3:5.638575e-04):1.189075e-01):7.386630e-02):1.466455e-01,6:3.342274e-03,1:5.825995e-04);
   tree gen.242500 = [&U] (((43:3.314969e-01,((((11:4.268282e-01,(((26:3.006781e-01,((8:3.182502e-01,((36:4.231668e-01,35:1.848001e-01):1.455247e-01,(40:1.878353e-01,39:3.267936e-01):5.076549e-02):8.553193e-02):2.654491e-02,(37:2.782119e-01,38:1.174664e-01):6.888614e-02):2.306505e-01):1.092433e-01,(((45:4.010139e-01,27:4.441817e-01):1.124837e-01,((32:5.920902e-01,44:3.867455e+00):1.123770e-01,(33:6.639568e-01,34:4.250434e-01):2.865145e-01):1.392111e-01):3.398053e-02,((31:8.771845e-01,((((29:4.349184e-01,30:4.851045e-01):3.460227e-01,22:6.027798e-01):4.169534e-03,(21:1.505085e-01,20:1.324558e-01):6.190339e-01):5.150495e-02,(25:4.703155e-01,24:4.140853e-01):9.200908e-02):3.070856e-02):2.275288e-02,23:5.461214e-01):3.197357e-02):2.325333e-02):2.301992e-02,(41:4.605975e-01,42:5.050248e-01):1.307237e-01):1.210527e-01):3.858880e-02,(((15:3.649630e-01,14:4.101704e-01):9.037214e-02,((19:4.225417e-01,18:3.344624e-01):2.562894e-01,((28:8.456297e-01,16:4.284587e-01):8.486515e-02,17:5.159805e-01):7.583432e-02):4.183436e-02):1.072671e-01,(13:3.952647e-01,12:4.267687e-01):1.005676e-01):7.781742e-02):1.867375e-02,9:2.835509e-01):4.775493e-02,10:4.763748e-01):1.615906e-01):1.761415e-01,(5:1.079220e-01,((3:6.256078e-04,7:4.441603e-04):3.279329e-03,(2:5.389746e-03,4:2.008652e-03):1.846745e-03):1.524715e-01):7.607699e-02):1.560512e-01,6:3.039764e-03,1:2.283680e-03);
   tree gen.243000 = [&U] (((5:1.218110e-01,((3:1.941070e-04,(7:1.157176e-03,2:9.374029e-03):3.630386e-04):1.227845e-03,4:2.485522e-03):1.213083e-01):9.622208e-02,(43:3.814956e-01,((9:2.163566e-01,10:4.942164e-01):3.963810e-02,((11:3.494069e-01,(((((34:3.954886e-01,33:6.174148e-01):2.364517e-01,(32:2.234252e-01,44:4.481384e+00):5.671183e-01):9.636669e-02,(45:3.474046e-01,27:4.379200e-01):9.999316e-02):4.245182e-02,((31:8.943006e-01,((24:5.627785e-01,25:5.308085e-01):5.076086e-02,(((21:9.028919e-02,20:1.482523e-01):5.610065e-01,(29:3.284690e-01,30:5.412735e-01):3.859028e-01):5.857635e-02,22:6.167583e-01):3.346376e-02):3.305039e-02):4.288677e-02,23:4.816756e-01):6.340750e-02):5.592515e-02,((41:4.728559e-01,42:5.049962e-01):1.636358e-01,(26:2.563646e-01,(((35:2.467340e-01,36:3.887703e-01):1.422068e-01,(40:2.370361e-01,39:3.279643e-01):4.677071e-02):8.621711e-02,((38:1.367796e-01,37:2.691784e-01):6.218422e-02,8:2.377097e-01):4.362151e-02):1.719795e-01):1.271242e-01):5.404300e-02):1.152451e-01):4.834685e-02,((12:5.134704e-01,13:4.300798e-01):5.548005e-02,((14:5.004161e-01,15:2.812244e-01):1.062010e-01,((17:5.420817e-01,(16:5.746767e-01,28:8.336529e-01):3.999218e-02):1.061506e-01,(19:4.334100e-01,18:3.700402e-01):2.216275e-01):7.668910e-02):7.514011e-02):1.576654e-02):3.265655e-02):1.372401e-01):2.075434e-01):9.822870e-02,6:2.189489e-03,1:1.555608e-03);
   tree gen.243500 = [&U] (((43:3.227338e-01,(10:4.637819e-01,(9:2.760552e-01,((11:4.155450e-01,((((45:4.706539e-01,27:4.324398e-01):6.479109e-02,((32:6.032684e-01,44:3.765219e+00):1.094063e-01,(33:6.464052e-01,34:4.138074e-01):1.567769e-01):1.355310e-01):5.180577e-02,((31:8.678336e-01,((((29:4.234214e-01,30:5.327416e-01):3.368756e-01,(21:1.750773e-01,20:1.289543e-01):5.512271e-01):3.537291e-02,22:5.868454e-01):3.547941e-02,(25:4.578827e-01,24:4.726424e-01):5.847346e-02):4.426871e-02):1.854829e-02,23:5.144359e-01):7.936147e-02):1.533234e-02,((26:2.927297e-01,((8:3.098373e-01,((36:3.580091e-01,35:1.799150e-01):1.418585e-01,(40:1.828698e-01,39:3.096275e-01):3.408745e-02):6.257057e-02):2.248128e-02,(37:2.903177e-01,38:2.122883e-01):5.392951e-02):1.845051e-01):4.629811e-02,(41:4.484217e-01,42:4.916745e-01):1.336799e-01):2.206660e-02):1.259198e-01):6.797894e-02,((((28:8.232755e-01,16:5.372607e-01):1.216896e-01,17:5.023405e-01):9.003879e-02,((19:4.132387e-01,18:3.256209e-01):2.669207e-01,(15:2.840977e-01,14:3.562745e-01):1.085598e-01):2.218553e-02):1.044315e-01,(13:3.904963e-01,12:3.918362e-01):8.637335e-02):5.829896e-02):6.309620e-02):5.346391e-02):1.592965e-01):1.714853e-01,(5:1.131148e-01,((4:1.387429e-03,7:3.892613e-04):1.220457e-03,(2:4.052604e-05,3:9.039965e-04):1.425568e-03):1.359631e-01):6.891218e-02):1.104536e-01,6:7.033460e-03,1:4.159009e-04);
   tree gen.244000 = [&U] (((((9:2.615691e-01,((11:4.067697e-01,(((41:4.456625e-01,42:5.288451e-01):1.390995e-01,(((37:2.895379e-01,38:1.706535e-01):4.658234e-02,(((35:1.573015e-01,36:3.308092e-01):1.843464e-01,(40:1.532319e-01,39:3.311674e-01):6.437736e-02):7.320126e-02,8:2.501518e-01):1.783013e-02):1.397278e-01,26:3.191200e-01):1.018517e-01):1.796053e-02,(((((24:5.515772e-01,25:3.882122e-01):5.489579e-02,(22:4.495628e-01,((30:4.300667e-01,29:2.872912e-01):3.436878e-01,(21:1.401967e-01,20:1.382120e-01):4.973096e-01):4.547962e-02):9.245341e-02):6.243159e-02,31:1.012317e+00):3.278106e-02,23:4.191191e-01):6.334522e-02,((27:3.986603e-01,45:3.384078e-01):8.872002e-02,((44:3.316188e+00,32:5.802689e-01):1.256026e-01,(34:4.813829e-01,33:6.191170e-01):1.461806e-01):7.947904e-02):4.456062e-02):2.491875e-02):1.135853e-01):3.834384e-02,((13:3.811120e-01,12:4.378088e-01):7.112840e-02,(((14:3.853274e-01,15:2.257477e-01):1.231634e-01,(18:3.288409e-01,19:3.310244e-01):2.129901e-01):1.311009e-02,((28:8.064021e-01,16:4.972848e-01):1.448914e-02,17:4.700794e-01):1.131609e-01):7.693546e-02):6.479519e-02):2.863892e-02):5.027332e-02,10:4.456399e-01):1.345864e-01,43:4.118743e-01):8.141639e-02,(5:9.191965e-02,(4:3.499878e-03,(7:1.408363e-03,(3:2.825421e-04,2:5.023398e-03):1.118526e-04):9.200717e-04):9.557586e-02):6.763255e-02):1.252798e-01,6:7.258702e-04,1:5.549556e-04);
   tree gen.244500 = [&U] (((43:2.887029e-01,((10:3.979329e-01,9:2.675480e-01):1.848295e-02,((11:3.855810e-01,((((45:4.072516e-01,27:4.191133e-01):9.784505e-02,((32:5.787749e-01,44:3.948731e+00):2.105685e-01,(33:6.264849e-01,34:4.762692e-01):1.688750e-01):1.313544e-01):4.995944e-02,(31:8.389762e-01,(((((29:4.435794e-01,30:4.235064e-01):3.968137e-01,(21:1.485051e-01,20:1.249803e-01):5.342400e-01):3.428283e-02,22:5.458404e-01):3.121712e-02,(25:4.437722e-01,24:4.580770e-01):6.996507e-02):8.662591e-02,23:4.985825e-01):4.812281e-03):4.859160e-02):1.468223e-02,((26:2.837087e-01,((((36:3.576901e-01,35:1.972378e-01):1.197921e-01,(40:2.400807e-01,39:3.000857e-01):6.622775e-02):7.951352e-02,8:3.106531e-01):2.904164e-02,(37:2.813710e-01,38:2.018173e-01):1.172113e-01):1.274445e-01):4.003989e-02,(41:4.346027e-01,42:5.964500e-01):1.295603e-01):2.614811e-02):1.216885e-01):3.872990e-02,((28:7.590835e-01,((17:4.990289e-01,16:5.502293e-01):8.395702e-02,((15:2.590300e-01,14:3.452952e-01):6.617171e-02,(19:4.610309e-01,18:3.155862e-01):2.607126e-01):5.488527e-02):1.184209e-02):8.269377e-02,(13:3.838885e-01,12:3.797610e-01):9.085181e-02):5.650236e-02):6.198990e-02):1.951207e-01):1.773170e-01,(5:1.160652e-01,((4:2.195858e-03,3:7.319250e-05):4.035668e-04,(2:4.805269e-04,7:1.376869e-03):7.089190e-05):1.263307e-01):6.678852e-02):1.154241e-01,6:1.310634e-03,1:1.673060e-03);
   tree gen.245000 = [&U] (((43:4.076668e-01,(10:5.466541e-01,(9:2.964516e-01,((11:3.907586e-01,((((45:4.213234e-01,27:4.335951e-01):7.290944e-02,((32:5.987734e-01,44:4.085172e+00):2.532592e-01,(33:6.481320e-01,34:4.927259e-01):1.747101e-01):1.245663e-01):2.544919e-02,(23:5.158102e-01,(((((29:4.562394e-01,30:4.381399e-01):3.745876e-01,(21:1.311693e-01,20:1.430942e-01):6.161311e-01):8.007198e-02,22:5.647009e-01):4.797456e-03,31:8.679655e-01):5.108037e-02,(25:4.591059e-01,24:4.739050e-01):7.238259e-02):4.175068e-02):8.119631e-02):3.437096e-02,((26:2.935117e-01,((((36:3.700494e-01,35:2.040530e-01):1.461779e-01,(40:2.483762e-01,39:3.104547e-01):7.644122e-02):6.924181e-02,8:3.213872e-01):3.004512e-02,(37:2.910933e-01,38:2.087908e-01):1.273553e-01):1.048517e-01):4.937555e-02,(41:4.622846e-01,42:5.282146e-01):1.326589e-01):5.696739e-02):1.335693e-01):3.167127e-02,((((15:2.679803e-01,14:3.572262e-01):1.020521e-01,(19:4.769610e-01,18:3.264907e-01):2.697211e-01):3.036189e-02,(16:5.805457e-01,(17:5.162719e-01,28:7.853123e-01):6.423466e-02):5.795826e-02):1.044257e-01,(13:3.971531e-01,12:3.928829e-01):8.344292e-02):6.956286e-02):3.266215e-02):3.908940e-02):1.852771e-01):1.703611e-01,(5:1.200756e-01,(7:6.579018e-03,((2:3.736230e-04,3:8.157555e-05):4.714195e-04,4:2.437163e-03):1.934786e-05):1.244541e-01):6.909627e-02):1.194123e-01,6:1.264131e-03,1:5.557579e-03);
   tree gen.245500 = [&U] (((43:3.992557e-01,((10:5.353755e-01,((11:3.826963e-01,((((45:4.126306e-01,27:4.246490e-01):7.421171e-02,((32:5.661068e-01,44:4.000886e+00):1.997899e-01,(33:6.347596e-01,34:4.825598e-01):1.711055e-01):1.025366e-01):4.715435e-02,(23:5.051678e-01,(((((29:4.468262e-01,30:4.291001e-01):3.135689e-01,(21:1.370450e-01,20:1.401418e-01):7.140607e-01):4.997573e-02,22:5.530499e-01):7.855072e-02,(25:4.545311e-01,24:4.641273e-01):1.008051e-01):5.905221e-02,31:8.500574e-01):5.808800e-02):1.123774e-01):1.643088e-02,((26:2.874559e-01,(((36:3.624145e-01,35:1.497308e-01):1.476565e-01,(40:2.432517e-01,39:3.040493e-01):7.486406e-02):8.617047e-02,(8:2.614538e-01,(37:2.850874e-01,38:2.044829e-01):5.975289e-02):2.935748e-02):2.058942e-01):6.271849e-02,(41:4.527467e-01,42:5.173164e-01):1.299218e-01):5.601249e-02):1.308135e-01):3.101782e-02,((((15:2.624513e-01,14:3.583578e-01):8.178168e-02,(19:3.882259e-01,18:3.197545e-01):2.623394e-01):1.574219e-02,((28:7.434765e-01,16:5.800139e-01):6.293412e-02,17:5.056201e-01):5.676245e-02):1.022712e-01,(13:3.889590e-01,12:4.626564e-01):6.185200e-02):6.812762e-02):2.677150e-02):3.849085e-02,9:2.903351e-01):1.814544e-01):1.617418e-01,(5:1.175982e-01,(4:1.148301e-03,((2:1.062184e-04,3:1.240036e-03):2.147601e-04,7:1.431757e-03):5.648854e-05):9.399369e-02):6.767067e-02):1.169486e-01,6:2.585384e-03,1:1.577208e-03);
   tree gen.246000 = [&U] (((5:1.053121e-01,(3:2.942534e-03,(4:9.932273e-04,(7:9.623975e-05,2:2.031791e-03):2.785485e-03):1.381390e-03):1.184161e-01):5.372913e-02,(43:4.155437e-01,(((11:3.728184e-01,((41:4.939382e-01,42:6.968684e-01):1.059170e-01,(((((24:5.231626e-01,25:4.203026e-01):9.718362e-02,(((21:1.412682e-01,20:1.615028e-01):5.463923e-01,(29:5.445811e-01,30:6.158955e-01):2.236081e-01):1.349532e-01,22:5.614544e-01):1.343841e-02):9.320885e-02,31:9.204705e-01):4.938204e-02,23:4.722864e-01):7.375182e-02,((((34:3.642256e-01,33:8.341806e-01):3.043827e-01,(32:6.763612e-01,44:4.609338e+00):2.059035e-01):1.224804e-01,(45:4.416730e-01,27:5.199307e-01):1.184520e-01):4.934184e-02,(26:3.398964e-01,((8:3.218645e-01,((35:2.014065e-01,36:3.811921e-01):1.465204e-01,(40:2.324156e-01,39:2.792838e-01):5.120156e-02):4.455573e-02):2.768440e-02,(38:1.366985e-01,37:2.440406e-01):7.977812e-02):1.989291e-01):1.060072e-01):9.096156e-04):5.298503e-02):9.320150e-02):6.790809e-02,((12:4.262556e-01,13:4.146192e-01):6.966774e-02,(((19:4.143156e-01,18:3.603154e-01):1.873271e-01,((16:4.465215e-01,28:9.679701e-01):4.676762e-02,17:4.972176e-01):5.825312e-02):4.063412e-02,(14:5.293953e-01,15:2.571116e-01):1.023279e-01):1.543262e-01):3.869614e-02):7.118314e-02,(10:4.677160e-01,9:2.179095e-01):3.214384e-02):1.582815e-01):1.626518e-01):1.136900e-01,6:3.229601e-03,1:3.141860e-03);
   tree gen.246500 = [&U] (6:5.284153e-03,((((7:2.247263e-03,(3:1.038080e-03,2:5.587625e-04):2.692393e-03):1.895153e-04,4:6.106574e-03):1.070182e-01,5:9.675540e-02):7.050947e-02,((9:2.957015e-01,((((12:4.741511e-01,13:4.676207e-01):1.274548e-02,((14:4.099495e-01,15:2.486601e-01):8.635834e-02,((19:4.476187e-01,18:3.022940e-01):3.266267e-01,(16:6.871262e-01,(17:5.012151e-01,28:6.753877e-01):1.681801e-02):6.984648e-02):6.657222e-02):1.144192e-01):7.255549e-02,(11:4.542239e-01,(31:1.079410e+00,((41:4.908738e-01,42:7.402862e-01):7.831137e-02,((23:5.823253e-01,(((25:5.124400e-01,24:6.157829e-01):6.505603e-02,(22:6.406532e-01,((20:1.453967e-01,21:1.709744e-01):5.073316e-01,(30:5.061174e-01,29:4.096392e-01):4.171785e-01):3.498509e-02):6.706345e-02):1.047195e-01,((27:3.938894e-01,45:3.607028e-01):7.845793e-02,((32:5.880364e-01,44:4.262957e+00):2.347693e-01,(33:6.783614e-01,34:5.134650e-01):1.554619e-01):1.391336e-01):6.308141e-02):3.475014e-02):2.910292e-02,(((37:2.526527e-01,38:1.628338e-01):7.401502e-02,(((35:2.643831e-01,36:3.923469e-01):1.558132e-01,(40:2.235316e-01,39:2.972968e-01):5.307032e-02):6.822540e-02,8:1.991305e-01):3.357176e-02):1.686218e-01,26:2.807036e-01):1.139594e-01):3.373456e-02):4.137684e-02):7.244936e-02):3.627258e-02):4.678972e-02,10:4.616688e-01):4.340478e-02):1.946154e-01,43:3.319632e-01):1.430060e-01):1.302712e-01,1:4.872472e-03);
   tree gen.247000 = [&U] (((43:3.781258e-01,((10:5.304203e-01,9:2.749696e-01):4.791444e-02,((11:4.608321e-01,(((26:3.525555e-01,((8:4.103485e-01,((36:3.432343e-01,35:1.712193e-01):1.497854e-01,(40:2.303780e-01,39:2.879580e-01):1.098691e-01):4.183931e-02):4.116669e-02,(37:2.569324e-01,38:1.932555e-01):7.046279e-02):1.329461e-01):8.287804e-02,(41:4.139935e-01,42:5.838516e-01):1.203596e-01):5.770048e-02,(((((((21:1.297921e-01,20:1.732880e-01):6.762702e-01,(29:3.954777e-01,30:4.063906e-01):3.720113e-01):5.840732e-02,22:5.924000e-01):5.977637e-02,(25:4.304758e-01,24:3.983818e-01):9.547018e-02):3.017019e-02,31:8.050695e-01):1.202065e-01,23:4.833362e-01):4.759157e-02,((45:3.426960e-01,27:4.326678e-01):3.733261e-02,((32:5.361466e-01,44:3.498184e+00):2.724289e-01,(33:6.998555e-01,34:4.908701e-01):1.868306e-01):1.368680e-01):7.443902e-02):2.553533e-02):7.396016e-02):1.473727e-02,((((19:3.049466e-01,18:3.919874e-01):2.077283e-01,((28:7.073777e-01,16:5.381929e-01):4.800428e-02,17:4.818420e-01):4.486143e-02):3.966134e-02,(15:2.485614e-01,14:4.219307e-01):1.156886e-01):1.129681e-01,(13:3.782675e-01,12:4.195457e-01):9.359630e-02):4.190532e-02):3.287667e-02):1.801556e-01):1.389772e-01,(5:1.113745e-01,((2:1.085167e-03,7:8.882262e-04):1.245290e-03,(4:5.538931e-03,3:2.900796e-03):1.323855e-04):8.317089e-02):5.783790e-02):1.387665e-01,6:1.274958e-03,1:1.761116e-03);
   tree gen.247500 = [&U] (((43:3.871075e-01,((10:5.273130e-01,((11:4.276149e-01,(((26:3.609298e-01,((8:4.200956e-01,((36:3.513872e-01,35:1.864968e-01):1.171117e-01,(40:2.358502e-01,39:2.947979e-01):4.803776e-02):4.513259e-02):2.604133e-02,(37:2.630354e-01,38:1.481992e-01):7.213651e-02):1.203562e-01):8.484667e-02,(41:4.021910e-01,42:5.977200e-01):1.206036e-01):4.652212e-02,(((((((21:1.575739e-01,20:1.774041e-01):6.923339e-01,(29:4.048716e-01,30:4.160438e-01):3.808478e-01):3.732693e-02,22:6.064715e-01):5.049069e-02,(25:4.407010e-01,24:4.078447e-01):9.927550e-02):3.861723e-02,31:8.241926e-01):2.350596e-02,23:4.740171e-01):1.100828e-01,((45:3.508362e-01,27:4.429451e-01):5.607680e-02,((32:6.629317e-01,44:4.704504e+00):9.289647e-02,(33:7.164794e-01,34:6.057800e-01):1.863897e-01):1.401191e-01):6.006452e-02):5.538495e-02):7.571696e-02):4.924519e-02,((((19:3.121901e-01,18:3.571814e-01):2.126625e-01,((28:7.241802e-01,16:5.509767e-01):1.509724e-02,17:5.421056e-01):6.522709e-02):9.128190e-02,(15:2.544656e-01,14:4.319529e-01):1.184366e-01):1.359069e-01,(13:4.564856e-01,12:4.295113e-01):3.029464e-02):6.372676e-02):4.370301e-02):3.630878e-02,9:2.815010e-01):1.787020e-01):1.422783e-01,(5:1.485556e-01,(7:9.093245e-04,(4:6.579373e-04,(3:3.247198e-03,2:2.146384e-04):6.116167e-03):2.694360e-03):8.514648e-02):7.843086e-02):1.467114e-01,6:5.962628e-04,1:2.459061e-03);
   tree gen.248000 = [&U] (((43:3.655643e-01,((10:4.979671e-01,9:2.338526e-01):5.399879e-02,((11:4.038173e-01,(((26:3.408434e-01,((37:2.228448e-01,38:1.399516e-01):6.642354e-02,(8:3.312073e-01,((36:3.128065e-01,35:1.761179e-01):1.105943e-01,(40:2.227247e-01,39:2.783919e-01):3.840213e-02):5.858436e-02):1.924060e-02):1.568349e-01):6.154123e-02,(41:3.798083e-01,42:5.644558e-01):1.138918e-01):4.393307e-02,((((((21:1.488046e-01,20:1.675313e-01):6.538042e-01,(29:3.823397e-01,30:3.928902e-01):2.980403e-01):7.033237e-02,22:5.688276e-01):1.052259e-01,(25:4.161752e-01,24:3.851474e-01):9.375064e-02):3.646811e-02,(23:4.476372e-01,31:7.236311e-01):1.621259e-02):7.756214e-02,((45:3.313115e-01,27:4.182944e-01):3.856040e-02,((32:6.260383e-01,44:4.442689e+00):1.621609e-01,(33:7.195084e-01,34:4.378492e-01):2.323424e-01):1.185447e-01):9.047742e-02):8.095729e-03):7.058395e-02):5.248969e-02,((((19:5.678520e-01,18:3.373036e-01):2.033012e-01,(28:6.838783e-01,(17:5.010423e-01,16:5.943522e-01):1.280512e-02):4.732989e-02):7.070241e-02,(15:2.403041e-01,14:4.079140e-01):1.227862e-01):1.254882e-01,(13:4.310813e-01,12:4.056082e-01):2.860869e-02):3.754648e-02):3.303437e-02):1.687569e-01):1.343603e-01,(5:1.365885e-01,((2:3.201776e-03,(4:2.321210e-03,7:4.035561e-05):2.972190e-03):2.886454e-03,3:1.526575e-03):7.824505e-02):9.347158e-02):1.211143e-01,6:2.989973e-03,1:2.547776e-03);
   tree gen.248500 = [&U] (((((10:4.581123e-01,((11:4.411643e-01,((((23:4.544988e-01,((24:5.842150e-01,25:4.540509e-01):6.345411e-02,(((21:1.023661e-01,20:1.886641e-01):5.085827e-01,22:5.607406e-01):3.242914e-02,(30:4.520169e-01,29:4.034817e-01):4.419450e-01):3.079633e-02):7.535383e-02):1.633695e-02,31:9.406897e-01):8.350090e-02,((27:4.508400e-01,45:2.840630e-01):1.073160e-01,((44:3.806725e+00,32:5.626514e-01):1.496809e-01,(34:4.429377e-01,33:7.030992e-01):2.072533e-01):1.336569e-01):2.497220e-02):1.234030e-02,((((8:2.552271e-01,((35:1.977619e-01,36:3.623008e-01):1.704955e-01,(40:2.201285e-01,39:2.702793e-01):5.377083e-02):9.766603e-02):8.591566e-02,(38:1.423495e-01,37:3.680486e-01):2.647411e-02):1.402770e-01,26:3.708806e-01):7.230176e-02,(41:5.339564e-01,42:5.955180e-01):1.043617e-01):2.750984e-02):1.082052e-01):2.369046e-02,((13:4.685669e-01,12:5.075340e-01):1.048072e-01,((14:3.703292e-01,15:3.481074e-01):6.249524e-02,((18:3.564515e-01,19:3.517746e-01):1.432659e-01,(17:4.975444e-01,(16:4.917900e-01,28:7.847022e-01):3.912844e-02):6.713273e-02):5.693048e-02):9.014349e-02):3.134013e-02):2.816522e-02):5.827259e-02,9:2.285430e-01):1.545096e-01,43:3.997047e-01):1.610828e-01,(5:9.487490e-02,(7:3.715072e-04,((4:6.174740e-03,3:5.733398e-04):2.462066e-03,2:8.248691e-04):2.897063e-03):1.071794e-01):6.587707e-02):1.691069e-01,6:1.362406e-03,1:2.957366e-04);
   tree gen.249000 = [&U] (((((10:3.936760e-01,9:2.209504e-01):5.589646e-02,((11:4.198513e-01,(((((24:4.279848e-01,25:3.804683e-01):5.286179e-02,(22:5.344109e-01,((30:4.093323e-01,29:3.839892e-01):3.274989e-01,(21:9.742072e-02,20:1.795496e-01):5.112764e-01):3.114639e-02):4.129242e-02):7.001689e-02,(31:8.952443e-01,23:4.325417e-01):8.240881e-03):7.857888e-02,((27:4.290596e-01,45:2.703397e-01):1.021315e-01,((44:3.622819e+00,32:5.368370e-01):9.626381e-02,(34:4.215391e-01,33:5.892805e-01):2.600147e-01):4.333457e-02):2.376577e-02):1.174413e-02,((((8:2.428969e-01,((35:1.882079e-01,36:3.447978e-01):1.363156e-01,(40:2.094939e-01,39:3.309548e-01):8.417629e-03):8.356762e-02):2.541699e-02,(38:1.354725e-01,37:2.420381e-01):6.061583e-02):1.599770e-01,26:3.529631e-01):4.186638e-02,(41:4.228225e-01,42:5.667481e-01):9.931994e-02):6.521228e-02):1.024852e-01):1.645455e-02,((13:4.459301e-01,12:4.830146e-01):5.701313e-02,((14:3.524384e-01,15:3.312901e-01):4.172798e-02,((18:3.466567e-01,19:3.226766e-01):1.641810e-01,((16:4.801922e-01,28:7.467926e-01):6.420127e-02,17:4.735077e-01):6.465427e-02):5.472714e-02):1.027753e-01):6.518146e-02):9.426358e-02):1.297078e-01,43:3.928301e-01):1.477290e-01,(5:9.029142e-02,((4:3.886248e-03,(2:2.814952e-03,7:3.556864e-04):3.471038e-03):2.287493e-03,3:1.047466e-03):1.028904e-01):6.269450e-02):1.609372e-01,6:1.296587e-03,1:1.019226e-03);
   tree gen.249500 = [&U] (((43:3.514484e-01,((10:4.388547e-01,((11:3.766429e-01,(((26:3.309728e-01,((((36:3.389458e-01,35:2.169187e-01):9.424416e-02,(40:1.918431e-01,39:2.852367e-01):8.720299e-02):9.018058e-02,8:3.266432e-01):5.844154e-03,(37:2.187364e-01,38:1.494919e-01):8.503779e-02):1.548124e-01):9.122187e-02,(((31:9.042390e-01,((((21:9.605717e-02,20:1.151085e-01):4.768680e-01,(29:3.965690e-01,30:4.257215e-01):3.089830e-01):6.604648e-02,22:6.163609e-01):4.599732e-02,(25:5.087875e-01,24:5.236373e-01):1.051244e-01):7.777886e-02):1.501171e-03,23:4.472399e-01):1.000820e-01,((45:4.068612e-01,27:5.060268e-01):6.983166e-02,((32:7.353342e-01,44:4.277358e+00):1.302827e-01,(33:6.174863e-01,34:4.744374e-01):2.517577e-01):1.296377e-01):3.958994e-02):4.418894e-02):4.912697e-02,(41:4.153564e-01,42:6.175707e-01):1.304689e-01):1.047373e-01):6.486326e-02,((((19:4.073538e-01,18:3.391796e-01):3.122828e-01,(17:5.260688e-01,(16:3.920606e-01,28:7.410256e-01):8.578916e-02):5.622718e-02):2.856893e-02,(15:2.775731e-01,14:4.420007e-01):1.022119e-01):1.278534e-01,(13:3.620055e-01,12:4.511960e-01):8.032263e-02):4.693344e-02):2.974148e-02):5.790600e-02,9:2.614289e-01):1.676529e-01):1.141060e-01,(5:1.480023e-01,((3:8.419809e-04,(4:1.038272e-02,7:6.748455e-04):3.365972e-03):1.272047e-04,2:5.524070e-03):1.483527e-01):7.679229e-02):1.871931e-01,6:8.717598e-04,1:1.823593e-03);
   tree gen.250000 = [&U] (((43:4.104610e-01,((((11:3.741997e-01,(((26:3.288259e-01,((((36:3.367471e-01,35:2.155116e-01):1.415230e-01,(40:1.905987e-01,39:2.804194e-01):5.451487e-02):4.684800e-02,8:3.126222e-01):5.037719e-02,(37:2.173176e-01,38:1.485222e-01):8.118287e-02):1.538081e-01):9.063015e-02,((((((21:1.079871e-01,20:1.143619e-01):4.737747e-01,(29:4.556520e-01,30:4.193331e-01):4.199558e-01):5.500865e-02,22:6.123628e-01):5.432544e-02,((25:3.661728e-01,24:5.202407e-01):3.624008e-02,31:8.922274e-01):7.727433e-02):6.787733e-02,23:4.717292e-01):3.239054e-02,((45:4.042220e-01,27:5.027444e-01):6.937869e-02,((32:6.501410e-01,44:2.992773e+00):1.618198e-01,(33:6.134809e-01,34:4.713599e-01):2.501247e-01):1.287967e-01):3.933313e-02):4.390231e-02):6.315188e-02,(41:4.126621e-01,42:6.135647e-01):1.296226e-01):5.110760e-02):3.267574e-02,((((19:3.743937e-01,18:3.369795e-01):3.102571e-01,(15:2.757726e-01,14:4.391336e-01):1.015489e-01):2.838361e-02,(17:4.222877e-01,(16:3.895174e-01,28:7.362189e-01):4.258921e-02):6.715430e-02):1.259565e-01,(13:3.596573e-01,12:4.482692e-01):7.980161e-02):4.909249e-02):3.738400e-02,10:4.392405e-01):5.889281e-02,9:2.652376e-01):1.557737e-01):1.176699e-01,(5:7.465006e-02,(4:3.483045e-03,(7:9.569519e-04,(3:1.575169e-03,2:4.594063e-03):1.428420e-03):5.015801e-03):1.586971e-01):5.938156e-02):2.094734e-01,6:1.919826e-03,1:5.530127e-03);
   tree gen.250500 = [&U] (6:3.269266e-03,(((4:1.381830e-03,((2:2.793776e-03,7:3.710553e-04):1.431516e-03,3:2.048038e-03):4.607228e-04):1.244309e-01,5:8.056190e-02):5.287388e-02,((9:3.197039e-01,((((12:4.658399e-01,13:4.737757e-01):9.805799e-02,((14:4.007375e-01,15:2.366306e-01):6.009103e-02,(((28:6.925522e-01,16:5.288158e-01):1.407743e-01,17:4.349759e-01):1.265938e-01,(19:3.581279e-01,18:3.217722e-01):2.410438e-01):3.302063e-02):1.029214e-01):2.231762e-02,(11:4.329906e-01,(((41:3.725558e-01,42:6.254402e-01):1.872144e-01,(((8:3.115676e-01,(37:2.480152e-01,38:1.596630e-01):4.109202e-02):5.757721e-02,((35:2.134764e-01,36:3.490239e-01):9.635829e-02,(40:2.137868e-01,39:2.665990e-01):5.348194e-02):7.207786e-02):1.991975e-01,26:2.752860e-01):5.850765e-02):4.827699e-02,((31:9.539729e-01,(23:4.934362e-01,((25:4.827266e-01,24:4.388612e-01):6.037757e-02,(((20:1.782722e-01,21:1.266808e-01):5.778509e-01,(30:4.488131e-01,29:4.054230e-01):3.162917e-01):6.503318e-02,22:6.035054e-01):3.756392e-02):6.915328e-02):1.684453e-02):9.799269e-02,((27:4.240405e-01,45:5.156216e-01):1.157251e-01,((32:5.539395e-01,44:3.702494e+00):1.182044e-01,(33:7.938990e-01,34:4.405944e-01):1.793461e-01):1.033338e-01):9.310682e-02):1.503559e-02):1.030328e-01):2.379241e-02):4.559743e-02,10:5.155449e-01):4.091264e-03):1.642997e-01,43:2.878359e-01):1.524605e-01):1.183876e-01,1:8.625893e-04);
   tree gen.251000 = [&U] (6:3.061341e-03,((((2:2.755123e-03,3:1.958841e-03):5.940660e-04,(7:1.286700e-04,4:4.040097e-03):1.493296e-03):1.227094e-01,5:7.944726e-02):4.739685e-02,(((10:5.084120e-01,9:3.152806e-01):8.780742e-03,(((12:4.410618e-01,13:4.672207e-01):1.038512e-01,(((14:3.510719e-01,15:2.333567e-01):5.894444e-02,((19:3.531729e-01,18:3.173203e-01):2.266049e-01,(28:6.829702e-01,16:5.214993e-01):4.476439e-02):5.131946e-02):2.386657e-02,17:5.720891e-01):1.014974e-01):3.250700e-02,(11:4.441367e-01,(((41:3.799776e-01,42:6.167868e-01):1.752963e-01,(((8:3.072568e-01,(37:3.335705e-01,38:1.574540e-01):4.052348e-02):5.678058e-02,((35:2.105228e-01,36:3.441949e-01):1.314414e-01,(40:2.108289e-01,39:3.065619e-01):2.356981e-02):7.108061e-02):1.964415e-01,26:3.449928e-01):5.769816e-02):3.433171e-02,((23:4.866092e-01,(((25:4.692763e-01,24:4.327892e-01):5.369198e-02,(((20:1.758057e-01,21:1.249281e-01):5.698559e-01,(30:4.426035e-01,29:3.320618e-01):3.588053e-01):1.160490e-01,22:5.647629e-01):2.746178e-02):6.627211e-02,31:9.407740e-01):3.285109e-02):5.052189e-02,((27:4.181736e-01,45:5.084876e-01):5.414045e-02,((32:5.603044e-01,44:3.043359e+00):1.020842e-01,(33:7.829149e-01,34:4.344984e-01):1.265537e-01):6.625858e-02):4.655675e-02):2.494140e-02):1.574026e-01):3.574702e-02):4.414364e-02):2.390554e-01,43:2.838535e-01):1.371398e-01):1.167496e-01,1:8.370857e-04);
   tree gen.251500 = [&U] ((((9:2.735524e-01,(((11:4.016163e-01,((41:4.209869e-01,42:5.421331e-01):1.341986e-01,((((((38:1.223681e-01,8:2.696232e-01):4.423606e-02,37:2.383303e-01):3.798828e-02,((35:1.228128e-01,36:3.266045e-01):1.749528e-01,(40:2.056042e-01,39:3.165808e-01):5.346912e-02):8.393835e-02):1.617365e-01,26:2.869623e-01):1.796509e-02,31:8.815621e-01):4.087687e-02,(((27:3.773332e-01,45:3.041165e-01):1.063704e-01,((44:3.508739e+00,32:5.402102e-01):2.027157e-01,(34:3.928816e-01,33:7.596077e-01):1.925841e-01):6.776508e-02):5.405166e-02,(23:5.506936e-01,((24:5.056785e-01,25:4.476138e-01):1.192591e-01,(22:5.112004e-01,((30:4.140141e-01,29:3.437020e-01):2.855484e-01,(21:1.179546e-01,20:1.717514e-01):4.890706e-01):4.612704e-02):5.021019e-02):7.100589e-02):5.351076e-02):3.902784e-02):4.445168e-02):6.545657e-02):2.508257e-02,((13:3.754235e-01,12:4.766502e-01):9.707206e-02,(((18:3.199508e-01,19:4.090680e-01):1.291011e-01,((28:6.908857e-01,16:5.345447e-01):8.747706e-02,17:4.078973e-01):6.637539e-02):4.364741e-02,(14:3.355627e-01,15:2.748535e-01):8.293713e-02):9.312886e-02):8.402884e-02):4.868340e-02,10:4.494883e-01):7.892913e-02):1.249949e-01,43:3.425972e-01):9.558028e-02,(5:8.636988e-02,((2:4.993975e-04,7:3.968590e-04):2.219867e-03,(4:4.347020e-03,3:2.603701e-03):3.351579e-03):1.446669e-01):2.784657e-02):1.450362e-01,6:1.109914e-03,1:1.979090e-03);
   tree gen.252000 = [&U] ((((9:2.949362e-01,(((11:4.330110e-01,((41:4.538957e-01,42:5.845120e-01):1.446890e-01,(((((8:3.403693e-01,((35:1.324132e-01,36:3.521354e-01):1.886290e-01,(40:2.105469e-01,39:3.413281e-01):3.272878e-02):5.037698e-02):5.615664e-02,(38:1.319337e-01,37:2.569608e-01):5.206495e-02):1.933525e-01,26:3.093944e-01):8.452170e-02,31:9.504744e-01):1.524415e-02,(((27:4.587080e-01,45:4.797271e-01):1.402718e-01,((44:3.783020e+00,32:5.824388e-01):1.700231e-01,(34:3.849972e-01,33:8.195767e-01):2.966190e-01):8.261284e-02):3.381939e-02,(23:5.944154e-01,((24:5.712990e-01,25:4.268562e-01):4.736179e-02,(22:5.511613e-01,((30:4.391834e-01,29:3.705694e-01):3.838925e-01,(21:1.271752e-01,20:1.207920e-01):4.561994e-01):6.294295e-02):7.128018e-02):8.484059e-02):1.541065e-02):3.438146e-02):4.575441e-02):8.527442e-02):2.704329e-02,((13:4.047706e-01,12:5.139102e-01):1.046602e-01,(((18:3.449616e-01,19:4.410451e-01):1.791010e-01,((28:7.448927e-01,16:5.763304e-01):9.755887e-02,17:4.397829e-01):7.156399e-02):9.558977e-02,(14:3.617939e-01,15:2.963390e-01):8.942038e-02):1.004088e-01):2.748789e-02):4.340383e-02,10:5.135637e-01):8.509907e-02):1.530187e-01,43:3.693783e-01):1.475927e-01,(5:1.356558e-01,(4:2.202343e-03,(3:1.876455e-03,(7:1.696647e-03,2:1.019245e-03):1.601692e-03):5.107088e-04):1.001190e-01):6.994687e-02):1.487941e-01,6:1.419451e-03,1:3.453931e-03);
   tree gen.252500 = [&U] (6:5.520510e-03,(((7:4.533174e-03,((3:3.856465e-03,4:5.865720e-03):7.984166e-04,2:1.518446e-03):1.376530e-03):1.043685e-01,5:8.360136e-02):4.014979e-02,((10:4.816751e-01,(((11:3.794157e-01,(((((8:2.804861e-01,((35:1.403739e-01,36:3.621920e-01):1.757281e-01,(40:1.858379e-01,39:3.225913e-01):3.859444e-02):4.545233e-02):3.922367e-02,(37:2.899663e-01,38:1.656868e-01):5.770458e-02):1.877390e-01,26:3.115918e-01):6.173385e-02,(41:4.074533e-01,42:4.124848e-01):1.987890e-01):1.822910e-02,(((((25:4.586905e-01,24:4.428888e-01):3.992683e-02,(((20:1.616805e-01,21:1.614170e-01):5.443471e-01,(30:4.879379e-01,29:2.439008e-01):4.465553e-01):4.203722e-02,22:5.942929e-01):3.236413e-02):5.644062e-02,31:9.899647e-01):3.597348e-02,23:5.089319e-01):7.539950e-02,((27:4.400388e-01,45:3.819880e-01):5.697132e-02,((32:5.415838e-01,44:3.793530e+00):1.675008e-01,(33:7.585663e-01,34:4.280308e-01):2.578141e-01):1.403138e-01):2.661615e-02):3.295609e-02):1.473599e-01):5.436033e-02,((12:4.182898e-01,13:3.507498e-01):5.747613e-02,((14:3.614100e-01,15:2.785335e-01):8.850390e-02,(((16:5.221023e-01,28:6.763391e-01):3.813280e-02,17:5.028266e-01):8.950231e-02,(19:3.716394e-01,18:3.339121e-01):2.315371e-01):4.627726e-02):8.540168e-02):1.993684e-02):3.647706e-02,9:2.302490e-01):6.928786e-02):1.277867e-01,43:2.986955e-01):1.467360e-01):1.628109e-01,1:1.654386e-03);
   tree gen.253000 = [&U] (((((((11:3.997380e-01,((41:4.554332e-01,42:5.800300e-01):1.351649e-01,((((8:3.377594e-01,((35:1.758027e-01,36:3.494353e-01):9.390435e-02,(40:2.089325e-01,39:3.197795e-01):9.245841e-02):5.738533e-02):3.434734e-02,(38:1.887425e-01,37:2.535715e-01):4.701535e-02):1.933172e-01,26:3.070219e-01):8.009835e-02,(23:6.014139e-01,(((27:4.469225e-01,45:3.378400e-01):1.486497e-01,((44:3.754012e+00,32:5.779727e-01):3.201579e-01,(34:3.820451e-01,33:6.286298e-01):2.296457e-01):5.429476e-02):3.356006e-02,(((24:3.900035e-01,25:4.235831e-01):7.363065e-02,((30:3.420926e-01,29:3.912195e-01):3.676934e-01,((21:1.317316e-01,20:1.679665e-01):4.340452e-01,22:4.856706e-01):1.192469e-01):1.131005e-01):8.319917e-02,31:7.989488e-01):1.374733e-02):2.393853e-02):2.003489e-02):5.700053e-02):5.440617e-02):5.394664e-02,((13:4.362123e-01,12:4.654831e-01):5.787118e-02,(((18:3.945447e-01,19:3.485067e-01):1.792041e-01,((28:7.391810e-01,16:5.719111e-01):7.607295e-03,17:4.455537e-01):4.902522e-02):4.934395e-02,(14:3.624937e-01,15:2.940667e-01):6.951456e-02):5.315558e-02):8.029759e-02):6.896668e-02,10:5.096257e-01):2.509327e-02,9:2.926747e-01):1.466534e-01,43:4.780889e-01):1.464609e-01,(5:1.158562e-01,(((4:1.050500e-03,3:4.189654e-04):6.362455e-03,7:5.755906e-03):4.062623e-03,2:2.542021e-03):1.052078e-01):4.638955e-02):1.476532e-01,6:2.695098e-04,1:2.123552e-03);
   tree gen.253500 = [&U] (6:3.467897e-05,(((4:2.177577e-03,((2:1.981070e-03,7:2.326657e-03):4.369924e-03,3:3.669581e-03):3.210005e-03):1.035161e-01,5:1.004997e-01):7.390579e-02,((10:4.850127e-01,(((11:3.820448e-01,(((((8:2.629617e-01,((35:2.108592e-01,36:3.647017e-01):1.769457e-01,(40:2.109946e-01,39:3.502900e-01):3.886187e-02):3.066029e-02):4.136948e-02,(37:2.804839e-01,38:1.668349e-01):4.483350e-02):1.438229e-01,26:3.104627e-01):1.080109e-01,(41:3.872077e-01,42:4.544593e-01):1.839876e-01):1.305162e-02,(((((25:4.618688e-01,24:5.059374e-01):8.952688e-02,(((20:1.628008e-01,21:1.625355e-01):5.294578e-01,(30:4.913189e-01,29:4.390843e-01):2.924110e-01):4.910068e-02,22:5.984109e-01):3.099313e-02):4.584959e-02,31:9.787666e-01):3.869447e-02,23:5.124584e-01):7.478554e-02,((27:4.414477e-01,45:3.846349e-01):1.018178e-01,((32:5.845378e-01,44:3.935130e+00):1.230526e-01,(33:6.330818e-01,34:4.309967e-01):1.861296e-01):1.170036e-01):2.017877e-02):2.566030e-02):1.303229e-01):4.305050e-02,((12:4.399630e-01,13:3.531802e-01):1.219483e-01,((14:3.639143e-01,15:2.804635e-01):7.919365e-02,(((16:5.257201e-01,28:6.810256e-01):8.284066e-02,17:3.860854e-01):4.405434e-02,(19:3.742146e-01,18:3.362259e-01):2.331415e-01):4.659792e-02):6.973737e-02):3.561096e-02):3.616590e-02,9:3.164955e-01):5.072187e-02):1.286722e-01,43:3.007652e-01):1.333832e-01):1.154124e-01,1:2.904421e-03);
   tree gen.254000 = [&U] (6:2.134214e-03,(((((2:4.823802e-03,4:5.442236e-03):6.301431e-04,3:2.438608e-03):4.627111e-03,7:1.014618e-05):1.117891e-01,5:1.056201e-01):7.767128e-02,((10:5.097240e-01,(((11:4.015099e-01,(((((8:2.763595e-01,((35:1.879244e-01,36:3.832832e-01):1.859611e-01,(40:2.217448e-01,39:2.955839e-01):6.676731e-02):3.962190e-02):3.742623e-02,(37:2.947745e-01,38:1.753351e-01):4.651570e-02):1.488389e-01,26:3.280780e-01):7.133206e-02,(41:3.940307e-01,42:5.521276e-01):1.783757e-01):6.579149e-02,(((((25:4.812526e-01,24:5.317148e-01):5.823438e-02,(((20:1.710955e-01,21:2.136776e-01):5.564336e-01,(30:5.163515e-01,29:4.614556e-01):3.249653e-01):4.429883e-02,22:6.288998e-01):5.445942e-02):4.848393e-02,23:5.385681e-01):4.707293e-02,31:1.028635e+00):3.554298e-02,((27:4.639394e-01,45:4.042319e-01):1.070054e-01,((32:6.143199e-01,44:4.135624e+00):1.318805e-01,(33:6.653372e-01,34:4.595499e-01):1.956129e-01):1.249076e-01):7.970274e-02):2.660719e-02):1.213838e-01):4.524392e-02,((12:4.623790e-01,13:3.711747e-01):1.281616e-01,(((16:5.525054e-01,28:7.157237e-01):4.743069e-02,17:5.057303e-01):5.301663e-02,((14:3.824556e-01,15:2.947531e-01):8.322855e-02,(19:3.932808e-01,18:3.533565e-01):2.227827e-01):4.931118e-02):1.648290e-01):3.338146e-02):3.302423e-02,9:3.326209e-01):4.113842e-02):1.352280e-01,43:3.160891e-01):1.892732e-01):1.163594e-01,1:2.693047e-03);
   tree gen.254500 = [&U] (6:2.075989e-03,(((4:5.884762e-03,((3:2.048805e-03,7:6.613278e-04):2.150312e-03,2:1.429071e-03):3.744661e-03):1.030527e-01,5:1.268930e-01):5.082903e-02,((9:2.552504e-01,(((11:3.905562e-01,(((((8:2.739361e-01,(37:2.867327e-01,38:1.893004e-01):4.165589e-02):6.272235e-02,((35:2.470634e-01,36:3.168282e-01):1.672848e-01,(40:2.527035e-01,39:2.875200e-01):4.294304e-02):3.707939e-02):2.231033e-01,26:3.191276e-01):6.938603e-02,(41:3.902531e-01,42:5.370648e-01):1.223778e-01):5.634535e-02,(((((25:4.681234e-01,24:5.172089e-01):5.428510e-02,(((20:1.664278e-01,21:2.078482e-01):5.231616e-01,(30:5.022648e-01,29:4.488665e-01):3.438770e-01):4.309030e-02,22:6.100263e-01):3.278904e-02):5.523156e-02,31:9.905309e-01):2.269395e-02,23:5.238752e-01):2.490028e-02,((27:4.571439e-01,45:3.932040e-01):1.040862e-01,((32:5.975605e-01,44:4.022799e+00):1.696715e-01,(33:6.471860e-01,34:4.470128e-01):2.064718e-01):1.441489e-01):7.752835e-02):2.588131e-02):1.180723e-01):4.399047e-02,((12:4.497647e-01,13:3.610486e-01):1.246652e-01,(((16:5.374324e-01,28:8.954905e-01):1.707665e-02,17:4.919334e-01):1.218863e-01,((14:3.720218e-01,15:2.906811e-01):4.678713e-02,(19:3.386275e-01,18:4.253163e-01):2.167049e-01):4.796590e-02):1.603322e-01):3.247077e-02):6.076435e-02,10:5.325673e-01):3.032153e-02):1.375592e-01,43:2.871196e-01):1.582774e-01):9.412256e-02,1:5.195682e-03);
   tree gen.255000 = [&U] (((43:2.870122e-01,((9:2.716890e-01,((11:4.247702e-01,(((26:2.682424e-01,((8:3.378996e-01,((36:3.739548e-01,35:1.369700e-01):1.716152e-01,(40:1.951486e-01,39:3.031478e-01):5.185496e-02):8.559640e-02):4.986888e-02,(37:2.329703e-01,38:1.354876e-01):5.966616e-02):1.899653e-01):7.779317e-02,((23:3.957734e-01,(((22:6.056552e-01,((21:1.367968e-01,20:1.447788e-01):5.702092e-01,(29:3.597211e-01,30:4.587097e-01):5.326816e-01):6.898596e-02):4.045995e-02,(25:3.752609e-01,24:4.165552e-01):1.070330e-01):2.730067e-02,31:7.436602e-01):2.213572e-02):7.766246e-02,((45:3.985828e-01,27:4.862059e-01):7.776307e-02,((32:6.004771e-01,44:4.426409e+00):2.401412e-01,(33:7.987887e-01,34:4.871880e-01):2.490642e-01):1.460492e-01):5.923231e-02):3.761565e-02):4.494343e-02,(41:4.280771e-01,42:4.846598e-01):1.601328e-01):5.066799e-02):7.470670e-02,((13:3.931418e-01,12:3.779170e-01):1.134110e-01,(((17:4.642708e-01,(28:8.054847e-01,16:2.917468e-01):1.105657e-01):6.061157e-02,(19:5.046314e-01,18:3.611646e-01):1.953669e-01):3.512091e-02,(15:2.858500e-01,14:3.911384e-01):9.663142e-02):1.281599e-01):4.135722e-02):3.206935e-02):4.257481e-02,10:4.806606e-01):1.129105e-01):1.821235e-01,(5:1.453693e-01,((7:2.726096e-03,(2:2.739297e-03,3:3.157332e-03):4.077323e-03):3.839629e-03,4:2.621451e-03):1.205936e-01):8.462914e-02):1.075941e-01,6:2.315210e-03,1:6.574540e-04);
   tree gen.255500 = [&U] (((((10:5.542987e-01,9:2.743468e-01):4.896216e-02,((11:4.101952e-01,(((((8:3.188801e-01,(38:1.634842e-01,37:2.638134e-01):4.529119e-02):2.123862e-02,((35:1.657406e-01,36:4.122930e-01):1.077630e-01,(40:2.164136e-01,39:3.194681e-01):7.264075e-02):9.264535e-02):1.747784e-01,26:3.150537e-01):6.642989e-02,(41:4.639359e-01,42:4.733592e-01):1.244669e-01):6.265848e-02,(((27:3.652647e-01,45:3.743912e-01):5.797958e-02,((32:6.504351e-01,(34:3.920394e-01,33:6.450749e-01):2.356533e-01):4.476708e-02,44:3.731717e+00):4.292982e-02):6.766306e-02,((31:7.149043e-01,(25:4.281612e-01,(((30:3.727815e-01,29:4.803265e-01):4.219212e-01,24:4.702188e-01):7.606107e-02,((21:1.549442e-01,20:1.723605e-01):4.684360e-01,22:5.777422e-01):8.580859e-02):1.088249e-02):7.720738e-02):4.226560e-02,23:4.141105e-01):4.948912e-02):2.501595e-02):9.588452e-02):3.217001e-02,((13:4.539015e-01,12:4.679656e-01):5.316814e-02,(((18:2.809469e-01,19:4.535292e-01):1.636295e-01,(16:5.623570e-01,(17:4.783750e-01,28:8.252540e-01):3.914125e-03):6.215073e-02):5.200658e-02,(14:4.911875e-01,15:2.984586e-01):6.496384e-02):8.593752e-02):8.210229e-02):3.454783e-02):1.318592e-01,43:3.173254e-01):1.825313e-01,(5:1.152627e-01,(4:4.827342e-03,((7:2.203189e-03,2:1.114579e-03):1.450512e-03,3:3.618815e-03):9.348854e-04):1.107293e-01):3.833468e-02):1.405747e-01,6:4.787655e-03,1:6.136644e-04);
   tree gen.256000 = [&U] ((((((11:4.095708e-01,((((((8:3.082211e-01,38:1.691505e-01):4.000107e-02,37:2.634118e-01):5.611863e-02,((35:1.654883e-01,36:4.116653e-01):1.646830e-01,(40:2.160841e-01,39:3.189817e-01):4.798472e-02):4.020561e-02):1.816237e-01,26:2.683403e-01):6.632876e-02,(41:4.206696e-01,42:5.861301e-01):1.606645e-01):4.767924e-02,(((27:3.647086e-01,45:3.884546e-01):6.942321e-02,((34:4.926643e-01,33:6.440928e-01):2.686911e-01,(44:3.726036e+00,32:6.494449e-01):1.483419e-01):6.356696e-02):4.015812e-02,((31:7.138160e-01,((25:4.275094e-01,(21:1.086796e-01,20:1.720981e-01):5.475159e-01):9.593335e-02,(((30:3.722139e-01,29:2.983421e-01):4.212789e-01,24:5.029587e-01):7.790686e-02,22:6.418313e-01):2.660841e-03):1.981732e-02):2.149645e-02,23:4.134800e-01):1.241795e-01):2.642866e-02):9.291775e-02):3.212103e-02,((13:4.669992e-01,12:3.989911e-01):2.796103e-02,(((18:2.805192e-01,19:4.528388e-01):1.633804e-01,(17:5.143148e-01,(28:8.121214e-01,16:4.765818e-01):1.622673e-02):6.524009e-02):5.192741e-02,(14:4.777014e-01,15:2.980042e-01):8.049519e-02):6.752741e-02):3.459704e-02):7.256774e-02,(9:2.806772e-01,10:4.336762e-01):2.958487e-02):1.804984e-01,43:3.731405e-01):1.822534e-01,(5:1.150872e-01,(4:3.587633e-03,((3:1.465144e-02,2:2.614961e-03):2.987383e-03,7:8.380560e-04):2.218721e-03):9.004530e-02):4.065974e-02):1.471569e-01,6:9.125238e-04,1:5.925662e-03);
   tree gen.256500 = [&U] ((((((11:4.095820e-01,(((((8:2.811915e-01,(38:2.303721e-01,37:2.717279e-01):4.122729e-02):4.437383e-02,((35:1.654928e-01,36:4.116766e-01):1.033707e-01,(40:2.160900e-01,39:3.122338e-01):1.809078e-02):8.333578e-02):1.746927e-01,26:2.647601e-01):6.539701e-02,(41:4.206812e-01,42:5.861462e-01):8.198916e-02):7.682557e-02,(((27:3.709377e-01,45:3.884652e-01):6.942511e-02,((34:4.926778e-01,33:6.441105e-01):2.686984e-01,(44:3.726138e+00,32:6.494627e-01):1.558785e-01):6.896317e-02):4.797847e-02,((((25:4.275211e-01,(21:1.086826e-01,20:1.721028e-01):5.475309e-01):6.899319e-02,(((30:3.722241e-01,29:2.983502e-01):2.741305e-01,24:5.029724e-01):8.371148e-02,22:6.418489e-01):2.183970e-03):1.025015e-01,23:4.134913e-01):2.149704e-02,31:7.138355e-01):1.241829e-01):4.342315e-02):9.292029e-02):3.167428e-02,((13:4.670119e-01,12:3.990020e-01):2.796180e-02,(((18:2.754265e-01,19:4.528512e-01):1.633848e-01,((28:8.121436e-01,16:5.895596e-01):2.692029e-02,17:5.198468e-01):2.430904e-02):3.650500e-02,(14:4.105965e-01,15:2.967533e-01):1.295370e-01):1.062613e-01):2.817990e-02):7.256973e-02,(10:4.386818e-01,9:2.806849e-01):2.892859e-02):1.784421e-01,43:3.731507e-01):1.234990e-01,(5:1.150904e-01,((4:3.470806e-03,7:1.106701e-03):1.140246e-03,(2:6.108532e-03,3:1.900321e-02):2.793840e-05):9.266036e-02):4.104634e-02):1.471609e-01,6:4.918332e-04,1:8.977054e-04);
   tree gen.257000 = [&U] (((5:1.188597e-01,(7:1.190924e-03,(2:6.842163e-04,(4:3.251556e-03,3:1.788307e-03):4.650902e-04):3.027782e-03):1.149925e-01):6.992614e-02,(43:3.790478e-01,((((11:4.082962e-01,(((26:2.811505e-01,((38:1.593138e-01,37:3.069142e-01):5.212583e-02,(8:2.691134e-01,((35:1.484835e-01,36:4.264757e-01):1.969414e-01,(40:2.361837e-01,39:2.924421e-01):1.189616e-02):6.565298e-02):3.021214e-02):1.333500e-01):8.641362e-02,(41:4.568185e-01,42:5.290225e-01):1.445107e-01):2.825238e-02,(((((25:4.669847e-01,24:5.168848e-01):6.957726e-02,((29:4.852178e-01,30:3.717835e-01):4.838110e-01,(22:3.978562e-01,(21:1.890050e-01,20:1.571799e-01):4.277388e-01):1.651890e-01):5.312100e-02):4.632919e-02,31:8.540937e-01):1.837097e-02,23:4.174820e-01):4.964258e-02,(((32:4.809361e-01,44:3.675698e+00):5.116927e-01,(34:5.337758e-01,33:7.194902e-01):2.022125e-01):1.091376e-01,(45:4.819237e-01,27:4.388090e-01):1.546047e-01):2.980220e-02):4.934254e-02):9.411491e-02):6.047692e-02,((12:5.217130e-01,13:4.545982e-01):7.702077e-02,((((28:6.786643e-01,16:5.506944e-01):4.374968e-02,17:4.941788e-01):1.612898e-01,((19:4.772692e-01,18:2.858538e-01):1.732929e-01,14:3.669071e-01):5.398772e-02):2.637421e-02,15:3.346902e-01):9.716510e-02):7.636082e-02):4.165008e-02,9:2.463563e-01):4.043554e-02,10:4.005485e-01):9.587020e-02):1.793358e-01):2.064417e-01,6:4.415982e-03,1:5.764379e-03);
   tree gen.257500 = [&U] (6:1.579116e-03,(((((3:5.519175e-04,2:8.135964e-03):7.698156e-06,4:2.159616e-03):5.252004e-03,7:1.079385e-03):9.054083e-02,5:1.118620e-01):8.163899e-02,(((10:5.110406e-01,((11:4.618617e-01,((((((35:1.736458e-01,36:3.120438e-01):1.397202e-01,(40:2.867595e-01,39:2.767349e-01):1.806602e-02):6.855338e-02,(8:2.820511e-01,(37:2.619880e-01,38:1.536589e-01):6.255045e-02):2.728562e-02):1.610549e-01,26:3.370606e-01):4.689666e-02,(41:4.675119e-01,42:5.178473e-01):6.080810e-02):4.773238e-02,((31:8.895752e-01,(((25:3.633635e-01,24:4.930490e-01):1.058983e-01,(((20:1.112608e-01,21:1.760545e-01):5.318873e-01,(30:4.788029e-01,29:3.197569e-01):3.196943e-01):1.202994e-02,22:4.736352e-01):8.389439e-02):7.515528e-02,23:5.124737e-01):3.001853e-02):4.544807e-02,((27:3.732638e-01,45:3.849933e-01):6.706638e-02,((32:5.363322e-01,44:3.711410e+00):1.786739e-01,(33:7.235840e-01,34:4.791998e-01):2.007530e-01):8.890428e-02):4.179462e-02):2.081352e-02):1.345440e-01):5.673877e-02,((12:4.287553e-01,13:4.731472e-01):4.746371e-02,(((17:4.513249e-01,(28:7.150232e-01,16:3.620615e-01):7.875193e-02):1.032028e-01,(19:4.069658e-01,18:2.709241e-01):2.325698e-01):7.630257e-02,(14:3.369177e-01,15:2.533891e-01):6.967975e-02):9.898859e-02):5.659142e-02):5.162415e-02):1.508024e-02,9:2.639890e-01):1.601891e-01,43:3.129917e-01):1.657844e-01):1.392223e-01,1:1.970633e-03);
   tree gen.258000 = [&U] (6:1.105588e-03,((((7:1.413614e-03,3:5.940905e-04):5.993115e-04,(2:5.731974e-04,4:5.229940e-03):6.037885e-03):9.832621e-02,5:1.319710e-01):5.789911e-02,((((11:4.824265e-01,(((((8:2.946097e-01,((35:1.813775e-01,36:3.259378e-01):1.459413e-01,(40:2.701381e-01,39:3.212398e-01):5.986435e-02):7.657415e-02):2.657266e-02,(37:2.736532e-01,38:1.605007e-01):6.781204e-02):1.682260e-01,26:2.569733e-01):4.898477e-02,(41:4.883283e-01,42:5.409050e-01):1.717576e-01):1.074797e-01,(((31:9.291844e-01,((25:3.795426e-01,24:5.150025e-01):7.950484e-02,(((20:1.162148e-01,21:1.838935e-01):5.555701e-01,(30:5.001221e-01,29:3.637983e-01):3.258645e-01):5.117034e-02,22:4.655850e-01):5.010433e-02):6.479485e-02):1.790364e-02,23:5.505636e-01):4.166254e-02,((27:3.520914e-01,45:4.024830e-01):1.054865e-01,((32:5.636884e-01,44:3.876664e+00):1.504717e-01,(33:7.558023e-01,34:5.964588e-01):1.607054e-01):1.194884e-01):4.365556e-02):2.910087e-02):1.405347e-01):6.024718e-02,((12:4.478460e-01,13:4.942145e-01):5.975818e-02,((17:4.714205e-01,(28:7.468603e-01,16:4.158731e-01):3.552137e-02):1.077980e-01,((14:3.519193e-01,15:2.646715e-01):7.278231e-02,(19:4.263085e-01,18:2.829873e-01):2.697538e-01):4.102471e-02):1.033962e-01):5.911121e-02):8.506968e-02,(9:2.757434e-01,10:5.337952e-01):3.680602e-02):1.588129e-01,43:3.269279e-01):1.274635e-01):1.454213e-01,1:2.060944e-03);
   tree gen.258500 = [&U] (6:5.717245e-05,(((2:3.286519e-04,(7:2.034514e-03,(4:3.591381e-03,3:3.411838e-03):7.000100e-03):3.439652e-03):8.483160e-02,5:1.361963e-01):5.975287e-02,(((9:2.845719e-01,10:5.624207e-01):6.772006e-02,((11:4.166279e-01,(((((8:3.040422e-01,((35:1.942903e-01,36:3.406074e-01):1.447104e-01,(40:2.787871e-01,39:3.315249e-01):6.742854e-02):7.902583e-02):2.742344e-02,(37:2.920492e-01,38:1.656395e-01):7.644042e-02):1.644826e-01,26:2.652008e-01):2.818824e-02,(41:5.039631e-01,42:5.582231e-01):1.772568e-01):3.756299e-02,((31:9.589342e-01,(((25:4.050944e-01,24:5.314913e-01):8.205035e-02,(((20:1.199356e-01,21:1.200491e-01):5.733578e-01,(30:5.161345e-01,29:3.754461e-01):3.226752e-01):7.536211e-02,22:4.804917e-01):6.621485e-02):6.204255e-02,23:5.119998e-01):1.696270e-02):2.888679e-02,((27:3.633644e-01,45:4.799012e-01):9.511602e-02,((32:5.817361e-01,44:4.000783e+00):1.552894e-01,(33:7.800008e-01,34:6.155557e-01):1.799408e-01):1.588188e-01):1.379294e-02):1.900716e-02):1.237660e-01):1.487887e-02,((12:4.621847e-01,13:4.400421e-01):3.726791e-02,((17:4.865140e-01,(28:8.024350e-01,16:4.291882e-01):8.238706e-02):1.112493e-01,((14:3.631867e-01,15:2.731455e-01):7.511258e-02,(19:4.399576e-01,18:3.700508e-01):1.705702e-01):8.335680e-03):1.067066e-01):6.240167e-02):4.159674e-02):2.786975e-01,43:3.373952e-01):1.631502e-01):1.500773e-01,1:2.041320e-03);
   tree gen.259000 = [&U] (((5:8.607881e-02,(((4:2.983780e-03,3:1.360751e-03):1.883622e-03,2:1.296972e-03):1.781340e-03,7:2.265732e-03):1.093105e-01):6.801171e-02,(43:3.437040e-01,((((11:4.376078e-01,((41:4.706327e-01,42:4.821148e-01):1.085139e-01,((((31:8.524420e-01,23:5.216624e-01):3.321819e-02,((25:3.552376e-01,24:4.629414e-01):1.055507e-01,(22:5.765403e-01,((21:1.074182e-01,20:1.567915e-01):5.149348e-01,(29:4.421942e-01,30:3.388180e-01):2.999623e-01):4.477134e-02):6.891157e-02):6.267627e-02):2.354296e-02,(((32:5.117780e-01,44:3.652249e+00):2.021446e-01,(34:4.574334e-01,33:6.220981e-01):1.585369e-01):1.174356e-01,(45:4.391922e-01,27:4.630314e-01):8.844619e-02):4.515870e-02):2.281797e-02,(26:2.562213e-01,((((35:2.127317e-01,36:3.886607e-01):1.049890e-01,(40:1.970861e-01,39:2.665117e-01):2.037064e-02):8.108124e-02,8:2.601577e-01):2.991334e-02,(38:1.386485e-01,37:2.797006e-01):5.558548e-02):1.620312e-01):7.883414e-02):1.982869e-02):7.000899e-02):2.602935e-02,((12:4.754535e-01,13:3.823158e-01):1.202745e-01,(((19:3.850791e-01,18:3.558133e-01):1.817565e-01,(17:4.391049e-01,(28:7.064367e-01,16:5.168721e-01):7.982643e-02):9.147516e-02):1.956341e-02,(14:3.191151e-01,15:3.084658e-01):8.383546e-02):1.199695e-01):2.618037e-02):4.399711e-02,10:4.129846e-01):2.047511e-02,9:2.735018e-01):1.915352e-01):1.594639e-01):1.208951e-01,6:1.006299e-03,1:7.519221e-03);
   tree gen.259500 = [&U] (((5:1.482323e-01,(7:4.225966e-03,((3:3.064721e-03,2:1.372793e-03):7.028102e-05,4:2.302489e-03):4.145245e-04):1.209213e-01):7.260332e-02,(43:3.669082e-01,((((11:4.671516e-01,((((31:8.424312e-01,((25:3.792204e-01,24:4.941955e-01):1.330497e-01,(22:6.154637e-01,((21:1.608334e-01,20:1.673768e-01):5.496991e-01,(29:4.064190e-01,30:4.143598e-01):3.050447e-01):5.518620e-02):5.004058e-02):5.805493e-02):2.442337e-02,23:5.568809e-01):2.307727e-02,(((32:5.463292e-01,44:3.898819e+00):2.157918e-01,(34:5.297859e-01,33:6.640973e-01):1.461573e-01):1.412063e-01,(45:4.688430e-01,27:4.942917e-01):6.258503e-02):2.822526e-02):2.435846e-02,((26:2.735193e-01,((8:2.777214e-01,(38:1.480090e-01,37:2.985837e-01):5.933817e-02):6.665198e-02,((35:1.776055e-01,36:4.149000e-01):1.120770e-01,(40:2.103917e-01,39:3.441322e-01):2.422523e-02):8.655520e-02):1.474957e-01):5.577595e-02,(41:5.024060e-01,42:5.146634e-01):1.365690e-01):5.908163e-02):1.016498e-01):8.140978e-02,((12:5.075523e-01,13:4.081267e-01):5.699847e-02,(((28:7.541297e-01,16:5.445046e-01):8.350628e-02,17:4.687498e-01):7.881709e-02,((14:3.406592e-01,15:2.619865e-01):8.949536e-02,(19:3.949168e-01,18:3.798350e-01):1.940272e-01):4.252358e-02):9.683594e-02):1.788284e-02):2.888596e-02,10:4.506946e-01):4.069614e-02,9:2.919664e-01):1.169406e-01):1.536225e-01):1.290570e-01,6:5.190299e-04,1:4.634831e-04);
   tree gen.260000 = [&U] (((5:1.314948e-01,((7:1.790486e-03,(3:2.229497e-03,2:1.262962e-03):6.250822e-04):2.027115e-03,4:1.138877e-02):1.202186e-01):7.342010e-02,(43:3.539370e-01,(((11:3.656836e-01,((((31:8.126490e-01,((25:3.658139e-01,24:4.767244e-01):1.283461e-01,((22:5.937054e-01,(29:3.795212e-01,30:3.997111e-01):3.255845e-01):8.309433e-03,(21:1.551475e-01,20:1.614596e-01):5.591111e-01):5.709018e-02):5.393590e-02):6.745436e-02,23:5.371937e-01):3.807959e-02,(((32:5.270150e-01,44:3.760986e+00):1.821952e-01,(34:5.110566e-01,33:5.728939e-01):2.627776e-01):1.362143e-01,(45:4.209989e-01,27:4.768171e-01):6.037248e-02):8.407059e-03):3.199701e-02,((26:2.638497e-01,((38:1.562717e-01,37:2.273488e-01):5.293648e-02,(8:2.679033e-01,((35:1.934821e-01,36:3.107294e-01):1.575570e-01,(40:2.029538e-01,39:3.319662e-01):5.993695e-02):6.022124e-02):3.853564e-02):1.422813e-01):7.644110e-02,(41:4.846447e-01,42:4.964687e-01):1.317409e-01):7.812270e-02):1.170573e-01):1.883199e-02,((12:4.896090e-01,13:3.936983e-01):5.498343e-02,((((28:7.274692e-01,16:5.252549e-01):3.034731e-02,17:4.521782e-01):7.418011e-02,(19:3.809554e-01,18:3.664068e-01):1.871679e-01):4.936914e-02,(14:3.286160e-01,15:2.671882e-01):8.524024e-02):9.017177e-02):7.084732e-02):5.117653e-02,(9:2.719050e-01,10:4.163585e-01):4.998738e-02):2.295606e-01):1.481916e-01):1.121999e-01,6:1.706727e-03,1:2.614743e-05);
   tree gen.260500 = [&U] (((5:1.366305e-01,((2:2.455697e-03,3:7.363210e-04):1.989004e-03,(4:1.262181e-02,7:3.287656e-03):1.713448e-03):1.194605e-01):7.628760e-02,(43:3.677605e-01,(((11:3.799658e-01,((((31:8.443879e-01,((25:3.801012e-01,24:4.953434e-01):1.333588e-01,((22:6.168932e-01,(21:1.612070e-01,20:1.677656e-01):5.809479e-01):8.633968e-03,(29:3.943438e-01,30:4.153223e-01):3.383006e-01):5.931990e-02):6.211767e-02):2.040177e-02,23:5.581744e-01):3.157080e-02,(((32:5.475982e-01,44:3.897852e+00):2.974452e-01,(34:4.822872e-01,33:5.952689e-01):2.990445e-01):1.230667e-01,(45:4.374414e-01,27:4.954398e-01):5.357814e-02):3.020770e-02):3.337729e-02,((26:2.741546e-01,(((35:1.839534e-01,36:3.524531e-01):1.510103e-01,(40:2.108804e-01,39:3.449315e-01):2.117884e-02):9.148996e-02,(8:2.783665e-01,(38:1.878857e-01,37:2.434212e-01):3.502270e-02):4.004069e-02):1.478382e-01):7.942659e-02,(41:5.326742e-01,42:6.049416e-01):1.217733e-01):2.105250e-02):1.172325e-01):3.921171e-02,((12:5.015248e-01,13:4.020554e-01):9.328097e-02,((((28:7.558813e-01,16:5.457693e-01):8.903903e-02,17:4.698386e-01):2.780869e-02,(19:4.842685e-01,18:3.807172e-01):1.944779e-01):1.717558e-02,(14:3.414505e-01,15:2.776236e-01):6.804551e-02):1.261093e-01):5.918238e-02):5.084169e-02,(9:2.152973e-01,10:4.326199e-01):4.380221e-02):2.332038e-01):1.645614e-01):1.165819e-01,6:6.575687e-04,1:7.168803e-05);
   tree gen.261000 = [&U] (6:2.420713e-03,((((3:1.094380e-02,2:2.749362e-03):5.593905e-03,(7:1.165351e-04,4:4.410851e-03):3.860209e-03):1.607015e-01,5:1.528703e-01):7.560803e-02,((10:5.295969e-01,(9:3.242968e-01,((11:4.550684e-01,(((((8:3.592632e-01,((35:2.112993e-01,36:4.231500e-01):1.103560e-01,(40:3.090496e-01,39:3.621134e-01):4.350239e-02):6.114312e-02):1.255623e-02,(37:3.322240e-01,38:2.132606e-01):9.554153e-02):1.542908e-01,26:3.705162e-01):1.150700e-01,((31:9.009654e-01,(23:5.699181e-01,((25:4.528388e-01,24:6.016020e-01):1.163646e-01,(((20:1.165689e-01,21:1.991584e-01):5.632500e-01,(30:6.541077e-01,29:3.666341e-01):4.052097e-01):7.387140e-02,22:5.160193e-01):3.356663e-02):7.217893e-02):9.361328e-03):7.272324e-02,((27:6.009030e-01,45:4.237282e-01):1.278324e-01,((32:7.298977e-01,(33:8.336128e-01,34:4.812573e-01):1.897137e-01):5.665366e-02,44:4.719178e+00):1.091377e-01):6.321204e-02):4.753737e-02):3.620413e-02,(41:4.212789e-01,42:5.687663e-01):1.572827e-01):1.091535e-01):3.189177e-02,((12:5.047857e-01,13:4.158183e-01):1.197452e-01,((15:3.381398e-01,14:3.968769e-01):1.023178e-01,((19:5.013336e-01,18:4.041938e-01):2.757159e-01,(28:9.337875e-01,(17:4.675355e-01,16:5.714185e-01):1.420771e-02):1.201150e-01):5.463759e-02):1.199079e-01):2.771964e-02):2.131524e-02):7.216547e-02):2.015546e-01,43:3.416089e-01):1.350584e-01):1.135216e-01,1:1.794677e-03);
   tree gen.261500 = [&U] (((((10:3.376927e-01,9:2.995226e-01):4.010506e-02,((11:4.071798e-01,(((41:4.570349e-01,42:5.711302e-01):1.470013e-01,(((8:3.629004e-01,((35:2.063350e-01,36:3.509717e-01):1.120159e-01,(40:1.719912e-01,39:3.288672e-01):6.562867e-02):7.348068e-02):5.471890e-02,(38:1.395889e-01,37:3.058921e-01):6.434418e-02):1.393307e-01,26:3.286170e-01):6.222275e-02):4.124148e-02,(((27:4.436249e-01,45:4.848942e-01):1.086557e-01,((34:5.743485e-01,33:5.847117e-01):1.260056e-01,(44:4.077805e+00,32:6.231261e-01):1.022845e-01):1.830088e-01):6.629394e-02,((((22:5.982641e-01,((30:4.417848e-01,29:5.142261e-01):2.569958e-01,(21:1.029670e-01,20:2.184999e-01):5.912053e-01):4.647776e-02):4.290405e-02,(25:4.849444e-01,24:4.717443e-01):4.724954e-02):5.931250e-02,31:8.807716e-01):2.105232e-02,23:6.403444e-01):7.501931e-02):2.069845e-02):1.010561e-01):2.666930e-02,((13:4.409295e-01,12:3.560371e-01):1.397329e-01,(((18:3.637712e-01,19:4.833130e-01):1.699528e-01,((16:4.385795e-01,28:7.634862e-01):6.081298e-02,17:4.887292e-01):1.261353e-02):5.071729e-02,(15:3.419925e-01,14:3.521869e-01):7.320402e-02):8.260714e-02):7.139582e-02):3.424268e-02):2.372266e-01,43:3.441335e-01):1.253916e-01,(5:1.135216e-01,(3:1.226965e-03,((2:8.881502e-04,7:1.120193e-03):9.817692e-03,4:1.050776e-02):8.866951e-04):1.087728e-01):5.536449e-02):1.352381e-01,6:9.590519e-04,1:2.980898e-03);
   tree gen.262000 = [&U] (((5:7.816922e-02,((4:2.795831e-03,(7:1.040917e-03,2:4.884795e-05):3.299198e-03):6.273630e-03,3:1.085103e-03):1.134216e-01):1.016281e-01,(43:3.219788e-01,((9:2.719497e-01,10:4.137394e-01):3.303086e-02,((11:3.660286e-01,(((((((25:3.782822e-01,24:6.229200e-01):7.518566e-02,(22:5.407723e-01,((21:1.065763e-01,20:1.311389e-01):5.566995e-01,(29:3.212940e-01,30:6.313396e-01):3.261493e-01):5.077008e-02):7.345528e-02):1.188521e-01,23:5.653145e-01):2.172084e-02,31:8.396682e-01):3.299236e-02,(((32:7.005695e-01,44:3.901519e+00):1.169288e-01,(34:4.827409e-01,33:7.687428e-01):2.716923e-01):1.280438e-01,(45:4.378529e-01,27:4.959058e-01):7.293212e-02):7.810220e-02):2.475077e-02,(26:3.021554e-01,((38:1.880625e-01,37:3.367625e-01):2.896265e-02,(8:2.718523e-01,((35:2.805134e-01,36:3.527847e-01):1.244987e-01,(40:2.628388e-01,39:3.058943e-01):3.444183e-02):8.539304e-02):3.766857e-02):2.032900e-01):8.444117e-02):5.352580e-02,(41:5.331752e-01,42:6.023061e-01):1.218879e-01):1.151415e-01):3.026988e-02,((12:5.019965e-01,13:4.024335e-01):9.231279e-02,(((19:3.446498e-01,18:3.810754e-01):2.330406e-01,(28:7.602168e-01,(16:5.462827e-01,17:3.782323e-01):1.495535e-02):4.040416e-02):4.374857e-02,(14:3.487796e-01,15:3.108825e-01):8.724880e-02):6.444256e-02):6.473842e-02):5.300283e-02):1.820403e-01):1.308682e-01):1.458304e-01,6:5.111830e-03,1:6.876981e-04);
   tree gen.262500 = [&U] (((43:3.318615e-01,(10:4.616350e-01,(9:2.919584e-01,((11:4.258079e-01,((((((((29:4.865004e-01,30:3.665215e-01):3.628074e-01,(21:1.279829e-01,20:1.127883e-01):4.547266e-01):4.016539e-02,22:5.747405e-01):5.063664e-02,(25:3.655149e-01,24:5.433616e-01):1.017815e-01):1.185765e-01,31:7.127949e-01):1.167086e-02,23:5.009464e-01):7.173071e-02,((45:3.621639e-01,27:4.650669e-01):5.999587e-02,((32:4.298653e-01,44:4.333427e+00):2.434173e-01,(33:6.687781e-01,34:4.736215e-01):1.634148e-01):1.737185e-01):3.860214e-02):3.690968e-02,((26:2.336582e-01,((8:3.298293e-01,(37:3.252129e-01,38:1.651653e-01):4.297302e-02):6.818505e-02,((36:3.169286e-01,35:2.459228e-01):1.426090e-01,(40:2.609552e-01,39:3.547420e-01):5.092390e-02):7.860557e-02):1.964320e-01):8.076428e-02,(41:4.334541e-01,42:5.007160e-01):1.632778e-01):2.629872e-02):1.376474e-01):4.035486e-02,((13:3.449160e-01,12:4.280463e-01):9.204805e-02,((((16:4.590773e-01,28:7.970432e-01):1.260051e-01,17:4.990737e-01):8.134242e-02,((19:4.336338e-01,18:3.703490e-01):1.574509e-01,14:3.578284e-01):4.566412e-02):9.314405e-03,15:3.282157e-01):1.161682e-01):9.686945e-02):2.210045e-02):3.903966e-02):1.474397e-01):1.193621e-01,(5:1.228208e-01,((4:1.960583e-03,(7:1.767068e-03,3:1.292349e-03):1.514618e-03):1.525403e-03,2:1.273346e-04):1.136908e-01):8.268245e-02):1.500616e-01,6:5.105069e-03,1:5.585351e-03);
   tree gen.263000 = [&U] ((((((11:3.975213e-01,(((((8:3.419366e-01,((35:2.014406e-01,36:2.980552e-01):1.356842e-01,(40:1.679115e-01,39:2.862233e-01):2.825874e-02):7.636867e-02):3.097370e-02,(38:1.449604e-01,37:2.986362e-01):5.948911e-02):1.461682e-01,26:3.066098e-01):9.720518e-02,(((27:5.811378e-01,45:4.733923e-01):7.726864e-02,((34:5.748848e-01,33:5.405918e-01):2.348942e-01,(44:3.981077e+00,32:4.895670e-01):2.217046e-01):9.604152e-02):6.977827e-02,(23:4.987892e-01,(31:8.320102e-01,((22:6.629633e-01,((30:4.537714e-01,29:5.020284e-01):3.058457e-01,(21:6.628212e-02,20:2.133170e-01):5.771816e-01):4.475972e-02):2.482594e-02,(25:4.270440e-01,24:4.837648e-01):7.975206e-02):2.384371e-02):4.050993e-02):1.028197e-01):2.467898e-02):4.028946e-02,(41:4.461938e-01,42:5.575827e-01):9.449834e-02):1.059562e-01):8.860049e-02,((13:4.304704e-01,12:3.475917e-01):6.494341e-02,(((18:3.019979e-01,19:3.838526e-01):1.722575e-01,((16:3.801249e-01,28:7.453759e-01):7.616861e-02,17:4.701352e-01):6.457574e-02):7.021367e-02,(15:2.473679e-01,14:3.438328e-01):7.898502e-02):5.422877e-02):5.896291e-02):4.914693e-02,(10:3.518293e-01,9:2.325888e-01):3.641445e-02):1.241213e-01,43:3.359705e-01):1.420966e-01,(5:9.491302e-02,((2:1.191715e-03,7:3.775317e-03):3.734714e-03,(3:1.777244e-04,4:4.187610e-03):6.021520e-05):1.023357e-01):6.222776e-02):1.441062e-01,6:1.005705e-03,1:6.644583e-03);
   tree gen.263500 = [&U] (((43:2.634101e-01,(10:4.772677e-01,(9:3.047264e-01,((11:3.983373e-01,((((((((29:3.347510e-01,30:3.556397e-01):3.520358e-01,(21:1.241831e-01,20:1.094397e-01):4.255760e-01):3.355575e-02,22:5.692229e-01):5.473370e-02,(25:3.673130e-01,24:5.272295e-01):7.932389e-02):5.572103e-02,31:8.808092e-01):2.362311e-02,23:4.872974e-01):6.010722e-02,((45:3.514115e-01,27:4.512593e-01):5.029948e-02,((32:3.692934e-01,44:4.019059e+00):3.278380e-01,(33:5.625360e-01,34:4.595599e-01):2.066592e-01):1.380702e-01):5.438534e-02):4.289508e-02,((26:3.098151e-01,((37:3.155575e-01,38:1.455261e-01):5.391822e-02,(8:3.112035e-01,((36:3.768183e-01,35:2.386215e-01):1.383751e-01,(40:2.532076e-01,39:3.442100e-01):2.421561e-02):7.705978e-02):7.383743e-02):1.664936e-01):6.680781e-02,(41:4.624751e-01,42:4.812869e-01):8.943837e-02):2.811448e-02):8.734874e-02):8.076503e-02,((13:4.033120e-01,12:4.153379e-01):6.659345e-02,(15:2.779089e-01,(((16:4.454476e-01,28:7.733795e-01):2.095847e-01,17:5.181037e-01):6.673790e-02,((19:4.207594e-01,18:3.593535e-01):2.147385e-01,14:3.534213e-01):6.799369e-02):1.252959e-02):1.921802e-01):2.706593e-02):6.976405e-02):3.927507e-02):8.321106e-02):1.158183e-01,(5:1.191744e-01,((4:1.114380e-03,3:1.362876e-03):2.642867e-03,(7:6.439921e-03,2:7.835873e-04):1.228084e-03):7.621403e-02):8.393884e-02):1.083421e-01,6:2.356462e-04,1:5.979842e-03);
   tree gen.264000 = [&U] (6:1.523369e-03,(((4:3.693631e-03,((3:1.452940e-03,2:2.974680e-04):3.144670e-03,7:2.214651e-03):1.386408e-03):9.526703e-02,5:1.159830e-01):2.984927e-02,((((11:3.790283e-01,((((((40:2.558016e-01,39:3.322406e-01):9.693069e-02,(35:1.506045e-01,36:3.696504e-01):9.895847e-02):8.979744e-02,((37:3.003008e-01,38:1.985747e-01):7.949443e-02,8:3.562599e-01):6.500031e-02):1.466472e-01,26:3.339134e-01):2.479107e-02,(41:4.659904e-01,42:5.141140e-01):9.600493e-02):6.461018e-02,(((((25:4.425848e-01,24:5.134131e-01):7.630947e-02,(((20:1.069654e-01,21:2.130125e-01):5.091278e-01,(30:4.816982e-01,29:3.139044e-01):3.678338e-01):1.500275e-02,22:6.401216e-01):5.033905e-02):6.473801e-02,31:8.845534e-01):4.305403e-02,23:4.445329e-01):3.232640e-02,((27:4.424346e-01,45:3.517432e-01):1.218034e-01,((32:5.570526e-01,44:4.265715e+00):2.509402e-01,(33:7.442904e-01,34:4.316007e-01):2.007054e-01):6.917291e-02):4.559079e-02):3.412698e-02):1.272653e-01):5.703750e-02,((12:4.433214e-01,13:3.589652e-01):1.037087e-01,((((16:5.452646e-01,17:4.050754e-01):7.981115e-02,28:8.679586e-01):4.179729e-02,(19:4.533416e-01,18:2.974102e-01):2.448341e-01):2.741822e-02,(15:3.145655e-01,14:3.378805e-01):7.068274e-02):1.048013e-01):2.936075e-02):6.107182e-02,(9:2.328857e-01,10:4.459834e-01):7.392655e-02):2.051078e-01,43:3.396628e-01):1.429793e-01):1.357337e-01,1:1.542028e-04);
   tree gen.264500 = [&U] (((5:1.701105e-01,((7:3.026108e-03,(3:1.955195e-03,2:1.772526e-03):3.262626e-04):4.667845e-04,4:2.875859e-03):1.320898e-01):2.428236e-02,(43:5.000963e-01,(9:2.385813e-01,(10:4.165731e-01,((11:4.418513e-01,(((26:2.256042e-01,(((39:3.170917e-01,40:2.535380e-01):5.516271e-02,(35:1.625992e-01,36:3.243346e-01):1.532473e-01):6.819776e-02,(8:3.393021e-01,(38:1.663846e-01,37:3.039614e-01):1.166680e-02):6.416941e-02):1.711996e-01):4.233393e-02,(41:4.963391e-01,42:6.867771e-01):1.056935e-01):3.580546e-02,(((31:8.668837e-01,((25:3.674562e-01,24:4.966635e-01):1.020803e-01,(22:5.774679e-01,((21:1.348430e-01,20:1.449051e-01):5.424111e-01,(29:4.670083e-01,30:4.923928e-01):2.261065e-01):6.084388e-02):2.116454e-02):5.393272e-02):1.824858e-02,23:5.452226e-01):5.542537e-02,(((32:6.064701e-01,44:4.555843e+00):2.637053e-01,(34:5.704353e-01,33:6.077337e-01):2.211822e-01):1.631258e-01,(45:3.383324e-01,27:4.695580e-01):1.187687e-01):7.528822e-02):3.520280e-02):8.185776e-02):3.624289e-02,((12:4.794165e-01,13:4.149848e-01):6.222494e-02,(((14:4.124561e-01,15:2.943652e-01):8.261322e-02,(19:5.539834e-01,18:3.740961e-01):1.421086e-01):3.667972e-02,((28:8.308860e-01,16:5.717086e-01):3.287480e-02,17:4.733096e-01):9.148939e-02):1.069079e-01):7.315030e-02):4.465414e-02):6.169176e-02):1.460381e-01):1.307639e-01):1.787622e-01,6:1.402326e-03,1:1.267954e-03);
   tree gen.265000 = [&U] (6:6.675008e-03,(((3:4.634240e-03,((4:1.254711e-03,2:2.149136e-03):7.323645e-04,7:7.303976e-04):9.061783e-04):9.720342e-02,5:1.297594e-01):3.929421e-02,((((11:3.808553e-01,(((((8:3.516777e-01,((40:2.340343e-01,39:2.827942e-01):5.891776e-02,(35:1.657009e-01,36:4.354258e-01):8.414391e-02):1.113029e-01):3.607716e-02,(37:3.157809e-01,38:1.110098e-01):5.161613e-02):1.413477e-01,26:3.068265e-01):6.010468e-02,(41:4.481088e-01,42:5.165921e-01):1.093122e-01):2.764497e-02,((23:5.097060e-01,(31:8.888171e-01,((25:4.128598e-01,24:5.158879e-01):8.254641e-02,(((20:1.074810e-01,21:2.140392e-01):5.115819e-01,(30:4.840201e-01,29:4.375897e-01):3.653520e-01):5.605731e-02,22:6.432071e-01):4.628672e-02):6.840812e-02):5.383524e-02):5.628144e-02,((27:4.445672e-01,45:3.534387e-01):9.581996e-02,((32:4.558762e-01,44:4.286277e+00):4.551009e-01,(33:7.478781e-01,34:4.111230e-01):2.016729e-01):1.234784e-01):6.320451e-02):2.534239e-02):1.000740e-01):6.758833e-02,((12:4.454583e-01,13:3.606955e-01):1.042086e-01,((15:3.160818e-01,14:3.940062e-01):5.213470e-02,((19:4.692491e-01,18:2.988438e-01):1.816709e-01,(17:4.137731e-01,(16:5.441297e-01,28:8.249120e-01):3.683228e-02):1.152117e-01):3.317467e-02):1.443060e-01):3.002086e-02):7.101226e-03,(9:2.340082e-01,10:4.481332e-01):7.428290e-02):2.060964e-01,43:3.413001e-01):1.436685e-01):1.363880e-01,1:5.757730e-04);
   tree gen.265500 = [&U] (6:4.310249e-03,(((((3:9.297834e-04,4:8.704832e-04):3.297097e-03,2:2.277042e-03):6.229286e-06,7:7.207094e-04):1.329344e-01,5:1.319830e-01):4.858456e-02,(((10:4.718936e-01,9:2.380182e-01):7.905321e-02,((11:4.180345e-01,(((((8:3.577041e-01,(37:3.173533e-01,38:1.125063e-01):5.281632e-02):4.842794e-02,((40:2.370786e-01,39:2.876402e-01):4.412329e-02,(35:1.725010e-01,36:4.428873e-01):8.558581e-02):6.868164e-02):1.437698e-01,26:3.120844e-01):6.113464e-02,(41:4.557876e-01,42:5.254445e-01):1.153795e-01):3.827810e-02,((23:5.184403e-01,(31:9.040480e-01,((25:4.199346e-01,24:5.247282e-01):8.396094e-02,(((20:1.093228e-01,21:2.177070e-01):5.203484e-01,(30:4.923143e-01,29:4.450883e-01):3.716127e-01):8.737045e-02,22:6.542292e-01):7.707070e-03):2.370895e-02):9.346361e-02):9.166602e-02,((27:4.521853e-01,45:3.594952e-01):5.806419e-02,((32:4.636881e-01,44:4.359727e+00):3.862598e-01,(33:7.606938e-01,34:4.181680e-01):2.051288e-01):1.255943e-01):6.872761e-02):2.577666e-02):1.133244e-01):6.874653e-02,((12:3.463995e-01,13:3.668765e-01):1.115169e-01,((15:3.214982e-01,14:3.461337e-01):5.302809e-02,((19:3.995634e-01,18:3.039648e-01):1.821882e-01,(28:8.390478e-01,(17:4.208636e-01,16:5.534539e-01):4.105592e-02):1.294883e-01):3.509265e-02):1.327189e-01):7.785424e-02):3.464797e-02):2.096281e-01,43:3.976554e-01):1.461304e-01):1.265753e-01,1:6.870263e-03);
   tree gen.266000 = [&U] (((43:3.236173e-01,((9:3.192470e-01,((11:3.547022e-01,(((26:3.214570e-01,((37:2.977659e-01,38:1.554663e-01):3.434212e-02,(8:4.105370e-01,((36:3.870158e-01,35:2.039438e-01):1.123389e-01,(40:1.982330e-01,39:3.190689e-01):6.601821e-02):8.323180e-02):3.539579e-02):1.721102e-01):7.990291e-02,(41:4.657997e-01,42:6.184400e-01):1.466960e-01):4.132456e-02,(((45:3.609213e-01,27:3.647135e-01):9.393036e-02,((32:3.830085e-01,44:4.357246e+00):2.689991e-01,(33:5.766389e-01,34:3.952603e-01):2.333255e-01):1.613664e-01):6.592569e-02,((((((21:1.088604e-01,20:1.366726e-01):5.580657e-01,(29:3.919978e-01,30:5.545013e-01):2.883667e-01):1.005091e-01,22:5.634853e-01):3.744939e-02,(25:4.186679e-01,24:5.493370e-01):7.497907e-02):2.560687e-02,31:8.851773e-01):3.570756e-02,23:5.206299e-01):9.778085e-02):3.644100e-02):7.009076e-02):2.657407e-02,((13:4.184181e-01,12:3.739125e-01):4.666342e-02,(((19:3.521522e-01,18:3.283825e-01):1.544972e-01,((16:4.575023e-01,28:8.366019e-01):7.479806e-02,17:3.863546e-01):7.239135e-02):6.666533e-02,(14:4.442761e-01,15:2.495244e-01):7.983716e-02):8.614930e-02):8.062026e-02):6.213727e-02):1.927349e-02,10:4.950616e-01):1.695422e-01):1.903825e-01,(5:1.223995e-01,((4:4.492531e-03,3:1.159174e-02):5.344237e-03,(7:4.228641e-04,2:4.145442e-03):4.804068e-03):1.143722e-01):8.220983e-02):1.870270e-01,6:3.906403e-04,1:5.109297e-04);
   tree gen.266500 = [&U] (((43:3.058269e-01,((9:3.169578e-01,((11:3.521587e-01,((41:4.624596e-01,42:5.298086e-01):1.456441e-01,((((45:3.583333e-01,27:5.313240e-01):9.325681e-02,((32:3.802621e-01,44:4.326002e+00):3.155780e-01,(33:6.447089e-01,34:3.924260e-01):1.531366e-01):7.502785e-02):9.485466e-02,((((((21:1.216650e-01,20:1.356925e-01):5.540640e-01,(29:3.101296e-01,30:4.728923e-01):3.409327e-01):9.978838e-02,22:5.594447e-01):3.718085e-02,(25:3.938942e-01,24:4.942318e-01):7.864486e-02):8.151840e-03,31:8.788300e-01):4.764232e-02,23:5.168967e-01):2.592570e-02):2.636669e-02,(26:3.292360e-01,((37:2.956307e-01,38:1.810715e-01):3.930338e-02,(8:4.075932e-01,((36:3.842406e-01,35:1.895041e-01):1.115334e-01,(40:1.968115e-01,39:3.167809e-01):6.554482e-02):5.262323e-02):7.985681e-02):1.708760e-01):7.932996e-02):4.112237e-02):1.143627e-01):2.538686e-02,((13:4.154178e-01,12:4.009614e-01):1.688051e-01,(((19:4.042553e-01,18:3.260278e-01):2.296586e-01,((16:4.542217e-01,28:8.306029e-01):7.177983e-02,17:5.737824e-01):1.103693e-01):5.360720e-02,(14:4.136778e-01,15:2.477352e-01):8.201380e-02):9.342834e-02):5.131883e-02):6.169170e-02):3.529051e-02,10:4.915117e-01):1.683265e-01):1.533527e-01,(5:1.215218e-01,(2:5.243192e-03,(4:3.505498e-03,(7:4.082491e-04,3:1.146346e-04):1.540617e-04):1.289978e-03):1.178872e-01):2.170238e-02):1.901359e-01,6:1.201773e-03,1:1.609058e-04);
   tree gen.267000 = [&U] (((43:3.059967e-01,((9:3.146462e-01,((11:3.523543e-01,((((45:3.585323e-01,27:5.453536e-01):1.108991e-01,((32:3.804732e-01,44:4.328404e+00):2.730558e-01,(33:6.450668e-01,34:3.812484e-01):9.468423e-02):1.221304e-01):6.294443e-02,((((((21:1.217325e-01,20:1.357679e-01):5.543717e-01,(29:3.052195e-01,30:4.887659e-01):3.411220e-01):9.291049e-02,22:5.597554e-01):3.137749e-02,(25:3.816210e-01,24:4.945063e-01):7.216351e-02):3.011223e-02,31:9.530573e-01):4.418377e-02,23:5.171837e-01):3.279901e-02):2.638133e-02,((41:4.454012e-01,42:5.301028e-01):1.467290e-01,(26:2.950187e-01,((37:2.957949e-01,38:1.811721e-01):8.595636e-02,(8:2.178314e-01,((36:3.844540e-01,35:1.896093e-01):1.130070e-01,(40:1.934631e-01,39:3.169569e-01):6.558122e-02):9.759691e-02):5.077852e-02):1.691425e-01):1.039741e-01):3.071518e-02):9.362598e-02):3.603764e-02,((13:4.267217e-01,12:4.011841e-01):1.446391e-01,(((19:4.044798e-01,18:3.262089e-01):2.297862e-01,((16:4.544739e-01,28:8.310641e-01):7.181969e-02,17:5.741010e-01):4.641218e-02):2.603942e-02,(14:4.139075e-01,15:2.478727e-01):5.154378e-02):7.666307e-02):8.610477e-02):3.481538e-02):1.438836e-02,10:4.626744e-01):1.920618e-01):1.631312e-01,(5:1.215892e-01,((4:3.693449e-03,2:5.246104e-03):2.327045e-03,(3:2.305284e-04,7:1.606085e-03):4.282791e-04):1.245997e-01):5.135045e-02):1.216987e-01,6:1.046457e-03,1:6.835182e-05);
   tree gen.267500 = [&U] (((43:3.144187e-01,(9:3.233063e-01,(10:5.621087e-01,((11:4.479351e-01,(((((45:3.684002e-01,27:5.603634e-01):9.185668e-02,((32:5.207623e-01,44:4.166185e+00):2.047649e-01,(33:6.628211e-01,34:3.917416e-01):1.682304e-01):8.814827e-02):6.699197e-02,(23:5.314182e-01,(31:9.792884e-01,((((21:1.250830e-01,20:1.395046e-01):5.051526e-01,(29:3.136201e-01,30:5.022183e-01):3.505107e-01):9.546768e-02,22:5.561634e-01):5.288740e-02,(25:4.049398e-01,24:5.081167e-01):1.224546e-01):4.253498e-02):2.180534e-02):9.418215e-02):9.964426e-03,(26:3.031386e-01,((37:3.364250e-01,38:1.861585e-01):7.629628e-02,(8:2.238268e-01,((36:3.606495e-01,35:1.948280e-01):1.161174e-01,(40:1.987878e-01,39:3.256805e-01):3.834854e-02):7.227242e-02):5.217611e-02):1.737979e-01):8.990926e-02):3.401493e-02,(41:4.576601e-01,42:5.446929e-01):1.580390e-01):1.062620e-01):4.488361e-02,((13:4.984155e-01,12:4.122259e-01):9.756252e-02,(((19:4.156124e-01,18:3.351872e-01):2.361106e-01,((16:5.941093e-01,28:6.349341e-01):7.379640e-02,17:5.364865e-01):9.902690e-02):3.963530e-02,(14:4.252996e-01,15:2.376720e-01):9.543542e-02):5.155089e-02):8.706667e-02):2.191110e-02):6.235728e-02):1.684961e-01):1.676211e-01,(5:1.249358e-01,(4:3.331530e-03,((7:1.650095e-03,2:6.581418e-03):3.413848e-03,3:2.837197e-03):1.287923e-03):1.274752e-01):5.276378e-02):1.250483e-01,6:1.099425e-04,1:1.064632e-03);
   tree gen.268000 = [&U] (((5:1.311876e-01,(7:2.817395e-03,(4:1.019440e-02,(2:8.779353e-04,3:1.293991e-03):7.427435e-03):1.331583e-03):1.144171e-01):6.031425e-02,(43:3.764591e-01,((((11:3.589438e-01,((41:4.679779e-01,42:5.936163e-01):1.025565e-01,((26:3.038151e-01,(((39:3.020408e-01,40:2.317099e-01):4.850610e-02,(35:2.101634e-01,36:4.406013e-01):8.234935e-02):8.708168e-02,(8:2.896424e-01,(37:2.783865e-01,38:1.578168e-01):3.210460e-02):3.304084e-02):1.616928e-01):9.666654e-02,((((((22:5.163800e-01,(21:7.650435e-02,20:2.470519e-01):4.741897e-01):2.653064e-02,(29:3.407529e-01,30:5.178750e-01):3.558495e-01):4.408481e-02,(25:4.603316e-01,24:4.545052e-01):7.799547e-02):3.554147e-02,31:9.110294e-01):3.159863e-02,23:4.298802e-01):5.612568e-02,(((32:5.990823e-01,44:3.618542e+00):9.654600e-02,(34:5.410725e-01,33:5.764510e-01):1.867100e-01):1.123568e-01,(45:3.406953e-01,27:4.422342e-01):8.268628e-02):7.499567e-02):3.963167e-02):6.431392e-02):6.399912e-02):6.170504e-02,((12:4.199468e-01,13:4.283535e-01):1.083119e-01,((((28:7.706692e-01,16:5.439138e-01):5.251120e-02,17:4.486205e-01):1.205704e-01,(19:4.856089e-01,18:3.408077e-01):2.286479e-01):5.111669e-02,(14:4.111451e-01,15:2.986398e-01):4.264644e-02):7.247152e-02):6.873750e-02):6.579925e-02,9:2.319790e-01):3.646724e-02,10:4.042627e-01):2.162938e-01):1.433171e-01):1.566097e-01,6:1.306892e-03,1:4.487460e-04);
   tree gen.268500 = [&U] (((5:1.278719e-01,((3:7.300705e-03,4:9.968780e-03):1.613500e-03,(7:2.395566e-03,2:5.817901e-04):8.798391e-04):1.182534e-01):5.878987e-02,(43:3.669445e-01,((10:3.940453e-01,9:2.261160e-01):4.027586e-02,((11:3.589244e-01,(((26:2.815038e-01,((8:2.917315e-01,(37:2.713506e-01,38:1.538282e-01):5.289822e-02):4.200176e-02,((39:2.944070e-01,40:2.535022e-01):3.001339e-02,(35:1.702910e-01,36:4.294655e-01):1.060711e-01):8.587914e-02):1.542701e-01):8.364654e-02,(41:4.628575e-01,42:5.985962e-01):8.628342e-02):6.345551e-02,(((((((21:7.457078e-02,20:1.833681e-01):6.379515e-01,(29:3.321407e-01,30:5.047862e-01):3.147481e-01):5.583289e-02,22:5.033290e-01):4.297061e-02,(25:4.658897e-01,24:4.430181e-01):7.602421e-02):2.155032e-02,31:8.880040e-01):6.806029e-02,23:5.095041e-01):4.293402e-02,(((32:7.501961e-01,44:3.527087e+00):4.016006e-02,(34:5.273974e-01,33:5.618817e-01):1.819911e-01):1.009476e-01,(45:3.320846e-01,27:4.310572e-01):1.277356e-01):6.523868e-02):5.312160e-02):5.941441e-02):8.729962e-02,((12:3.804642e-01,13:4.175273e-01):1.127804e-01,(((17:4.114185e-01,(28:7.894954e-01,16:5.265381e-01):5.213132e-02):1.183968e-01,(19:4.405338e-01,18:3.321941e-01):1.316324e-01):3.406853e-02,(14:3.685824e-01,15:2.910919e-01):9.973039e-02):9.333315e-02):5.401063e-02):3.881065e-02):2.111190e-01):1.396949e-01):1.353268e-01,6:3.801711e-03,1:7.168808e-04);
   tree gen.269000 = [&U] ((((10:5.513139e-01,(9:3.108529e-01,(((13:4.752084e-01,12:3.749497e-01):8.350925e-02,(((18:2.663618e-01,19:3.166087e-01):1.907169e-01,((16:5.460390e-01,28:7.627985e-01):3.546163e-02,17:4.636307e-01):4.960584e-02):1.121176e-01,(15:2.930680e-01,14:4.713591e-01):3.810481e-02):1.040453e-01):4.230418e-02,(11:3.917949e-01,(((((23:5.413553e-01,31:9.466350e-01):3.182803e-02,((25:4.316332e-01,24:4.758522e-01):6.067655e-02,(((30:3.928868e-01,29:3.532220e-01):3.273932e-01,(21:1.109949e-01,20:1.672500e-01):5.771117e-01):2.266421e-02,22:5.374238e-01):5.131159e-02):8.757297e-02):7.839109e-02,((27:4.360768e-01,45:5.061662e-01):6.620367e-02,((34:4.496067e-01,33:6.447857e-01):2.951971e-01,(44:3.888455e+00,32:4.421189e-01):2.444417e-01):9.255941e-02):5.674593e-02):2.591753e-02,(((37:2.250162e-01,38:1.443790e-01):8.244149e-02,(((35:1.660802e-01,36:3.994459e-01):1.402507e-01,(40:2.091052e-01,39:3.508247e-01):2.066234e-02):8.953915e-02,8:2.908890e-01):5.298831e-02):1.631284e-01,26:2.781443e-01):5.917085e-02):7.084280e-02,(41:5.049226e-01,42:6.186715e-01):1.003633e-01):1.023976e-01):6.014335e-02):2.814284e-02):2.547698e-02):1.752425e-01,43:2.991154e-01):1.490867e-01,(5:1.040912e-01,(3:7.617926e-04,(4:3.978137e-03,(2:2.180598e-03,7:3.576921e-03):2.919572e-04):4.045878e-03):1.380151e-01):8.484090e-02):1.095647e-01,6:5.642542e-04,1:1.432552e-03);
   tree gen.269500 = [&U] ((((10:4.262517e-01,(9:3.064532e-01,(((13:4.684826e-01,12:3.255927e-01):8.232730e-02,(((18:2.625918e-01,19:3.277850e-01):1.381322e-01,((16:5.383106e-01,28:7.520023e-01):1.809657e-02,17:4.570687e-01):6.632055e-02):7.440111e-02,(15:2.889201e-01,14:4.646877e-01):3.756550e-02):1.235512e-01):4.170543e-02,(11:3.862496e-01,((((((35:1.444651e-01,36:2.972643e-01):1.382657e-01,(40:2.061457e-01,39:3.458593e-01):2.859537e-02):1.039655e-01,(8:2.867719e-01,(37:2.286242e-01,38:1.702013e-01):2.937974e-02):3.113689e-02):1.608195e-01,26:2.742076e-01):5.990678e-02,(41:4.977761e-01,42:6.099152e-01):9.630286e-02):3.844351e-02,((23:5.204107e-01,(31:9.332368e-01,((25:4.255241e-01,24:4.691173e-01):1.225114e-01,((30:4.443544e-01,29:3.482226e-01):4.246662e-01,(22:4.775916e-01,(21:1.056839e-01,20:1.648829e-01):5.772325e-01):1.591005e-02):7.425591e-02):7.750497e-02):3.401777e-02):6.095076e-02,((27:4.299048e-01,45:4.990022e-01):7.399328e-02,((34:4.432432e-01,33:6.604018e-01):1.703554e-01,(44:3.833419e+00,32:5.968175e-01):1.092856e-01):1.750221e-01):6.033022e-02):9.967818e-03):1.087433e-01):5.929211e-02):2.774452e-02):6.419115e-02):1.727622e-01,43:2.948819e-01):1.469766e-01,(5:1.026180e-01,(((4:4.507367e-03,7:3.459100e-04):8.280912e-04,3:3.548546e-03):3.042693e-03,2:2.953399e-03):8.535543e-02):5.000118e-02):1.076755e-01,6:1.911361e-04,1:5.657055e-04);
   tree gen.270000 = [&U] (((5:1.161184e-01,(((4:3.249476e-03,2:1.476580e-03):2.000593e-03,3:1.690921e-04):1.381342e-03,7:1.122167e-03):1.229827e-01):6.939172e-02,(43:4.320121e-01,((((11:4.092447e-01,(((26:2.911433e-01,((37:2.715417e-01,38:1.589743e-01):6.189478e-02,(8:2.962587e-01,((39:3.042560e-01,40:2.619828e-01):4.373671e-02,(35:1.759879e-01,36:4.097646e-01):1.532257e-01):8.240615e-02):4.081718e-02):1.531646e-01):1.197978e-01,((23:5.458029e-01,(((((21:2.030606e-01,20:1.096806e-01):6.186755e-01,(29:3.838897e-01,30:5.166388e-01):3.300031e-01):5.207677e-02,22:5.197777e-01):5.932787e-02,(25:4.681541e-01,24:4.393681e-01):7.980404e-02):2.602709e-02,31:7.734189e-01):3.502303e-02):6.341768e-02,(((32:7.439334e-01,44:4.073053e+00):1.030495e-01,(34:4.579803e-01,33:6.965187e-01):2.725196e-01):7.988176e-02,(45:3.833622e-01,27:4.933981e-01):1.388805e-01):3.238141e-02):1.937217e-02):8.238411e-02,(41:4.783418e-01,42:5.460243e-01):9.466058e-02):9.930952e-02):1.526362e-02,((12:4.879233e-01,13:3.815133e-01):5.241252e-02,(((19:4.552713e-01,18:3.433073e-01):1.917621e-01,(16:5.418245e-01,(17:4.687306e-01,28:7.814967e-01):6.975321e-03):1.057577e-01):5.466549e-02,(14:3.303002e-01,15:3.008301e-01):7.294636e-02):1.253744e-01):3.868480e-02):5.360299e-02,10:5.603590e-01):6.429585e-02,9:3.024998e-01):2.181817e-01):1.131872e-01):1.466712e-01,6:1.356571e-03,1:1.208742e-03);
   tree gen.270500 = [&U] (((5:1.276458e-01,((7:9.868118e-04,3:1.488502e-04):1.108757e-03,(2:2.532679e-03,4:7.626244e-03):4.133547e-03):1.217193e-01):4.381872e-02,(43:4.141881e-01,((((11:3.823891e-01,(((26:2.791313e-01,((37:2.603384e-01,38:1.524153e-01):5.934111e-02,(8:2.840356e-01,((39:2.917030e-01,40:2.511739e-01):4.484752e-02,(35:1.687270e-01,36:3.928585e-01):1.843947e-01):4.333676e-02):4.970333e-02):1.644029e-01):1.073331e-01,((23:5.232841e-01,(((((21:1.946827e-01,20:1.068942e-01):5.931500e-01,(29:3.680511e-01,30:4.953232e-01):3.163878e-01):4.961372e-02,22:4.983326e-01):2.888390e-02,(25:4.488389e-01,24:4.212406e-01):5.470260e-02):6.848493e-02,31:8.055805e-01):3.097960e-02):5.847641e-02,(((32:5.071232e-01,44:3.905006e+00):3.657161e-01,(34:4.390849e-01,33:6.677816e-01):2.285983e-01):1.039112e-01,(45:3.675454e-01,27:4.730414e-01):1.009633e-01):5.812878e-02):1.396604e-02):2.321178e-02,(41:4.586063e-01,42:5.589256e-01):9.075505e-02):9.521219e-02):3.593753e-02,((12:4.677925e-01,13:3.657728e-01):5.025008e-02,(((19:4.364877e-01,18:2.713472e-01):2.747390e-01,(17:3.980235e-01,(28:7.492536e-01,16:5.194698e-01):3.005319e-02):8.090628e-02):8.416232e-02,(14:3.166726e-01,15:2.884184e-01):9.635213e-02):1.202017e-01):3.708874e-02):2.475916e-02,10:5.372396e-01):2.677037e-02,9:3.205993e-01):2.242691e-01):7.578683e-02):1.675715e-01,6:1.165879e-03,1:8.208476e-04);
   tree gen.271000 = [&U] (((((9:2.893945e-01,10:4.586232e-01):4.300779e-02,(((13:3.595972e-01,12:3.374620e-01):1.467089e-01,((((18:2.438397e-01,19:5.320970e-01):2.486642e-01,((16:6.290256e-01,28:7.511153e-01):9.271966e-02,17:4.910766e-01):7.577387e-02):2.897321e-02,14:3.998584e-01):5.136276e-02,15:3.280613e-01):9.834588e-02):5.066355e-02,(11:4.003300e-01,(((((8:3.028864e-01,(37:2.369585e-01,38:1.256745e-01):7.712983e-02):6.740646e-02,((35:1.389857e-01,36:3.210737e-01):1.433060e-01,(40:2.487149e-01,39:3.877890e-01):2.407588e-02):7.187406e-02):1.744459e-01,26:3.104862e-01):4.188705e-02,(41:5.270188e-01,42:5.199128e-01):1.965494e-01):6.637337e-02,(((31:9.459319e-01,23:5.570030e-01):9.303903e-04,((25:4.410362e-01,24:5.475478e-01):4.492205e-02,(((30:3.569977e-01,29:3.609168e-01):3.087487e-01,(21:1.593671e-01,20:1.896366e-01):6.008130e-01):2.271023e-02,22:6.129524e-01):4.786274e-02):4.497888e-02):6.139430e-02,((27:4.455766e-01,45:4.218297e-01):7.669064e-02,((44:4.066183e+00,32:5.724144e-01):2.161125e-01,(34:4.950767e-01,33:6.844762e-01):2.531801e-01):1.215052e-01):4.788068e-02):1.372990e-02):1.359667e-01):3.630359e-02):4.641094e-02):1.607018e-01,43:3.214713e-01):1.382907e-01,(5:1.140116e-01,(((7:7.373752e-05,4:1.822431e-03):1.610956e-03,2:2.007468e-04):3.073244e-03,3:5.018475e-04):9.278713e-02):3.222732e-02):1.431122e-01,6:6.571709e-03,1:1.637347e-05);
   tree gen.271500 = [&U] (6:2.319170e-05,(((((2:2.089237e-03,7:7.152487e-04):2.337647e-03,4:2.286430e-03):1.176570e-03,3:5.083722e-03):9.931757e-02,5:1.599911e-01):4.601811e-02,((((11:3.816931e-01,(((((8:2.831937e-01,((39:2.865636e-01,40:1.750367e-01):2.874623e-02,(35:2.216408e-01,36:3.206461e-01):1.021197e-01):1.017461e-01):5.532303e-02,(37:2.573892e-01,38:1.609407e-01):7.840686e-02):1.585563e-01,26:3.313191e-01):8.165416e-02,((((25:4.420891e-01,24:4.793150e-01):1.138324e-01,((31:9.097376e-01,(30:5.427590e-01,29:3.829751e-01):4.988806e-01):3.925991e-03,(22:3.889818e-01,(20:1.847569e-01,21:1.376371e-01):4.886807e-01):9.353278e-02):3.524309e-02):6.225411e-02,23:5.097421e-01):2.018518e-02,((27:4.799984e-01,45:3.894393e-01):7.310098e-02,((32:5.010271e-01,44:4.687600e+00):1.235309e-01,(33:7.042078e-01,34:4.660811e-01):1.562422e-01):1.781084e-01):2.530486e-02):5.755801e-02):2.598406e-02,(41:4.600185e-01,42:5.209412e-01):1.366646e-01):7.673663e-02):5.690552e-02,(((((16:5.272241e-01,28:6.908535e-01):5.342352e-02,17:4.572600e-01):5.831250e-02,(19:4.335726e-01,18:3.521978e-01):1.982701e-01):7.020568e-02,(15:2.620741e-01,14:3.739678e-01):7.455941e-02):8.159018e-02,(12:3.595211e-01,13:5.166201e-01):7.097290e-02):2.999332e-02):3.541299e-02,(9:2.535040e-01,10:4.996658e-01):4.956222e-02):1.869752e-01,43:4.700520e-01):1.504643e-01):1.397307e-01,1:1.367605e-03);
   tree gen.272000 = [&U] (((((9:2.360143e-01,10:4.360602e-01):6.647440e-02,(((13:3.419061e-01,12:3.976431e-01):1.142705e-01,((28:7.655463e-01,(16:6.191491e-01,17:4.589326e-01):6.054047e-02):8.067242e-02,(15:3.226109e-01,((18:2.899085e-01,19:2.947194e-01):1.860366e-01,14:3.801865e-01):6.627155e-02):3.360974e-02):9.141678e-02):4.001504e-02,(11:3.806349e-01,(((((8:2.777014e-01,(37:2.332321e-01,38:2.001730e-01):5.632498e-02):4.333615e-02,((35:1.495586e-01,36:3.052777e-01):1.319863e-01,(40:2.297559e-01,39:2.599819e-01):5.553621e-02):9.568734e-02):1.699636e-01,26:2.952112e-01):5.026874e-02,(41:4.614315e-01,42:5.789498e-01):6.570474e-02):3.584547e-02,(((27:3.978470e-01,45:4.010769e-01):1.366574e-01,((44:3.866138e+00,32:5.442532e-01):1.410039e-01,(34:4.789193e-01,33:6.031472e-01):2.401953e-01):1.155275e-01):3.189804e-02,((((25:4.193385e-01,24:5.206100e-01):4.271202e-02,(((30:3.859521e-01,29:3.431607e-01):2.921391e-01,(21:1.392050e-01,20:1.803070e-01):4.792324e-01):5.837741e-02,22:5.873300e-01):3.949374e-02):7.708698e-02,23:5.308981e-01):1.873046e-02,31:8.993947e-01):4.547269e-02):2.902281e-02):8.835360e-02):4.702586e-02):4.412765e-02):1.527957e-01,43:3.707530e-01):8.898534e-02,(5:1.084026e-01,(7:5.912149e-05,(4:3.427655e-03,(2:1.477577e-03,3:4.039384e-04):1.028252e-03):1.691271e-03):9.761768e-02):6.177479e-02):1.186214e-01,6:4.468068e-03,1:4.747992e-03);
   tree gen.272500 = [&U] (((((9:2.610555e-01,10:4.823264e-01):7.352736e-02,(((13:3.781824e-01,12:4.398333e-01):1.263946e-01,(((18:3.150020e-01,19:3.259893e-01):2.203166e-01,(17:4.908106e-01,(28:8.467711e-01,16:5.921467e-01):6.292211e-02):8.923180e-02):5.169727e-02,(15:4.098161e-01,14:4.205244e-01):4.198250e-02):9.145409e-02):4.426066e-02,(11:4.210204e-01,(((((8:3.071656e-01,((35:1.654269e-01,36:3.376678e-01):1.459901e-01,(40:2.121666e-01,39:2.875661e-01):4.712387e-02):1.058398e-01):4.793413e-02,(37:2.579781e-01,38:1.959416e-01):4.834911e-02):1.879968e-01,26:3.265332e-01):5.560228e-02,(41:5.103896e-01,42:6.403767e-01):1.517730e-01):6.747483e-02,(((27:4.816619e-01,45:4.436313e-01):1.511568e-01,((44:4.276337e+00,32:6.019987e-01):2.746681e-01,(34:5.297329e-01,33:6.671414e-01):2.440138e-01):1.355698e-01):2.986196e-02,(23:4.099558e-01,(31:9.503936e-01,((25:4.638305e-01,24:5.804841e-01):4.724378e-02,(22:6.496459e-01,((21:1.564114e-01,20:1.833303e-01):5.714465e-01,(30:4.795343e-01,29:3.795702e-01):3.175592e-01):2.642758e-02):2.317333e-02):8.526594e-02):4.913540e-03):4.297410e-02):3.177017e-02):9.134263e-02):5.201532e-02):4.880961e-02):1.484833e-01,43:4.100901e-01):1.426489e-01,(5:1.316011e-01,(2:1.587585e-03,(3:1.426184e-03,(7:1.781191e-03,4:3.830265e-03):7.029398e-04):2.249120e-03):1.341986e-01):6.314980e-02):1.312072e-01,6:1.452936e-03,1:1.009086e-03);
   tree gen.273000 = [&U] (((5:1.138450e-01,((2:1.211987e-03,7:8.527231e-04):1.445501e-03,(4:4.175910e-03,3:1.490264e-03):3.923054e-04):1.072957e-01):2.758165e-02,(43:4.213343e-01,(10:4.913445e-01,(9:3.261308e-01,((11:4.033203e-01,(((26:2.671091e-01,((((39:2.967359e-01,40:1.858418e-01):3.037756e-02,(35:2.173822e-01,36:3.323642e-01):1.255093e-01):5.206225e-02,8:2.719732e-01):3.531698e-02,(38:1.679516e-01,37:2.728210e-01):2.426700e-02):1.416133e-01):9.103506e-02,((23:5.291789e-01,(31:8.489632e-01,((((21:1.702124e-01,20:1.005099e-01):4.662084e-01,(29:3.473843e-01,30:5.585652e-01):3.218466e-01):3.553547e-02,22:5.107132e-01):6.810603e-02,(25:3.468515e-01,24:4.252386e-01):7.928398e-02):2.742450e-02):5.274822e-02):5.923256e-02,(((32:3.450945e-01,44:3.972382e+00):3.489206e-01,(34:4.466607e-01,33:6.282854e-01):2.473460e-01):1.494126e-01,(45:3.738868e-01,27:4.496280e-01):8.367755e-02):7.522018e-02):2.237738e-02):3.289593e-02,(41:4.574725e-01,42:5.796672e-01):1.054178e-01):9.581783e-02):2.619867e-02,((12:3.030791e-01,13:3.720837e-01):7.490600e-02,(((19:4.440186e-01,18:2.760289e-01):1.793739e-01,(28:8.494254e-01,(17:3.875707e-01,16:5.956468e-01):5.279895e-02):1.120503e-01):4.499583e-02,(14:3.074497e-01,15:2.577097e-01):1.184299e-01):9.599053e-02):4.127064e-02):2.829323e-02):4.438039e-02):1.171136e-01):9.654992e-02):1.682794e-01,6:1.922358e-03,1:3.788023e-03);
   tree gen.273500 = [&U] (((5:1.194518e-01,(4:4.341791e-03,((2:1.307503e-03,3:4.551214e-04):3.479327e-03,7:8.630623e-04):3.781198e-03):1.178348e-01):8.349201e-02,(43:4.420848e-01,((10:5.256579e-01,((11:4.231836e-01,(((26:2.802641e-01,((((39:2.646500e-01,40:1.949944e-01):3.187364e-02,(35:2.280882e-01,36:3.487329e-01):1.145683e-01):8.244166e-02,8:2.643194e-01):5.961449e-02,(38:1.762231e-01,37:2.862573e-01):2.546214e-02):1.485876e-01):1.050200e-01,((23:5.003184e-01,(31:8.907742e-01,((((21:1.608376e-01,20:1.054600e-01):4.891689e-01,(29:3.644928e-01,30:5.860742e-01):3.376974e-01):7.386396e-02,22:5.816200e-01):3.844621e-02,(25:3.639337e-01,24:4.461813e-01):8.055923e-02):6.029469e-02):3.632386e-02):1.052363e-01,(((32:5.851870e-01,44:4.168019e+00):3.661048e-01,(34:5.125686e-01,33:7.248810e-01):1.085388e-01):1.074085e-01,(45:3.338096e-01,27:4.717719e-01):6.588009e-02):7.785187e-02):1.973771e-02):3.451603e-02,(41:4.800027e-01,42:6.371258e-01):1.496490e-01):8.191601e-02):2.748893e-02,((12:3.180056e-01,13:3.904086e-01):9.114055e-02,((((16:5.487639e-01,28:7.997509e-01):7.617555e-02,(19:4.658863e-01,18:3.468020e-01):1.882080e-01):6.018545e-02,17:5.223368e-01):2.243222e-02,(14:3.225914e-01,15:3.385328e-01):1.242625e-01):1.304107e-01):5.400163e-02):7.519395e-02):4.785161e-02,9:3.284483e-01):1.228814e-01):1.338330e-01):1.093661e-01,6:2.017033e-03,1:1.024105e-03);
   tree gen.274000 = [&U] ((((((((13:4.706691e-01,12:5.357875e-01):6.477660e-02,(((18:3.248177e-01,19:3.361473e-01):2.140831e-01,(28:7.961134e-01,(16:6.105984e-01,17:5.061046e-01):4.779830e-02):6.791629e-02):4.799645e-02,(15:3.310155e-01,14:4.367596e-01):6.250011e-02):1.492232e-01):5.395300e-02,(11:4.298165e-01,(((((8:3.051334e-01,((35:1.705817e-01,36:3.486099e-01):1.029267e-01,(40:1.787329e-01,39:2.965269e-01):5.828834e-02):8.551630e-02):2.502504e-02,(37:2.862793e-01,38:1.862893e-01):8.414226e-02):2.340034e-01,26:3.029090e-01):3.730449e-02,(41:5.262937e-01,42:6.880934e-01):6.688369e-02):4.167030e-02,(((27:4.966709e-01,45:4.574552e-01):5.912233e-02,((44:4.409590e+00,32:4.268069e-01):5.185079e-01,(34:4.116900e-01,33:6.879300e-01):2.818987e-01):1.647312e-01):6.849502e-02,((((25:4.782838e-01,24:5.254384e-01):4.644164e-02,(((21:1.410393e-01,20:1.485734e-01):5.892532e-01,(30:4.944770e-01,29:4.615920e-01):2.585247e-01):9.857627e-02,22:5.986290e-01):4.792598e-02):6.649900e-02,31:9.383108e-01):1.714872e-02,23:4.300782e-01):7.441098e-02):8.325327e-03):9.807683e-02):2.724270e-02):3.936847e-02,9:3.512226e-01):3.079258e-02,10:4.175307e-01):1.841254e-01,43:4.209858e-01):1.612692e-01,(5:1.175189e-01,((2:1.218628e-04,(3:1.242269e-05,4:4.285686e-03):5.369910e-04):9.902690e-04,7:1.138074e-03):1.219368e-01):7.167913e-02):1.429310e-01,6:3.337720e-03,1:2.528973e-03);
   tree gen.274500 = [&U] ((((((((13:4.577637e-01,12:5.210966e-01):1.727834e-01,(((18:3.159114e-01,19:4.447397e-01):2.246309e-01,(15:3.219393e-01,14:4.247839e-01):8.991413e-02):5.252237e-02,(17:4.922276e-01,(28:7.742845e-01,16:5.938562e-01):6.936558e-02):1.117057e-01):1.099363e-01):5.247364e-02,(11:4.180312e-01,(((((8:2.967669e-01,(37:2.784297e-01,38:2.013762e-01):3.717632e-02):2.433887e-02,((35:1.659044e-01,36:3.200413e-01):1.001045e-01,(40:1.917061e-01,39:2.883963e-01):1.087420e-01):8.317150e-02):2.275872e-01,26:2.946035e-01):3.628163e-02,(41:5.118631e-01,42:6.692264e-01):1.384259e-01):7.687602e-02,(((27:5.171073e-01,45:4.449121e-01):8.069677e-02,((44:4.288682e+00,32:4.907689e-01):1.008067e-01,(34:4.004018e-01,33:6.690675e-01):2.741693e-01):1.602144e-01):3.315326e-02,((((25:4.651696e-01,24:5.110312e-01):8.291074e-02,(((21:1.512997e-01,20:1.444996e-01):5.198724e-01,(30:4.809187e-01,29:4.489355e-01):2.514362e-01):4.566870e-02,22:5.822150e-01):4.114571e-02):6.676791e-02,31:9.125830e-01):3.416209e-02,23:4.313298e-01):3.991703e-02):2.329464e-02):6.114158e-02):4.341527e-02):2.601901e-02,10:5.502867e-01):1.681865e-02,9:2.542779e-01):1.942447e-01,43:4.094426e-01):1.137206e-01,(5:1.142966e-01,(((3:4.522091e-05,4:4.818227e-03):2.811030e-03,7:1.088823e-03):7.683612e-06,2:6.647777e-03):1.060919e-01):6.971374e-02):1.390119e-01,6:2.605223e-03,1:2.489277e-03);
   tree gen.275000 = [&U] (((43:2.696968e-01,(10:4.335209e-01,(((11:3.843374e-01,(((26:3.345604e-01,((38:1.290086e-01,37:2.750942e-01):1.126483e-01,(8:2.421440e-01,((39:3.068147e-01,40:2.197304e-01):4.030442e-02,(36:3.259766e-01,35:2.115991e-01):1.412026e-01):7.020233e-02):1.572296e-02):1.253103e-01):6.108125e-02,(41:4.980851e-01,42:6.212926e-01):1.031846e-01):5.706987e-02,(((((24:4.759223e-01,25:3.699157e-01):7.085343e-02,(22:5.117712e-01,((21:1.265419e-01,20:1.364508e-01):4.671629e-01,(29:3.404388e-01,30:5.314088e-01):3.742270e-01):8.233823e-02):4.525320e-02):5.372935e-02,31:8.585279e-01):5.226230e-02,23:3.704273e-01):4.047556e-02,((45:3.378879e-01,27:4.833449e-01):9.989224e-02,((44:3.084942e+00,32:5.246241e-01):2.264812e-01,(33:5.951456e-01,34:3.640694e-01):2.534873e-01):9.969119e-02):5.936071e-02):1.052035e-02):9.261396e-02):5.088165e-02,((13:3.938595e-01,12:4.260460e-01):6.336525e-02,(((16:5.370039e-01,17:4.722816e-01):6.025633e-02,(28:7.073984e-01,(19:4.244000e-01,18:3.159070e-01):1.420002e-01):7.883573e-02):8.643153e-02,(14:4.147082e-01,15:2.051647e-01):6.345226e-02):7.712910e-02):5.047615e-02):5.417554e-02,9:2.398511e-01):2.554541e-02):1.369302e-01):1.608075e-01,(5:1.301117e-01,((2:3.126298e-03,3:4.984476e-05):8.526170e-04,(7:5.222697e-04,4:5.460332e-03):1.307230e-03):9.295436e-02):6.312059e-02):1.214472e-01,6:1.516716e-03,1:1.250644e-04);
   tree gen.275500 = [&U] (((5:1.143830e-01,(7:6.101085e-04,((2:1.017811e-03,4:5.028547e-03):4.029975e-03,3:2.362389e-03):3.176039e-03):1.050923e-01):6.850178e-02,(43:3.515525e-01,((((11:3.357283e-01,(((23:5.473040e-01,(31:8.306475e-01,((((21:1.540126e-01,20:1.286349e-01):5.188175e-01,(29:3.490259e-01,30:5.003996e-01):4.069701e-01):3.336080e-02,22:5.667739e-01):4.152831e-02,(25:3.909971e-01,24:5.222555e-01):7.078036e-02):3.745757e-02):7.590160e-02):3.771567e-02,(((32:7.215091e-01,44:4.453692e+00):1.008960e-01,(34:4.417121e-01,33:6.535335e-01):2.121167e-01):1.202014e-01,(45:4.806321e-01,27:4.247314e-01):6.598943e-02):4.612828e-02):6.100417e-02,((41:4.236227e-01,42:5.432456e-01):1.007526e-01,(26:3.099065e-01,((((39:2.734551e-01,40:1.992678e-01):5.253422e-02,(35:1.855937e-01,36:3.846409e-01):9.883905e-02):7.685858e-02,8:3.485090e-01):2.817871e-02,(38:1.638435e-01,37:2.854075e-01):6.716373e-02):1.315095e-01):4.937088e-02):6.542215e-02):8.741284e-02):5.580542e-02,((12:3.743179e-01,13:4.622324e-01):5.786177e-02,(((17:4.937718e-01,(28:7.863278e-01,16:6.073645e-01):3.045449e-02):6.766966e-02,(19:3.778944e-01,18:3.832857e-01):1.532074e-01):7.001344e-02,(14:3.497501e-01,15:2.838261e-01):9.076716e-02):9.067795e-02):9.673179e-02):5.560719e-02,10:4.344058e-01):2.815069e-02,9:2.613936e-01):1.704440e-01):2.023667e-01):1.134608e-01,6:5.325656e-05,1:2.492010e-03);
   tree gen.276000 = [&U] (((((9:2.515944e-01,10:5.236564e-01):8.781813e-03,(((13:5.100268e-01,12:4.754903e-01):9.659559e-02,(((18:3.142732e-01,19:4.783966e-01):2.068366e-01,(17:4.435764e-01,(28:7.425208e-01,16:5.886942e-01):5.506330e-02):2.460454e-02):8.840403e-02,(15:3.361577e-01,14:4.210915e-01):8.519183e-02):9.292876e-02):3.351582e-02,(11:4.336626e-01,((((27:5.126124e-01,45:4.445920e-01):6.927568e-02,((44:3.132092e+00,32:4.865029e-01):2.585544e-01,(34:4.809086e-01,33:6.744358e-01):2.881041e-01):1.546163e-01):1.985268e-02,(23:5.340210e-01,(((25:4.917445e-01,24:5.095221e-01):9.174374e-02,(((21:1.499845e-01,20:1.432435e-01):5.153534e-01,(30:4.292855e-01,29:4.249206e-01):3.878284e-01):7.357784e-02,22:6.165307e-01):4.174286e-02):5.514432e-02,31:9.046504e-01):4.805837e-02):2.805263e-02):6.444715e-02,((41:3.781885e-01,42:6.670803e-01):1.372226e-01,(((((35:1.507228e-01,36:3.429925e-01):1.138167e-01,(40:2.769933e-01,39:2.858894e-01):2.822974e-02):5.239943e-02,8:3.587616e-01):3.720598e-02,(37:2.760095e-01,38:1.996257e-01):6.600190e-02):2.045950e-01,26:2.920426e-01):5.248486e-02):3.706195e-02):1.213681e-01):5.107060e-02):3.663845e-02):1.775035e-01,43:4.232165e-01):1.315050e-01,(5:1.287783e-01,(4:2.584036e-04,((7:1.644676e-03,2:7.887025e-04):4.461374e-03,3:2.894578e-03):4.389625e-03):1.077429e-01):6.240983e-02):1.401124e-01,6:8.512433e-03,1:2.181829e-03);
   tree gen.276500 = [&U] ((((((((13:4.745343e-01,12:3.788593e-01):1.020668e-01,(((18:2.924031e-01,19:4.206675e-01):2.398272e-01,(17:4.127083e-01,(28:6.685902e-01,16:5.477273e-01):9.221053e-02):5.685346e-02):4.024689e-02,(15:3.589197e-01,14:3.917880e-01):8.985131e-02):1.104146e-01):5.045491e-02,(11:4.970166e-01,((((27:4.357311e-01,45:4.136531e-01):6.445484e-02,((44:4.506274e+00,32:4.526475e-01):2.405618e-01,(34:4.513474e-01,33:6.275023e-01):2.102204e-01):1.287896e-01):2.920670e-02,((((25:4.575243e-01,24:4.740648e-01):6.392004e-02,(((21:1.395472e-01,20:1.332753e-01):4.794903e-01,(30:3.831017e-01,29:4.670266e-01):3.304869e-01):4.148425e-02,22:5.736268e-01):6.900201e-02):9.553124e-03,31:8.507484e-01):7.890651e-02,23:4.968589e-01):4.954380e-02):9.411693e-03,((41:4.610759e-01,42:6.206587e-01):1.276734e-01,(((((35:1.402341e-01,36:3.151900e-01):1.371984e-01,(40:2.577175e-01,39:2.659946e-01):2.626526e-02):3.910038e-02,8:3.337956e-01):3.461684e-02,(37:2.568021e-01,38:1.736277e-01):7.838017e-02):1.510318e-01,26:3.094054e-01):4.696793e-02):7.078581e-02):1.160176e-01):4.767180e-02):6.047736e-02,9:2.704603e-01):7.970372e-03,10:4.896168e-01):1.593515e-01,43:3.183692e-01):1.188986e-01,(5:1.198167e-01,(4:7.084046e-04,((2:8.890805e-04,7:4.082599e-03):7.977113e-04,3:2.787537e-03):7.488937e-03):9.809599e-02):8.516087e-02):1.303621e-01,6:7.509015e-03,1:2.199879e-03);
   tree gen.277000 = [&U] (((5:1.408466e-01,(7:1.155506e-03,(3:3.215996e-03,(2:1.112250e-05,4:5.475093e-03):1.089468e-03):1.236834e-03):1.154610e-01):7.764521e-02,(43:3.715898e-01,(9:3.139839e-01,(((11:3.324470e-01,((41:4.477678e-01,42:5.742088e-01):9.518104e-02,((26:3.275702e-01,((((39:2.839661e-01,40:2.585276e-01):6.620172e-02,(35:1.961719e-01,36:3.681300e-01):9.195058e-02):8.781983e-02,8:3.683728e-01):4.859657e-02,(38:1.684227e-01,37:3.071913e-01):6.632079e-02):1.731193e-01):6.918593e-02,((31:8.596441e-01,(((22:5.990781e-01,((21:1.872286e-01,20:1.151230e-01):5.965600e-01,(29:3.097639e-01,30:5.289207e-01):4.301660e-01):6.338238e-02):5.021017e-02,(25:3.305340e-01,24:4.821072e-01):9.105057e-02):6.605775e-02,23:5.674989e-01):2.754900e-02):2.904028e-02,(((32:7.653735e-01,44:4.004198e+00):1.930593e-01,(34:4.428342e-01,33:6.129134e-01):2.910879e-01):7.521360e-02,(45:4.104389e-01,27:4.489397e-01):7.052307e-02):3.126400e-02):3.688043e-02):3.582392e-02):1.116705e-01):5.900484e-02,((12:3.956528e-01,13:4.885782e-01):3.714431e-02,(((19:3.994332e-01,18:4.051317e-01):2.421327e-01,(14:4.754519e-01,15:2.786219e-01):7.476391e-02):2.757958e-02,(17:4.190802e-01,(28:8.073737e-01,16:6.101007e-01):1.025631e-01):1.239411e-01):1.020562e-01):5.948558e-02):2.319931e-02,10:4.430763e-01):3.144635e-02):1.778515e-01):2.139009e-01):1.199277e-01,6:7.501199e-03,1:1.049724e-03);
   tree gen.277500 = [&U] (((5:9.379644e-02,(3:1.196287e-03,(4:5.038218e-03,(2:1.268959e-04,7:8.387831e-04):3.173475e-04):2.924547e-03):1.197684e-01):5.131560e-02,(43:3.821880e-01,(((11:3.419288e-01,(((26:2.759357e-01,((((39:2.547583e-01,40:2.440680e-01):5.698552e-02,(35:2.017670e-01,36:3.786295e-01):9.457313e-02):9.032456e-02,8:3.607736e-01):4.998261e-02,(38:1.732263e-01,37:3.159528e-01):3.920653e-02):2.428483e-01):9.583051e-02,(41:4.605387e-01,42:5.905860e-01):9.808402e-02):2.436691e-02,(((((22:6.161646e-01,((21:1.925686e-01,20:1.184064e-01):6.135747e-01,(29:3.185987e-01,30:5.440062e-01):4.424349e-01):7.876599e-02):4.832568e-02,(25:3.349155e-01,24:5.188456e-01):7.854062e-02):3.650325e-02,31:8.629535e-01):2.891792e-02,23:5.745836e-01):2.986854e-02,(((32:7.872030e-01,44:3.700089e+00):9.978189e-02,(34:4.554644e-01,33:7.902584e-01):2.333820e-01):7.676549e-02,(45:4.221451e-01,27:4.617440e-01):7.994828e-02):3.882211e-02):2.807862e-02):1.089547e-01):4.138064e-02,((12:4.069373e-01,13:5.025130e-01):8.044935e-02,(((19:4.108255e-01,18:4.166866e-01):1.756302e-01,(14:4.890124e-01,15:2.865686e-01):5.535818e-02):3.302097e-02,(17:4.310329e-01,(28:7.503364e-01,16:6.275016e-01):7.089515e-02):1.274761e-01):1.181717e-01):3.632108e-02):3.873709e-02,(10:4.557134e-01,9:1.937668e-01):4.322931e-02):2.433337e-01):2.200017e-01):1.820776e-01,6:7.715143e-03,1:3.505619e-04);
   tree gen.278000 = [&U] (((5:1.272508e-01,(4:5.487515e-03,((2:3.214139e-04,3:2.816176e-04):1.373793e-03,7:2.034421e-04):6.765099e-04):1.072272e-01):1.479942e-02,(43:3.901093e-01,(((11:3.453663e-01,(((26:2.987552e-01,(((39:3.223095e-01,40:2.039523e-01):2.511361e-02,(35:1.806395e-01,36:3.389824e-01):1.233088e-01):4.664694e-02,(8:3.119145e-01,(38:1.548265e-01,37:2.828687e-01):3.587691e-02):4.275643e-02):2.039430e-01):3.314224e-02,(41:4.887073e-01,42:5.214282e-01):8.781344e-02):3.059941e-02,((31:7.829166e-01,(23:5.144177e-01,((22:5.516447e-01,((21:1.374878e-01,20:1.060078e-01):5.207639e-01,(29:2.852376e-01,30:4.870422e-01):3.961066e-01):5.651654e-02):4.361514e-02,(25:2.998458e-01,24:5.040342e-01):8.973262e-02):6.257967e-02):3.028578e-02):5.782856e-02,(((32:7.047733e-01,44:3.312645e+00):3.488559e-02,(34:4.964533e-01,33:6.536065e-01):1.436382e-01):9.513138e-02,(45:3.779414e-01,27:4.133939e-01):1.001736e-01):4.308156e-02):3.061897e-02):9.754580e-02):7.738671e-02,((12:3.643261e-01,13:4.366616e-01):7.202533e-02,(((19:3.776216e-01,18:3.043696e-01):2.182436e-01,(17:4.432418e-01,(28:6.885293e-01,16:5.766604e-01):6.347157e-02):1.129915e-01):1.935370e-02,(14:3.945700e-01,15:2.565614e-01):4.291252e-02):1.528471e-01):3.219943e-02):2.550178e-02,(10:4.079947e-01,9:1.734770e-01):5.423899e-02):2.052763e-01):1.646789e-01):1.480500e-01,6:2.126156e-03,1:6.012509e-04);
   tree gen.278500 = [&U] ((((10:4.843605e-01,((((13:4.537521e-01,12:3.612668e-01):1.291717e-01,((15:3.568850e-01,14:4.225017e-01):7.669559e-02,((17:4.306765e-01,(28:6.965017e-01,16:5.186775e-01):1.319560e-01):8.629177e-02,(18:3.592406e-01,19:4.436420e-01):2.497082e-01):2.915652e-02):1.541472e-01):4.415862e-02,(11:3.694560e-01,((((27:4.595283e-01,45:3.427701e-01):1.014070e-01,((44:4.872435e+00,(34:5.229255e-01,33:7.504823e-01):1.074802e-01):3.456515e-02,32:8.956977e-01):1.311735e-01):4.336025e-02,(23:5.494553e-01,(31:9.027860e-01,((((21:1.564425e-01,20:1.420555e-01):5.382364e-01,(30:4.040245e-01,29:4.188307e-01):2.897695e-01):6.328814e-02,22:6.605399e-01):3.594792e-02,(25:3.793471e-01,24:5.135563e-01):1.351708e-01):9.218145e-02):5.697773e-03):5.553542e-02):3.030435e-02,((((8:3.285816e-01,((35:2.051725e-01,36:3.437433e-01):9.017408e-02,(40:2.259884e-01,39:3.954833e-01):4.938038e-02):3.547839e-02):5.376983e-02,(37:2.823006e-01,38:1.492816e-01):8.123454e-02):1.941148e-01,26:2.958814e-01):4.524078e-02,(41:4.491310e-01,42:4.902684e-01):1.494398e-01):3.865610e-02):1.157257e-01):3.033789e-02):5.335858e-02,9:2.689506e-01):7.196385e-02):1.520237e-01,43:3.652393e-01):1.038896e-01,(5:1.263604e-01,((3:4.464519e-04,7:2.155032e-03):1.831336e-03,(4:5.298034e-03,2:7.823455e-06):1.069428e-04):8.731338e-02):6.263500e-02):1.243583e-01,6:5.723493e-03,1:2.924325e-03);
   tree gen.279000 = [&U] ((((9:2.601489e-01,((((13:4.389026e-01,12:3.494440e-01):1.021605e-01,(((18:3.474841e-01,19:4.291234e-01):2.415363e-01,(17:4.165822e-01,(28:6.737080e-01,16:5.017033e-01):4.469490e-02):1.002693e-01):2.306799e-02,(15:3.452055e-01,14:4.086749e-01):7.017187e-02):1.435506e-01):3.982794e-02,(11:3.492507e-01,((((27:4.444897e-01,45:3.411977e-01):9.269860e-02,((44:4.712980e+00,(34:5.058122e-01,33:7.259220e-01):1.039628e-01):2.310498e-02,32:7.427884e-01):1.114481e-01):4.194124e-02,((23:4.886710e-01,31:8.984427e-01):1.788365e-02,((((21:1.513227e-01,20:1.374065e-01):6.501579e-01,(30:4.551151e-01,29:4.051240e-01):4.058371e-01):7.865938e-02,22:6.389230e-01):6.329228e-02,(25:3.669326e-01,24:4.967496e-01):8.507044e-02):8.916472e-02):5.170184e-02):3.026368e-02,((((8:3.106835e-01,((35:1.984580e-01,36:3.037992e-01):8.722304e-02,(40:2.416746e-01,39:3.825407e-01):3.877241e-02):4.280877e-02):4.406407e-02,(37:2.730620e-01,38:1.443962e-01):7.857605e-02):1.877622e-01,26:2.353226e-01):4.376023e-02,(41:4.763986e-01,42:4.742238e-01):1.187036e-01):3.739104e-02):8.582859e-02):4.244832e-02):3.602214e-02,10:4.685093e-01):1.455424e-02):1.403577e-01,43:3.178572e-01):1.504184e-01,(5:1.264324e-01,(((3:4.607047e-03,7:6.810905e-04):2.047883e-03,2:6.911695e-05):2.007495e-04,4:4.830418e-03):9.782643e-02):6.058521e-02):1.202885e-01,6:2.382706e-03,1:4.584617e-04);
   tree gen.279500 = [&U] (6:1.546089e-03,(((((4:4.772474e-03,3:4.677415e-03):1.979722e-03,7:2.020067e-03):3.335600e-03,2:2.819211e-03):1.524131e-01,5:8.912769e-02):5.488010e-02,(((9:3.070715e-01,10:3.881013e-01):4.735869e-02,((11:4.041519e-01,(((41:4.056756e-01,42:6.429021e-01):1.031863e-01,(((8:2.321126e-01,(38:1.165708e-01,37:2.851115e-01):8.024082e-02):5.838423e-02,((39:4.099403e-01,40:2.211732e-01):4.028282e-02,(35:2.446069e-01,36:3.505664e-01):1.505065e-01):7.568358e-02):2.090931e-01,26:3.143534e-01):7.307186e-02):4.854531e-02,(((27:4.656245e-01,45:3.070893e-01):8.919721e-02,((32:4.297418e-01,44:3.561489e+00):3.220832e-01,(33:6.556331e-01,34:4.381144e-01):1.347216e-01):8.608011e-02):7.260757e-02,(23:5.942930e-01,(31:8.883364e-01,((24:5.187305e-01,25:5.357636e-01):7.905939e-02,(22:5.624182e-01,((20:1.063193e-01,21:2.161100e-01):4.887496e-01,(30:5.488259e-01,29:3.552919e-01):2.197562e-01):5.754067e-02):7.467399e-02):9.007918e-02):2.231546e-02):7.524579e-02):1.061297e-02):1.017353e-01):1.470075e-02,((((19:3.147958e-01,18:3.444594e-01):1.331169e-01,((16:4.722130e-01,28:7.290613e-01):2.994649e-02,17:4.382784e-01):1.599033e-01):5.018679e-02,(15:3.045377e-01,14:4.007361e-01):8.238049e-02):7.115561e-02,(12:4.259448e-01,13:4.738756e-01):9.611299e-02):5.292756e-02):6.482600e-02):1.778047e-01,43:3.702581e-01):1.295851e-01):1.568768e-01,1:3.202556e-03);
   tree gen.280000 = [&U] (((5:1.420528e-01,(2:2.497721e-03,(3:3.265724e-03,(4:4.384436e-03,7:1.552222e-03):1.275202e-04):8.872197e-04):1.199447e-01):4.357028e-02,(43:3.606563e-01,((9:2.955700e-01,((11:4.247303e-01,(((26:3.206494e-01,((38:1.515682e-01,37:3.035987e-01):8.500531e-02,(8:2.887935e-01,((39:3.331877e-01,40:2.188989e-01):3.234496e-02,(35:1.800566e-01,36:3.476810e-01):1.033252e-01):7.656935e-02):3.370124e-02):1.671040e-01):3.295401e-02,(41:5.245221e-01,42:5.596410e-01):7.603678e-02):5.223223e-02,((23:5.732566e-01,(((22:5.920719e-01,((21:2.086965e-01,20:1.137766e-01):5.666887e-01,(29:4.688283e-01,30:5.173308e-01):3.472283e-01):4.292725e-02):5.423896e-02,(25:3.218199e-01,24:5.260049e-01):1.413886e-01):3.172793e-02,31:8.937473e-01):3.922546e-02):6.108793e-02,(((32:5.683643e-01,44:4.061332e+00):7.802322e-02,(34:5.810041e-01,33:6.698869e-01):1.814306e-01):1.505248e-01,(45:4.027851e-01,27:4.747098e-01):9.816628e-02):7.327829e-02):2.785425e-02):1.189322e-01):3.288158e-02,((12:5.067966e-01,13:4.294185e-01):7.169386e-02,(((19:3.660563e-01,18:3.905644e-01):1.978922e-01,((16:4.999958e-01,28:6.528711e-01):9.435259e-02,17:4.364767e-01):7.716296e-02):1.006224e-01,(14:4.655805e-01,15:2.753635e-01):1.001550e-01):1.707455e-01):3.294606e-02):5.485680e-02):1.813034e-02,10:4.602255e-01):1.702804e-01):1.193407e-01):1.360872e-01,6:1.852408e-03,1:5.690294e-04);
   tree gen.280500 = [&U] (((5:1.411236e-01,((4:2.272019e-03,(2:2.291592e-03,7:7.257453e-04):1.393455e-04):1.665150e-04,3:1.219860e-03):1.157495e-01):4.328528e-02,(43:3.812778e-01,(10:4.358196e-01,(((11:4.219521e-01,(((26:3.073819e-01,((((39:3.436983e-01,40:2.174671e-01):3.218595e-02,(35:1.788789e-01,36:3.454067e-01):1.119163e-01):4.898269e-02,8:2.890415e-01):3.361893e-02,(38:1.505768e-01,37:3.016129e-01):8.444928e-02):1.685967e-01):7.379156e-02,(41:5.210912e-01,42:5.505695e-01):1.045688e-01):5.122737e-02,((23:5.695069e-01,((((22:5.881991e-01,(21:2.073314e-01,20:1.130324e-01):5.629820e-01):5.719695e-02,(29:4.657617e-01,30:4.970966e-01):3.387938e-01):6.115916e-02,(25:3.197149e-01,24:5.225643e-01):8.224520e-02):2.419148e-02,31:7.505396e-01):6.597187e-02):6.068835e-02,(((32:5.646466e-01,44:4.034767e+00):8.971383e-02,(34:5.772037e-01,33:6.655051e-01):9.450717e-02):1.204381e-01,(45:4.001504e-01,27:4.716047e-01):7.882113e-02):7.279897e-02):2.418577e-02):1.181543e-01):5.779130e-02,((12:4.045511e-01,13:4.266096e-01):2.744607e-02,(((19:3.636619e-01,18:2.832595e-01):2.693450e-01,((16:4.967253e-01,28:6.486007e-01):8.602553e-02,17:4.700345e-01):1.035157e-01):4.630523e-02,(14:4.506334e-01,15:2.772575e-01):6.814309e-02):1.696287e-01):6.243015e-02):3.782860e-02,9:3.047787e-01):1.892343e-02):1.691665e-01):1.255145e-01):1.296307e-01,6:4.497943e-04,1:3.648355e-04);
   tree gen.281000 = [&U] (((5:1.452497e-01,(7:1.025462e-03,(3:9.186930e-04,(2:2.736177e-03,4:6.543908e-03):2.393877e-03):1.129901e-04):9.394250e-02):4.455083e-02,(43:3.106991e-01,(10:4.485617e-01,(9:3.136896e-01,((11:4.342888e-01,(((26:3.115810e-01,((((39:3.537471e-01,40:2.238252e-01):4.149542e-02,(35:1.517157e-01,36:3.555055e-01):1.258293e-01):4.267302e-02,8:2.879795e-01):5.280341e-02,(38:1.549792e-01,37:3.104312e-01):9.658605e-02):1.661960e-01):4.085825e-02,(41:5.363265e-01,42:5.666666e-01):1.076261e-01):5.272512e-02,((23:5.861577e-01,(((22:6.053964e-01,((21:1.841382e-01,20:8.974593e-02):5.794420e-01,(29:4.793793e-01,30:5.116303e-01):3.486992e-01):6.074651e-02):6.129995e-02,(25:3.364113e-01,24:5.000929e-01):8.464982e-02):4.657095e-02,31:7.724833e-01):4.979338e-02):6.430703e-02,(((32:6.289737e-01,44:4.152732e+00):1.592687e-01,(34:5.940796e-01,33:6.849627e-01):9.727030e-02):1.239593e-01,(45:4.118497e-01,27:4.657466e-01):9.131898e-02):7.492742e-02):4.915590e-03):1.216088e-01):5.948096e-02,((12:4.687641e-01,13:4.390825e-01):8.428454e-02,(((19:3.742944e-01,18:2.915413e-01):2.772199e-01,((16:5.112482e-01,28:6.675640e-01):7.107947e-02,17:4.837771e-01):2.819269e-02):4.614789e-02,(14:4.638087e-01,15:2.853638e-01):7.013540e-02):1.372054e-01):5.528414e-02):2.779540e-02):6.042903e-02):1.769370e-01):1.594522e-01):1.587368e-01,6:1.097210e-04,1:3.755023e-04);
   tree gen.281500 = [&U] (((43:3.274237e-01,(10:4.621514e-01,(9:2.717036e-01,((11:4.146933e-01,(((31:1.020728e+00,(23:5.415756e-01,((((21:1.053822e-01,20:1.850956e-01):5.751626e-01,(29:4.061144e-01,30:5.282732e-01):3.504861e-01):4.505762e-02,22:6.619719e-01):2.486197e-02,(24:4.549773e-01,25:3.881619e-01):6.618551e-02):5.918149e-02):3.421536e-02):3.777888e-02,(((44:4.266189e+00,32:7.258051e-01):1.606324e-01,(33:6.646408e-01,34:4.929487e-01):1.545877e-01):7.439916e-02,(45:3.709704e-01,27:4.974065e-01):1.172932e-01):7.388537e-02):1.903283e-02,((26:2.915779e-01,((((39:2.958744e-01,40:2.494484e-01):8.333620e-02,(36:3.887864e-01,35:1.733838e-01):9.237609e-02):6.597678e-02,8:2.932045e-01):7.641507e-02,(38:1.612421e-01,37:3.394534e-01):5.586107e-02):1.800056e-01):4.837081e-02,(41:4.486922e-01,42:6.907511e-01):9.490761e-02):2.468519e-02):1.655171e-01):2.332920e-02,((13:4.657165e-01,12:4.187111e-01):7.102396e-02,(((17:4.331542e-01,(28:7.176067e-01,16:4.896507e-01):7.466674e-02):3.644684e-02,(19:4.399381e-01,18:2.426024e-01):1.744388e-01):6.730771e-02,(15:2.802707e-01,14:4.021413e-01):3.865260e-02):1.409208e-01):3.510220e-02):6.483287e-02):5.228042e-02):1.259129e-01):1.474546e-01,(5:1.482540e-01,(7:2.516642e-03,(2:1.204307e-03,(3:1.102754e-03,4:6.500018e-03):3.100804e-03):5.775320e-03):1.053495e-01):5.140457e-02):1.274311e-01,6:5.447004e-03,1:2.441391e-03);
   tree gen.282000 = [&U] (((5:7.369137e-02,(2:2.093473e-03,(7:5.082209e-04,(3:1.173987e-03,4:8.561059e-03):2.063272e-04):1.664267e-04):1.158159e-01):7.184921e-02,(43:2.869179e-01,(((11:3.839652e-01,(((26:2.995733e-01,((8:2.775836e-01,((39:3.401144e-01,40:2.247303e-01):2.447232e-02,(35:1.458689e-01,36:3.418051e-01):1.458019e-01):9.609621e-02):2.700035e-02,(38:1.490067e-01,37:3.178492e-01):4.107033e-02):1.676494e-01):5.760820e-02,(41:5.169534e-01,42:6.412996e-01):6.945702e-02):6.721178e-02,(((((22:6.430812e-01,((21:1.770419e-01,20:8.628731e-02):5.345475e-01,(29:3.893846e-01,30:5.637128e-01):3.352610e-01):5.840547e-02):2.648634e-02,(25:3.234467e-01,24:4.808204e-01):4.732352e-02):2.959943e-02,23:5.548083e-01):1.618243e-02,31:8.280759e-01):5.198888e-02,(((32:6.047344e-01,44:3.992695e+00):1.433352e-01,(34:6.093888e-01,33:6.585657e-01):1.966695e-01):1.562091e-01,(45:3.959779e-01,27:4.477977e-01):1.550316e-01):4.092542e-02):3.777475e-02):1.182618e-01):5.593113e-02,((12:4.506989e-01,13:4.221612e-01):5.281386e-02,(((19:3.598699e-01,18:2.572571e-01):2.665364e-01,((16:4.720886e-01,28:6.055958e-01):1.023062e-01,17:4.651333e-01):7.025776e-02):3.868367e-02,(14:3.767145e-01,15:2.743664e-01):8.555954e-02):1.312011e-01):6.207687e-02):5.430827e-02,(10:3.933589e-01,9:2.478330e-01):4.805015e-02):1.868410e-01):1.133672e-01):9.974929e-02,6:4.954106e-05,1:3.792238e-04);
   tree gen.282500 = [&U] (6:2.043919e-03,(((4:4.350284e-03,((7:1.487130e-03,3:6.990876e-04):2.469607e-04,2:4.148782e-05):8.480096e-04):1.055432e-01,5:1.589486e-01):3.853674e-02,((9:2.825915e-01,(10:4.273028e-01,((11:3.829491e-01,((41:4.026688e-01,42:6.271668e-01):1.111625e-01,((((8:3.135209e-01,(38:1.664424e-01,37:2.783590e-01):5.630874e-02):1.824488e-02,((39:2.237666e-01,40:2.035440e-01):4.607275e-02,(35:1.956160e-01,36:3.039065e-01):1.192353e-01):6.967489e-02):1.135631e-01,26:2.978617e-01):1.193382e-01,(((((24:4.463178e-01,25:3.560166e-01):5.150559e-02,(22:6.368402e-01,((20:1.836000e-01,21:1.128080e-01):5.513858e-01,(30:4.670286e-01,29:2.942758e-01):3.490428e-01):5.639435e-02):4.045382e-02):4.464222e-02,31:8.984346e-01):3.174752e-02,23:4.708962e-01):3.826097e-02,((27:5.282897e-01,45:3.471217e-01):1.064615e-01,((32:4.713729e-01,44:4.029824e+00):2.886504e-01,(33:6.748747e-01,34:3.754344e-01):1.956249e-01):1.058204e-01):6.026808e-02):5.698376e-02):2.916690e-02):9.576933e-02):2.162932e-02,((((19:4.109567e-01,18:2.914143e-01):2.145212e-01,(28:7.430384e-01,(16:5.286205e-01,17:4.041968e-01):2.349153e-02):8.703303e-02):1.397388e-02,(15:2.981638e-01,14:3.367489e-01):4.127671e-02):4.926721e-02,(12:3.648125e-01,13:4.260557e-01):1.668154e-01):3.795590e-02):2.473852e-02):3.502603e-02):1.612548e-01,43:3.301337e-01):1.757187e-01):9.409824e-02,1:4.854579e-03);
   tree gen.283000 = [&U] (((5:7.837735e-02,(4:8.251478e-03,((3:5.382330e-05,7:2.156433e-03):2.363868e-03,2:3.547834e-04):4.088026e-05):1.223060e-01):8.446353e-02,(43:3.051628e-01,(((11:4.701301e-01,(((26:3.186229e-01,((8:3.147906e-01,((39:2.814169e-01,40:2.406156e-01):3.364250e-02,(35:1.600132e-01,36:4.480009e-01):1.055774e-01):8.478226e-02):8.613349e-02,(38:1.584819e-01,37:2.664730e-01):5.047370e-02):1.619156e-01):3.352083e-02,(41:5.516243e-01,42:6.934696e-01):1.341275e-01):4.707115e-02,((23:4.242890e-01,(((((21:1.556115e-01,20:1.061044e-01):5.865183e-01,(29:4.141452e-01,30:5.995589e-01):3.565800e-01):4.600373e-02,22:5.434443e-01):5.769844e-02,(25:3.440144e-01,24:5.383374e-01):8.742276e-02):4.616157e-02,31:8.617663e-01):2.900210e-02):4.106568e-02,(((32:6.431890e-01,44:4.246587e+00):1.515600e-01,(34:3.987183e-01,33:7.004433e-01):2.091756e-01):1.630786e-01,(45:5.594153e-01,27:4.592657e-01):1.343557e-01):2.052498e-02):3.942978e-02):1.257820e-01):6.741902e-02,((12:3.566744e-01,13:4.490061e-01):1.083556e-01,(((19:4.911186e-01,18:2.736158e-01):1.724454e-01,((16:5.021083e-01,28:7.594056e-01):6.893848e-02,17:4.947108e-01):7.472539e-02):7.627676e-02,(14:4.396129e-01,15:2.918132e-01):8.623574e-02):5.869937e-02):6.889565e-02):5.757359e-02,(10:4.224517e-01,9:2.723173e-01):4.295831e-02):2.030136e-01):1.431041e-01):1.060923e-01,6:5.673142e-04,1:2.619034e-04);
   tree gen.283500 = [&U] (6:1.115445e-03,((((3:6.528024e-04,2:2.688425e-03):2.214246e-04,(4:4.102051e-03,7:4.605389e-03):9.127234e-04):1.185445e-01,5:1.170890e-01):6.967088e-02,((((11:5.032427e-01,((41:3.708455e-01,42:5.872979e-01):1.662632e-01,((((38:1.457278e-01,37:2.717377e-01):2.675763e-02,(((39:3.214028e-01,40:1.587214e-01):4.497683e-02,(35:1.909630e-01,36:3.463189e-01):1.163991e-01):7.113967e-02,8:2.968625e-01):2.779026e-02):9.981513e-02,26:3.465691e-01):6.458518e-02,(((((24:4.357013e-01,25:4.312812e-01):5.539080e-02,(((30:4.559195e-01,29:2.872760e-01):3.462464e-01,(20:1.401456e-01,21:1.101247e-01):5.382701e-01):2.893555e-02,22:6.082393e-01):2.872420e-02):4.873949e-02,31:8.860252e-01):4.041753e-02,23:4.538469e-01):3.884535e-02,((27:3.754972e-01,45:3.219009e-01):8.736241e-02,((32:2.678826e-01,44:3.933968e+00):3.070323e-01,(33:6.288629e-01,34:3.665040e-01):1.849369e-01):1.477001e-01):3.787015e-02):3.122513e-02):1.127436e-02):8.925432e-02):8.106359e-02,(((15:2.910715e-01,(14:2.737828e-01,(19:4.011814e-01,18:2.844826e-01):2.193143e-01):4.274411e-02):7.548741e-02,((28:7.253640e-01,16:4.814522e-01):3.256979e-02,17:4.312255e-01):6.639634e-02):1.160638e-01,(12:4.682022e-01,13:4.049798e-01):5.960902e-02):6.053403e-02):2.814283e-02,(10:4.171387e-01,9:2.758695e-01):6.027615e-02):1.258563e-01,43:3.222809e-01):1.425207e-01):1.238882e-01,1:7.339362e-03);
   tree gen.284000 = [&U] (6:2.531859e-03,((((4:2.665133e-03,2:5.565438e-04):1.294290e-03,(3:7.020294e-04,7:1.575078e-03):4.233804e-03):1.259497e-01,5:1.228613e-01):7.377334e-02,(((9:2.863017e-01,10:4.377029e-01):1.678496e-02,((11:5.280517e-01,(((((24:4.389568e-01,25:4.525426e-01):5.829208e-02,(((30:4.783955e-01,29:3.287777e-01):3.226518e-01,(20:2.081416e-01,21:1.155536e-01):5.648059e-01):6.528933e-02,22:6.382244e-01):2.361573e-02):5.457486e-02,(31:9.297047e-01,23:4.540479e-01):4.377867e-02):4.076036e-02,((27:3.940086e-01,45:3.187184e-01):9.786279e-02,((32:3.814652e-01,44:4.127905e+00):2.960087e-01,(33:6.598648e-01,34:3.845721e-01):1.940539e-01):1.675773e-01):5.042992e-02):4.559104e-02,((((8:3.114973e-01,(38:1.529120e-01,37:2.851339e-01):2.926663e-02):2.938993e-02,((39:3.171435e-01,40:1.665461e-01):4.723557e-02,(35:2.003771e-01,36:3.633918e-01):1.178364e-01):9.366633e-02):1.316667e-01,26:3.636544e-01):6.776911e-02,(41:3.891276e-01,42:6.162507e-01):1.744597e-01):3.417584e-02):8.441429e-02):3.772336e-02,(((14:2.872798e-01,15:3.054208e-01):6.205736e-02,((19:4.133882e-01,18:2.985070e-01):1.982445e-01,((16:5.051870e-01,28:7.611231e-01):1.366879e-02,17:4.573411e-01):1.016184e-01):7.776166e-02):7.415477e-02,(12:4.288849e-01,13:4.249445e-01):8.249047e-02):6.351825e-02):3.983452e-02):1.442118e-01,43:3.381688e-01):1.495467e-01):1.299957e-01,1:8.719499e-03);
   tree gen.284500 = [&U] (((43:3.395341e-01,((10:4.438981e-01,((11:4.025443e-01,((((((((21:1.424671e-01,20:1.487845e-01):5.762595e-01,(29:3.274577e-01,30:3.915538e-01):3.245723e-01):4.180510e-02,22:5.317841e-01):9.842053e-02,(24:4.961539e-01,25:4.076774e-01):4.844510e-02):6.710834e-02,31:9.102784e-01):1.509522e-02,23:5.006328e-01):1.135565e-01,(((32:5.398695e-01,44:4.169741e+00):9.972385e-02,(33:5.820911e-01,34:4.058745e-01):2.265918e-01):9.922885e-02,(45:3.463760e-01,27:4.486923e-01):1.472858e-01):6.675594e-03):2.475264e-02,((26:2.381024e-01,((8:3.276274e-01,((39:2.806841e-01,40:1.912835e-01):4.569817e-02,(36:2.822566e-01,35:2.111938e-01):1.425091e-01):5.579816e-02):4.836185e-02,(38:1.487714e-01,37:2.918225e-01):8.739166e-02):1.742591e-01):7.793023e-02,(41:4.697706e-01,42:6.556844e-01):1.980175e-01):4.479536e-02):1.009278e-01):3.921452e-02,((13:4.418064e-01,12:3.972142e-01):3.861929e-02,((15:2.658815e-01,14:3.814951e-01):8.219864e-02,((19:4.236524e-01,18:3.309893e-01):2.589521e-01,(17:4.109158e-01,(16:4.176733e-01,28:6.001619e-01):7.463420e-02):1.076402e-01):6.567229e-02):5.525405e-02):7.857904e-02):1.648587e-02):1.054691e-01,9:2.171925e-01):1.425071e-01):1.727352e-01,(5:9.286002e-02,(7:2.054564e-03,(2:1.594745e-03,(3:4.038546e-03,4:8.218532e-03):8.115711e-04):5.292779e-03):1.192090e-01):5.824439e-02):1.032887e-01,6:3.371596e-03,1:5.144585e-04);
   tree gen.285000 = [&U] (((43:4.328120e-01,((10:5.091796e-01,((11:4.298541e-01,((41:5.016413e-01,42:7.001680e-01):5.422935e-02,((26:2.542560e-01,(((39:2.997265e-01,40:2.245532e-01):6.562352e-02,(36:3.014057e-01,35:2.255218e-01):1.625543e-01):6.454038e-02,(8:2.717921e-01,(38:1.582240e-01,37:2.588895e-01):2.730046e-02):8.007956e-02):1.860814e-01):8.321725e-02,((23:5.345972e-01,(31:9.832101e-01,((((21:1.521325e-01,20:1.234434e-01):6.153547e-01,(29:3.339519e-01,30:4.396359e-01):3.259568e-01):6.076509e-02,22:5.678619e-01):7.945651e-02,(24:5.298145e-01,25:4.343331e-01):1.457005e-01):4.623588e-02):4.876770e-02):3.506371e-02,(((32:6.750913e-01,44:4.452629e+00):1.064894e-01,(33:6.215819e-01,34:4.334102e-01):2.419645e-01):6.282259e-02,(45:3.698752e-01,27:4.791329e-01):1.138093e-01):4.390672e-02):2.075739e-02):1.631294e-02):1.097380e-01):4.187495e-02,((13:4.717798e-01,12:4.241624e-01):6.950877e-02,(((15:3.625958e-01,14:3.739970e-01):1.198628e-01,(17:4.038104e-01,(16:5.178111e-01,28:6.971847e-01):5.064513e-02):1.120633e-01):8.475036e-03,(19:4.523943e-01,18:3.534446e-01):2.765202e-01):6.032241e-02):6.101252e-02):5.157835e-02):5.017490e-02,9:2.201635e-01):1.750806e-01):9.530231e-02,(5:9.915992e-02,(((2:4.421839e-03,4:1.899588e-03):1.998623e-03,7:1.100702e-03):2.200751e-03,3:3.105389e-03):1.254255e-01):2.806333e-02):1.574090e-01,6:1.609140e-03,1:4.830954e-03);
   tree gen.285500 = [&U] (((5:1.044838e-01,((2:1.312100e-04,7:2.505212e-04):2.094031e-03,(4:5.632959e-03,3:1.170234e-03):6.557621e-06):6.933293e-02):7.150107e-02,(43:3.917294e-01,(9:2.730574e-01,(((11:4.959552e-01,(((26:3.066927e-01,((8:2.586048e-01,(38:1.716198e-01,37:2.564954e-01):7.979690e-02):8.819069e-02,((39:3.383691e-01,40:2.316062e-01):3.328898e-02,(35:1.803940e-01,36:3.453732e-01):1.358613e-01):8.677274e-02):1.703817e-01):7.325554e-02,(41:5.225882e-01,42:5.920878e-01):1.451227e-01):4.523329e-02,((23:4.212794e-01,(31:8.294991e-01,((((29:4.033999e-01,30:6.333598e-01):3.571422e-01,(21:1.701672e-01,20:1.408252e-01):5.594277e-01):4.433846e-02,22:4.986259e-01):3.016253e-02,(25:4.240533e-01,24:5.181804e-01):1.131983e-01):5.445880e-02):2.236291e-02):9.006254e-02,(((32:5.544701e-01,44:3.523625e+00):2.199670e-01,(34:5.438264e-01,33:6.965760e-01):2.073725e-01):1.015964e-01,(45:3.117807e-01,27:5.287484e-01):1.145167e-01):5.220998e-02):1.793626e-02):1.170785e-01):3.010652e-02,((12:4.235269e-01,13:3.982151e-01):4.988679e-02,(((19:4.745074e-01,18:3.837520e-01):2.043158e-01,((28:7.614230e-01,16:4.602835e-01):8.351979e-02,17:4.543839e-01):1.278239e-01):1.489200e-02,(14:4.648502e-01,15:2.808868e-01):5.939251e-02):1.552114e-01):4.524398e-02):6.934044e-02,10:4.448993e-01):2.775163e-02):1.310770e-01):2.211675e-01):1.248717e-01,6:1.947370e-03,1:1.299733e-03);
   tree gen.286000 = [&U] (6:5.981921e-04,(((4:8.578751e-03,((7:2.581132e-03,2:4.825703e-05):3.795903e-03,3:4.917723e-04):7.003847e-05):1.529516e-01,5:9.541723e-02):1.022722e-01,(((((11:5.222657e-01,(((((8:3.501820e-01,((39:3.144446e-01,40:1.647212e-01):9.725943e-02,(35:1.999828e-01,36:3.211162e-01):1.600041e-01):7.007095e-02):2.316507e-02,(38:1.871962e-01,37:2.482049e-01):7.997983e-02):2.033590e-01,26:2.323407e-01):9.513934e-02,((23:4.372358e-01,(((24:4.622303e-01,25:4.354430e-01):3.303439e-02,(((30:4.771640e-01,29:4.138382e-01):3.231598e-01,(20:1.183775e-01,21:1.176986e-01):5.424953e-01):7.416765e-02,22:5.545309e-01):1.474676e-01):4.180073e-02,31:9.195177e-01):3.688918e-02):4.413966e-02,((27:5.470152e-01,45:3.533865e-01):5.005227e-02,((32:5.520667e-01,44:4.082675e+00):1.368340e-01,(33:6.526344e-01,34:4.271968e-01):1.919276e-01):7.520415e-02):4.958940e-02):3.067536e-02):4.975993e-02,(41:3.666763e-01,42:6.094982e-01):1.079314e-01):6.622131e-02):3.422754e-02,(((14:3.615837e-01,15:3.073697e-01):1.006841e-01,((19:4.341711e-01,18:2.966677e-01):2.128501e-01,((28:8.396190e-01,16:5.143170e-01):6.171615e-02,17:4.619770e-01):2.157558e-02):2.634340e-02):9.451829e-02,(12:4.241855e-01,13:4.875059e-01):4.205114e-02):6.865718e-02):4.287118e-02,10:5.129318e-01):3.702213e-02,9:2.998481e-01):1.421702e-01,43:3.344634e-01):1.254471e-01):1.259659e-01,1:4.479382e-04);
   tree gen.286500 = [&U] ((((10:4.287156e-01,(9:2.879954e-01,((11:4.101016e-01,((((27:4.547813e-01,45:3.638747e-01):1.605873e-01,(32:6.589564e-01,((34:5.292501e-01,33:6.955821e-01):1.930220e-01,44:4.833510e+00):7.174631e-04):1.180581e-01):4.414616e-02,((((((21:1.829869e-01,20:1.044886e-01):5.892339e-01,(30:4.437998e-01,29:3.902067e-01):3.117765e-01):1.250646e-01,22:4.959119e-01):2.744517e-02,(25:3.917876e-01,24:4.438720e-01):1.086229e-01):2.941575e-02,31:8.457309e-01):6.324838e-02,23:4.620355e-01):4.408302e-02):1.257211e-02,((((8:3.412225e-01,((35:2.196966e-01,36:3.366277e-01):1.471887e-01,(40:2.182434e-01,39:2.892508e-01):4.755095e-02):8.165662e-02):3.162575e-02,(37:2.890867e-01,38:1.674834e-01):6.193314e-02):1.534497e-01,26:2.458017e-01):7.299336e-02,(41:4.049016e-01,42:5.363327e-01):6.839435e-02):1.256874e-02):9.837004e-02):2.493573e-02,((13:3.793920e-01,12:4.477043e-01):8.993916e-02,(((18:3.504101e-01,19:4.248283e-01):1.329870e-01,(17:4.431617e-01,(28:6.696976e-01,16:5.440809e-01):1.743014e-02):8.060427e-02):6.691046e-02,(15:2.304313e-01,14:3.341895e-01):7.232906e-02):1.298324e-01):4.898214e-02):4.734903e-02):1.283198e-02):1.696433e-01,43:3.065416e-01):1.590588e-01,(5:1.026674e-01,(3:7.086450e-05,((2:1.475862e-04,4:5.395241e-04):3.911945e-03,7:1.053653e-03):9.211034e-04):1.190864e-01):6.050859e-02):1.519713e-01,6:4.757575e-03,1:1.605491e-04);
   tree gen.287000 = [&U] (((((((11:3.889936e-01,(((((27:4.313736e-01,45:3.451460e-01):1.520972e-01,((34:5.020095e-01,33:6.597803e-01):1.686010e-01,(44:4.584728e+00,32:6.250397e-01):6.648265e-02):1.311186e-01):4.675210e-02,((((((21:1.735685e-01,20:9.911059e-02):5.589059e-01,(30:4.209573e-01,29:3.701227e-01):2.957293e-01):6.809000e-02,22:4.703872e-01):5.302601e-02,(25:3.829455e-01,24:4.210258e-01):5.185722e-02):5.410378e-02,31:8.022010e-01):5.999297e-02,23:4.382545e-01):9.553001e-02):1.157860e-02,(((8:3.218534e-01,((35:2.083887e-01,36:3.193014e-01):1.396128e-01,(40:2.070103e-01,39:2.951784e-01):3.786355e-02):8.119350e-02):2.242703e-02,(37:2.742073e-01,38:1.588630e-01):5.874543e-02):1.532312e-01,26:2.628724e-01):4.004751e-02):5.337686e-02,(41:3.810624e-01,42:5.087276e-01):1.051152e-01):7.672850e-02):4.989524e-02,((13:3.598646e-01,12:4.153263e-01):8.530997e-02,(((18:3.323745e-01,19:4.029623e-01):1.975843e-01,((28:6.352281e-01,17:4.227607e-01):1.671910e-02,16:5.302806e-01):7.366444e-02):6.670793e-02,(15:2.185709e-01,14:3.169887e-01):6.860627e-02):1.231499e-01):3.200968e-02):4.757349e-02,9:2.753527e-01):4.894047e-03,10:4.246482e-01):1.662571e-01,43:3.305519e-01):1.508720e-01,(5:9.738313e-02,(7:9.851060e-04,(2:1.934365e-03,(3:6.721709e-05,4:6.898874e-03):5.747842e-04):7.248467e-04):1.069475e-01):4.474892e-02):1.441493e-01,6:4.723021e-04,1:4.014930e-04);
   tree gen.287500 = [&U] (((((((11:4.173984e-01,(((((27:5.419922e-01,45:3.703490e-01):6.278698e-02,((34:5.386669e-01,33:7.496985e-01):1.809125e-01,(44:4.919511e+00,32:6.706810e-01):1.824346e-01):1.156080e-01):5.016600e-02,((((((21:1.367469e-01,20:1.063478e-01):5.988631e-01,(30:4.516962e-01,29:3.971496e-01):3.399880e-01):7.306203e-02,22:5.047355e-01):5.689804e-02,(25:4.109086e-01,24:4.517697e-01):1.081920e-01):5.805450e-02,31:8.607787e-01):6.131994e-02,23:4.702564e-01):3.676621e-02):1.817955e-02,(((8:3.453556e-01,((35:2.236055e-01,36:3.426172e-01):1.532877e-01,(40:2.221265e-01,39:3.953879e-01):6.950969e-02):4.377393e-02):1.061324e-01,(37:2.942303e-01,38:1.704634e-01):7.953454e-02):1.644203e-01,26:2.765781e-01):7.073262e-02):4.339838e-02,(41:4.696724e-01,42:5.458755e-01):1.127909e-01):1.016142e-01):5.353866e-02,((13:3.861424e-01,12:4.456540e-01):5.698057e-02,(((18:4.026990e-01,19:3.882547e-01):1.736217e-01,(28:7.692907e-01,(17:3.991788e-01,16:5.697281e-01):7.892386e-02):9.590050e-02):8.216320e-02,(15:3.379722e-01,14:3.401357e-01):6.655633e-02):1.144258e-01):7.887525e-02):5.321180e-02,9:2.954594e-01):4.841720e-02,10:4.556566e-01):1.369860e-01,43:3.546892e-01):1.830844e-01,(5:9.253825e-02,((2:4.393610e-03,3:3.973215e-05):2.098532e-03,(4:7.402638e-03,7:9.204726e-04):2.229982e-05):1.108234e-01):6.036218e-02):1.546752e-01,6:3.067972e-04,1:2.563393e-03);
   tree gen.288000 = [&U] (((((((11:4.085765e-01,(((((27:5.305370e-01,45:3.625215e-01):1.162220e-01,((34:4.975310e-01,33:7.338534e-01):1.770888e-01,(44:4.362215e+00,32:6.565059e-01):9.015625e-02):1.238710e-01):4.910572e-02,(23:4.444016e-01,(31:8.425859e-01,((((21:1.232108e-01,20:9.863403e-02):5.606108e-01,(30:4.421494e-01,29:4.544864e-01):2.687189e-01):3.266757e-02,22:5.591418e-01):5.569549e-02,(25:3.455127e-01,24:4.422214e-01):1.059054e-01):5.883007e-02):5.922731e-02):3.386197e-02):3.222436e-02,(((8:3.724478e-01,((35:2.048159e-01,36:3.353758e-01):1.447388e-01,(40:2.174318e-01,39:3.342753e-01):3.416099e-02):4.284876e-02):8.688519e-02,(37:2.880116e-01,38:1.668606e-01):5.505095e-02):1.658848e-01,26:2.707326e-01):8.359120e-02):1.502680e-02,(41:4.597458e-01,42:5.343383e-01):1.248301e-01):9.946655e-02):5.240710e-02,((13:3.779811e-01,12:5.218127e-01):9.889572e-02,(((16:5.576867e-01,17:3.861538e-01):7.795774e-02,(28:8.577250e-01,(18:3.941879e-01,19:3.800488e-01):1.286314e-01):9.387361e-02):2.451920e-02,(15:2.952808e-01,14:3.329468e-01):1.364028e-01):1.120074e-01):2.202780e-02):3.752820e-02,9:2.892147e-01):6.494616e-02,10:4.460261e-01):1.340908e-01,43:3.471928e-01):1.792149e-01,(5:1.081775e-01,(2:4.270827e-03,((7:2.019733e-03,4:8.874390e-03):2.058899e-03,3:4.476992e-05):2.417910e-03):1.046355e-01):8.049892e-02):1.583687e-01,6:4.636061e-04,1:6.749622e-04);
   tree gen.288500 = [&U] (((((9:2.803311e-01,10:4.468692e-01):6.295125e-02,((11:3.960266e-01,(((((8:3.560031e-01,((35:1.985247e-01,36:3.250743e-01):1.402929e-01,(40:2.504531e-01,39:3.185058e-01):3.311169e-02):6.684803e-02):1.599796e-02,(37:2.812164e-01,38:1.435216e-01):5.353001e-02):1.554512e-01,26:2.910019e-01):3.580398e-02,(41:4.456240e-01,42:5.568896e-01):1.209958e-01):5.799729e-02,(((27:4.318517e-01,45:3.513862e-01):1.126521e-01,((34:4.822486e-01,33:7.113121e-01):1.716493e-01,(44:4.228224e+00,32:6.363404e-01):1.563082e-01):1.487141e-01):2.754409e-02,((31:8.576464e-01,((((21:1.194262e-01,20:1.445314e-01):4.965161e-01,(30:4.285682e-01,29:3.457140e-01):3.174504e-01):9.785055e-02,22:5.419670e-01):5.398472e-02,(25:3.617852e-01,24:5.636759e-01):1.283474e-01):3.063828e-02):1.245013e-02,23:4.138827e-01):6.198880e-02):2.791013e-02):1.226966e-01):3.751469e-02,((13:3.663709e-01,12:5.057846e-01):9.585800e-02,(((18:3.820798e-01,19:3.683751e-01):1.689327e-01,((16:5.433849e-01,17:3.717020e-01):7.876889e-02,28:8.014811e-01):8.224256e-02):2.569521e-02,(15:2.862109e-01,14:3.227199e-01):9.295185e-02):1.263308e-01):7.868268e-02):3.718694e-02):1.350371e-01,43:3.992981e-01):1.737100e-01,(5:1.295971e-01,(((7:4.329403e-03,4:3.448202e-03):1.869956e-03,3:1.296218e-04):4.458518e-03,2:4.285665e-03):1.100332e-01):1.058113e-01):1.149951e-01,6:8.512450e-04,1:2.219614e-03);
   tree gen.289000 = [&U] ((((10:4.346847e-01,(((11:4.443519e-01,(((((8:2.809772e-01,(37:2.591975e-01,38:1.396083e-01):6.475714e-02):5.306483e-02,((35:1.984594e-01,36:3.162107e-01):1.434202e-01,(40:2.436242e-01,39:3.160010e-01):5.253250e-02):7.277764e-02):1.512126e-01,26:2.830674e-01):3.482773e-02,(41:4.552382e-01,42:5.417053e-01):1.422957e-01):6.063867e-02,(((27:4.200767e-01,45:3.418051e-01):1.095805e-01,((34:4.056470e-01,33:6.533034e-01):1.669691e-01,(44:4.112935e+00,32:5.427061e-01):2.515419e-01):1.400459e-01):7.646343e-03,((((((21:1.161699e-01,20:1.651758e-01):4.829779e-01,22:5.271895e-01):1.347977e-02,(30:4.168827e-01,29:3.362877e-01):4.165422e-01):8.854549e-02,(25:4.012189e-01,24:5.483064e-01):6.575415e-02):7.070070e-02,23:4.025977e-01):6.293349e-02,31:8.342615e-01):5.767908e-02):3.613368e-02):9.276951e-02):4.746724e-02,((13:3.563813e-01,12:4.231479e-01):7.490247e-02,(((18:3.716619e-01,19:3.733215e-01):1.698730e-01,((16:5.285687e-01,17:3.615670e-01):5.656041e-02,28:7.796276e-01):8.855706e-02):1.615263e-02,(15:2.784069e-01,14:3.874605e-01):1.116742e-01):1.228862e-01):3.584351e-02):6.802832e-02,9:2.726875e-01):2.580018e-02):1.377834e-01,43:4.057324e-01):1.642127e-01,(5:9.737035e-02,((7:5.337764e-03,4:6.372811e-03):1.003401e-03,(3:7.978157e-04,2:3.320752e-03):3.605583e-03):1.020188e-01):1.029263e-01):1.118596e-01,6:1.130491e-03,1:8.281563e-04);
   tree gen.289500 = [&U] (6:2.190942e-04,(((((7:5.653506e-03,4:1.211291e-02):9.229781e-04,2:4.677225e-04):2.211612e-03,3:1.532305e-03):1.413898e-01,5:1.283110e-01):3.871943e-02,(((9:3.642672e-01,((11:4.061417e-01,((((((38:1.690596e-01,37:3.081054e-01):7.147375e-02,8:2.744168e-01):4.722980e-02,((39:2.861213e-01,40:2.413316e-01):4.650358e-02,(35:1.997077e-01,36:4.272654e-01):7.960326e-02):1.031089e-01):1.990165e-01,26:3.608536e-01):7.088898e-02,(41:4.237157e-01,42:6.454458e-01):1.019464e-01):5.997012e-02,(((27:4.745135e-01,45:4.055657e-01):1.041348e-01,((32:6.788845e-01,44:3.755187e+00):9.308699e-02,(33:6.929696e-01,34:5.471457e-01):2.347143e-01):9.261248e-02):7.743542e-02,(31:9.310608e-01,(((((20:1.198481e-01,21:1.926814e-01):6.206294e-01,22:5.001661e-01):1.112107e-01,(30:5.000099e-01,29:3.135567e-01):4.189254e-01):6.805782e-02,(24:6.192583e-01,25:4.349850e-01):7.985916e-02):5.065901e-02,23:5.251082e-01):1.187341e-02):7.192072e-02):4.065225e-02):1.161211e-01):5.471321e-02,((13:5.022900e-01,12:5.590499e-01):3.357093e-02,((((16:5.672396e-01,28:9.861022e-01):5.359856e-03,17:5.176234e-01):5.633464e-02,(19:4.198809e-01,18:3.282428e-01):2.211832e-01):7.602094e-02,(14:5.237557e-01,15:2.944226e-01):6.458730e-02):8.461939e-02):5.551270e-02):4.203008e-02):6.352640e-02,10:4.976587e-01):1.689234e-01,43:3.078769e-01):1.745603e-01):1.435130e-01,1:3.604628e-04);
   tree gen.290000 = [&U] (((((9:2.550434e-01,10:4.354577e-01):7.334153e-02,((11:4.232081e-01,((((((35:2.060149e-01,36:3.524006e-01):1.436753e-01,(40:1.648967e-01,39:3.165629e-01):9.067043e-02):5.934632e-02,(8:3.156026e-01,(38:1.560155e-01,37:2.968906e-01):4.096218e-02):5.180861e-02):1.486432e-01,26:2.835707e-01):3.060856e-02,(41:4.560477e-01,42:5.426685e-01):9.748787e-02):6.464910e-02,(((27:4.721877e-01,45:4.356057e-01):6.458345e-02,((34:4.063683e-01,33:6.982098e-01):2.385169e-01,(44:3.987740e+00,32:4.844824e-01):2.285282e-01):5.337408e-02):4.495235e-02,((((22:5.281270e-01,((21:1.393048e-01,20:1.654695e-01):4.707105e-01,(30:4.176240e-01,29:3.524341e-01):4.172829e-01):4.257876e-02):2.591006e-02,(25:4.019324e-01,24:5.362724e-01):3.788352e-02):3.789940e-02,31:8.569121e-01):8.776113e-03,23:5.720631e-01):3.498774e-02):4.872757e-02):9.729565e-02):4.700531e-02,((13:3.931946e-01,12:4.239003e-01):1.189386e-01,((15:2.789020e-01,14:4.656606e-01):7.634981e-02,((17:3.541473e-01,(28:7.810139e-01,16:5.213948e-01):5.763440e-02):1.240257e-01,(18:3.723228e-01,19:3.506441e-01):2.370788e-01):4.186800e-02):7.550200e-02):9.655150e-02):5.026989e-02):1.631975e-01,43:4.052940e-01):1.182486e-01,(5:1.368508e-01,((7:1.115200e-04,(4:2.590285e-03,2:9.226191e-03):5.097480e-04):4.356361e-03,3:7.136956e-03):1.053582e-01):3.551497e-02):1.412128e-01,6:1.489719e-03,1:9.452826e-04);
   tree gen.290500 = [&U] (((5:1.307011e-01,(((7:5.575751e-04,2:1.934176e-03):8.365013e-04,4:1.403822e-03):7.774076e-03,3:1.271187e-03):1.068438e-01):6.963419e-02,(43:3.710667e-01,((9:2.279785e-01,10:4.303571e-01):3.931928e-02,((11:4.434949e-01,(((41:3.995571e-01,42:5.499618e-01):1.496585e-01,(26:2.826605e-01,((37:2.393527e-01,38:1.725328e-01):1.127531e-01,(8:3.473145e-01,((39:4.028815e-01,40:2.073158e-01):4.605625e-02,(35:2.863822e-01,36:3.451790e-01):1.631703e-01):5.599068e-02):1.966643e-02):1.208175e-01):7.249441e-02):2.438382e-02,(((((((29:4.134507e-01,30:4.793087e-01):2.571081e-01,(21:1.163811e-01,20:1.534476e-01):5.190054e-01):4.665243e-02,22:5.440040e-01):2.570908e-02,(25:3.139861e-01,24:5.235994e-01):1.103892e-01):7.544155e-02,31:8.644297e-01):4.626282e-02,23:4.690470e-01):6.719670e-02,((27:4.515156e-01,(44:3.684678e+00,45:3.969344e-01):1.200437e-02):9.684506e-02,((34:3.610729e-01,33:6.670061e-01):2.419294e-01,32:6.646617e-01):1.283420e-01):2.469441e-02):2.098432e-02):1.429268e-01):4.849201e-02,((12:4.364773e-01,13:3.875065e-01):4.698892e-02,((15:2.783822e-01,14:4.277899e-01):1.149177e-01,((19:4.232255e-01,18:3.569925e-01):1.570812e-01,((16:5.442624e-01,28:6.237497e-01):6.488990e-02,17:5.114126e-01):4.208857e-02):1.301626e-01):9.464080e-02):5.658129e-02):3.685003e-02):1.534377e-01):1.147243e-01):1.844177e-01,6:1.925475e-03,1:1.742605e-04);
   tree gen.291000 = [&U] (6:4.778122e-04,(((2:1.153251e-03,(7:3.839561e-03,(3:1.909521e-04,4:4.631979e-03):1.497244e-03):3.055147e-03):1.409678e-01,5:1.088617e-01):7.948549e-02,(((10:4.368518e-01,9:2.307944e-01):5.790037e-02,((11:3.917953e-01,((((((38:1.653015e-01,37:2.669560e-01):3.230813e-02,8:3.316185e-01):3.471094e-02,((39:2.691850e-01,40:2.119069e-01):5.000094e-02,(35:1.832693e-01,36:4.096377e-01):1.365051e-01):9.007742e-02):2.233780e-01,26:3.400203e-01):6.835141e-02,(((27:4.471182e-01,45:4.365254e-01):1.143126e-01,((32:4.620280e-01,44:3.995412e+00):2.889562e-01,(33:6.529622e-01,34:4.985663e-01):2.211635e-01):9.998351e-02):4.390642e-02,(((((30:5.298656e-01,29:2.954540e-01):3.947395e-01,(22:4.712898e-01,(20:9.865793e-02,21:1.815573e-01):4.835997e-01):1.869090e-02):6.453447e-02,25:4.617047e-01):6.758755e-02,(31:8.773075e-01,24:5.348701e-01):2.994114e-02):6.921463e-02,23:4.718201e-01):4.086415e-02):1.911023e-02):4.573182e-02,(41:3.992531e-01,42:6.081820e-01):1.475969e-01):8.108959e-02):3.611646e-02,((13:3.749996e-01,12:5.267741e-01):6.144982e-02,(((19:4.123521e-01,18:3.012418e-01):1.722664e-01,(15:2.853792e-01,14:5.560328e-01):4.631718e-02):1.835150e-02,((16:5.571674e-01,17:4.935896e-01):2.046862e-02,28:9.291712e-01):5.214066e-02):1.119218e-01):3.895446e-02):1.397910e-02):1.661175e-01,43:3.216596e-01):2.213590e-01):1.397375e-01,1:4.941614e-03);
   tree gen.291500 = [&U] (((5:9.058144e-02,(3:7.399723e-04,(7:2.143579e-04,(2:2.018109e-04,4:2.219806e-03):1.839896e-03):4.104263e-03):7.996104e-02):5.810796e-02,(43:3.749705e-01,(9:2.694299e-01,(10:4.542724e-01,((11:4.276221e-01,(((41:4.037606e-01,42:5.557476e-01):1.512329e-01,(26:3.102106e-01,((37:2.211461e-01,38:1.802194e-01):4.295507e-02,(8:2.520518e-01,((39:3.630387e-01,40:2.094968e-01):2.013064e-02,(35:1.858061e-01,36:3.623463e-01):1.309428e-01):4.028531e-02):3.693077e-02):1.521588e-01):7.974801e-02):2.409250e-02,(((((((29:4.178004e-01,30:4.843513e-01):2.497528e-01,(21:1.176055e-01,20:1.550619e-01):5.244655e-01):4.856001e-02,22:5.285374e-01):5.720639e-02,(25:3.172894e-01,24:5.123252e-01):7.834535e-02):7.623523e-02,31:8.409998e-01):9.508192e-03,23:4.739816e-01):6.059222e-02,((27:4.533626e-01,45:4.152903e-01):8.012088e-02,((44:4.247717e+00,32:6.716542e-01):4.232984e-02,(34:3.827624e-01,33:7.924862e-01):2.270435e-01):1.137975e-01):3.997350e-02):3.875797e-02):1.207549e-01):4.003134e-02,((12:4.410692e-01,13:4.131941e-01):5.253078e-02,((15:2.774682e-01,14:4.322904e-01):6.112167e-02,((19:4.239621e-01,18:3.607482e-01):1.989505e-01,(17:4.516149e-01,(16:5.499883e-01,28:6.303118e-01):1.151068e-02):1.074640e-01):6.979417e-02):5.768757e-02):5.385809e-02):1.589002e-02):7.112414e-02):1.552197e-01):1.611303e-01):1.455247e-01,6:1.715840e-03,1:6.269355e-04);
   tree gen.292000 = [&U] ((((9:2.617699e-01,(((11:5.710439e-01,(((((((35:2.096245e-01,36:3.887805e-01):1.638948e-01,(40:1.762017e-01,39:3.046188e-01):3.247194e-02):6.309279e-02,8:3.372801e-01):8.513964e-02,(38:1.667116e-01,37:3.020591e-01):5.151255e-02):1.458544e-01,26:3.579965e-01):1.113117e-01,(((((((21:1.488553e-01,20:1.721174e-01):5.840646e-01,(30:4.501653e-01,29:3.308127e-01):3.586838e-01):4.438013e-02,22:5.643344e-01):4.847936e-02,(24:6.071381e-01,25:4.633442e-01):4.713817e-02):6.815401e-03,31:9.874252e-01):8.538264e-02,23:5.659533e-01):3.264033e-02,((27:5.045599e-01,45:4.331468e-01):8.024981e-02,((34:4.342281e-01,33:7.460777e-01):2.205773e-01,(44:3.708217e+00,32:5.176975e-01):3.737196e-01):1.000494e-01):6.694589e-02):1.247771e-02):4.602238e-02,(41:4.983351e-01,42:5.692941e-01):2.036044e-01):1.044613e-01):2.221350e-02,((13:4.201512e-01,12:4.956862e-01):8.315815e-02,((15:2.979256e-01,14:3.114762e-01):1.188108e-01,((17:3.826858e-01,(28:8.836033e-01,16:5.224618e-01):5.287802e-02):5.045207e-02,(18:2.965582e-01,19:3.974059e-01):2.385453e-01):5.822329e-02):1.005304e-01):9.206810e-02):7.791082e-02,10:4.788993e-01):1.431773e-02):1.961384e-01,43:3.815417e-01):1.707187e-01,(5:1.024699e-01,(7:5.873004e-04,(2:6.611170e-03,(4:1.576911e-03,3:1.420229e-03):3.231695e-03):3.130644e-03):1.248767e-01):6.585799e-02):1.242908e-01,6:2.268008e-03,1:7.174540e-04);
   tree gen.292500 = [&U] (((43:3.508879e-01,((9:2.449722e-01,((11:3.997464e-01,(((26:3.071051e-01,((8:3.218256e-01,((36:4.486173e-01,35:1.575081e-01):1.486054e-01,(40:1.878294e-01,39:2.481233e-01):5.565892e-02):6.859869e-02):5.816943e-02,(37:2.915397e-01,38:1.565712e-01):4.894388e-02):1.793455e-01):6.603132e-02,(((((25:3.878242e-01,24:5.085100e-01):9.345772e-02,(((21:1.886035e-01,20:1.235902e-01):6.479175e-01,(29:2.676995e-01,30:5.136143e-01):2.769192e-01):1.029973e-01,22:6.219782e-01):2.038991e-02):4.770003e-02,31:9.081053e-01):2.044705e-02,23:4.770470e-01):3.628177e-02,((((33:7.701679e-01,34:3.644942e-01):2.512590e-01,32:7.110521e-01):4.422309e-02,44:4.332254e+00):1.322833e-01,(45:3.706923e-01,27:4.945674e-01):1.387151e-01):3.104560e-02):1.826841e-02):5.058134e-02,(41:4.365084e-01,42:5.321387e-01):1.210383e-01):1.111435e-01):2.822393e-02,((13:4.763717e-01,12:4.565705e-01):6.162002e-02,((14:4.152916e-01,15:3.028752e-01):6.588929e-02,((17:4.446854e-01,(28:6.802964e-01,16:6.049045e-01):5.856443e-02):9.702817e-02,(19:4.069624e-01,18:2.408952e-01):2.041406e-01):8.561526e-02):8.575583e-02):4.554331e-02):6.992474e-03):6.836454e-02,10:3.886405e-01):1.568192e-01):1.516784e-01,(5:9.900078e-02,((4:2.463522e-03,7:4.407805e-03):2.832325e-03,(2:2.105485e-03,3:1.875396e-03):1.453111e-05):1.230954e-01):7.443274e-02):7.853730e-02,6:7.473438e-04,1:9.079130e-04);
   tree gen.293000 = [&U] (((43:3.380401e-01,((((11:3.975115e-01,((((((25:3.856560e-01,24:5.056670e-01):8.569408e-02,(((21:1.486406e-01,20:1.228992e-01):6.442951e-01,(29:2.662029e-01,30:5.392274e-01):2.753710e-01):6.712748e-02,22:6.439194e-01):3.274260e-02):5.210976e-02,31:9.030282e-01):5.397875e-02,23:4.743799e-01):4.795758e-02,(((32:7.070767e-01,44:4.308034e+00):1.717253e-01,(33:7.658620e-01,34:3.624564e-01):1.698634e-01):1.315437e-01,(45:3.686198e-01,27:4.918023e-01):1.379395e-01):6.241983e-02):4.108530e-02,((26:2.643521e-01,((8:3.200263e-01,((36:3.860236e-01,35:1.566275e-01):1.477745e-01,(40:1.867792e-01,39:2.467361e-01):5.534774e-02):3.903156e-02):5.784422e-02,(37:2.899098e-01,38:1.556958e-01):4.612311e-02):1.732997e-01):6.320887e-02,(41:4.069101e-01,42:5.291636e-01):1.711756e-01):6.020875e-02):8.690348e-02):3.873785e-02,((13:4.295725e-01,12:4.540179e-01):3.943813e-02,((14:3.848356e-01,15:3.011819e-01):6.343724e-02,((17:4.476841e-01,(28:6.866515e-01,16:6.015226e-01):2.513054e-02):5.755157e-02,(19:4.046872e-01,18:2.537658e-01):1.895695e-01):4.734464e-02):8.527638e-02):7.742139e-02):2.280681e-02,10:3.864676e-01):6.798233e-02,9:2.436026e-01):1.559425e-01):1.508304e-01,(5:1.434721e-01,((7:2.200719e-03,4:8.833449e-03):1.311132e-03,(3:8.957442e-03,2:8.510240e-04):3.288659e-05):1.088863e-01):7.235245e-02):7.809822e-02,6:3.151973e-03,1:3.446556e-03);
   tree gen.293500 = [&U] (((((10:4.496671e-01,9:2.609369e-01):6.243447e-02,((11:4.657291e-01,(((((8:3.292301e-01,(38:1.662342e-01,37:2.806517e-01):4.444219e-02):3.940879e-02,((35:1.950858e-01,36:3.753437e-01):1.241197e-01,(40:1.639811e-01,39:2.834916e-01):5.873260e-02):5.441623e-02):1.479286e-01,26:2.737288e-01):6.734229e-02,(41:4.222345e-01,42:5.928510e-01):1.253836e-01):1.447144e-02,(((27:4.266449e-01,45:4.031055e-01):6.231156e-02,((34:4.041118e-01,33:6.943327e-01):1.819927e-01,(44:3.451029e+00,32:4.817921e-01):3.477999e-01):8.327046e-02):4.228128e-02,(31:9.636907e-01,(((25:4.129240e-01,24:5.650294e-01):7.900269e-02,(22:5.352866e-01,((30:4.189436e-01,29:3.603712e-01):3.338069e-01,(21:1.385313e-01,20:1.601800e-01):4.902972e-01):5.094361e-02):5.119079e-02):2.814752e-02,23:4.656886e-01):2.005283e-02):6.739452e-02):2.952716e-02):1.218522e-01):4.447983e-02,((13:3.910112e-01,12:4.613073e-01):7.313263e-02,((15:2.866628e-01,14:2.847521e-01):2.525220e-02,((17:4.855157e-01,((18:2.927738e-01,19:4.060282e-01):2.001314e-01,28:8.305763e-01):2.738082e-02):3.154778e-02,16:5.859912e-01):2.104418e-02):9.993225e-02):4.382521e-02):2.871985e-02):1.683214e-01,43:3.550794e-01):1.094407e-01,(5:1.092646e-01,(((2:3.119186e-03,7:9.094437e-04):3.632600e-04,4:4.019424e-03):9.075419e-04,3:3.075844e-03):1.095507e-01):4.449612e-02):1.382092e-01,6:5.741727e-03,1:5.588971e-04);
   tree gen.294000 = [&U] (6:8.752492e-04,((((7:6.542762e-03,(2:3.799017e-03,4:3.059149e-03):3.755368e-03):1.190335e-03,3:4.088741e-04):1.243782e-01,5:9.603510e-02):6.312868e-02,(((9:1.810889e-01,10:5.064676e-01):8.081826e-02,((11:3.543066e-01,(((((8:3.360484e-01,(38:1.883674e-01,37:2.738996e-01):6.751677e-02):5.740603e-03,((39:3.673076e-01,40:2.500729e-01):3.466041e-02,(35:2.439843e-01,36:3.627236e-01):9.104902e-02):5.722073e-02):1.228765e-01,26:3.950500e-01):3.525340e-02,(41:4.068880e-01,42:5.826705e-01):7.105227e-02):3.551538e-02,((23:5.943859e-01,(((((20:1.272172e-01,21:1.493519e-01):5.935120e-01,(30:4.593837e-01,29:3.158849e-01):3.873479e-01):4.602996e-02,22:6.153083e-01):2.345281e-02,(25:4.651281e-01,24:4.545939e-01):4.325908e-02):5.283837e-02,31:9.085822e-01):2.901326e-03):6.860838e-02,(((32:5.748962e-01,44:3.902481e+00):1.106952e-01,(33:7.415785e-01,34:4.886672e-01):1.957858e-01):1.172329e-01,(27:4.505327e-01,45:3.700724e-01):5.954222e-02):2.851989e-02):1.135714e-02):8.239263e-02):3.823942e-02,((12:4.307367e-01,13:5.683537e-01):7.074029e-02,((15:2.463702e-01,14:4.313173e-01):1.183982e-01,((19:4.347433e-01,18:2.886055e-01):2.042510e-01,(17:4.696741e-01,(28:7.223101e-01,16:5.200091e-01):5.717466e-02):4.276177e-02):6.096079e-02):5.594841e-02):6.637660e-02):3.884540e-02):1.207847e-01,43:3.640749e-01):1.244171e-01):1.138909e-01,1:1.455778e-03);
   tree gen.294500 = [&U] (((5:8.967276e-02,(2:1.642417e-03,((4:3.001925e-03,3:2.414673e-04):3.545793e-03,7:2.139023e-03):7.276236e-04):1.099370e-01):5.331532e-02,(43:3.088767e-01,(((11:4.233324e-01,(((26:2.827552e-01,((((39:3.515890e-01,40:2.047328e-01):6.167848e-02,(35:1.413546e-01,36:2.876980e-01):9.040107e-02):5.249288e-02,8:2.742050e-01):1.633204e-02,(37:2.696177e-01,38:1.427168e-01):2.997313e-02):1.637260e-01):8.974348e-02,(41:3.876273e-01,42:4.738706e-01):1.396762e-01):5.089594e-02,((((22:5.423824e-01,((21:1.177095e-01,20:1.124493e-01):4.679835e-01,(29:4.136092e-01,30:5.116915e-01):2.323364e-01):6.380662e-02):3.603948e-02,(25:4.267737e-01,24:5.071858e-01):9.122830e-02):2.815331e-02,(31:8.183601e-01,23:4.950781e-01):5.026223e-05):5.174060e-02,((27:4.441337e-01,45:4.152246e-01):1.255735e-01,((34:5.513519e-01,33:7.070306e-01):2.463485e-01,(32:6.649164e-01,44:3.734835e+00):9.498470e-02):1.050057e-01):3.686792e-02):3.889361e-02):9.875744e-02):4.293872e-02,((12:3.977568e-01,13:4.300318e-01):6.657259e-02,(((19:3.545960e-01,18:2.986751e-01):1.438809e-01,(17:4.265332e-01,(16:6.200311e-01,28:7.233496e-01):2.599461e-02):3.834400e-02):7.713350e-02,(15:3.300205e-01,14:3.806363e-01):6.439957e-02):6.761851e-02):3.823925e-02):4.501589e-02,(10:3.915221e-01,9:2.256367e-01):6.177468e-02):1.650782e-01):1.395612e-01):1.392589e-01,6:4.033193e-03,1:2.736203e-03);
   tree gen.295000 = [&U] (((5:9.551479e-02,((4:2.971272e-03,(3:2.566691e-04,2:1.993036e-03):4.746483e-04):8.028049e-05,7:2.223465e-03):1.184552e-01):5.254635e-02,(43:3.289995e-01,(10:4.386892e-01,(((11:4.509117e-01,(((26:3.014064e-01,((37:2.871828e-01,38:1.520146e-01):4.361004e-02,(((39:3.744944e-01,40:2.180707e-01):5.297607e-02,(35:1.589488e-01,36:3.064410e-01):9.256019e-02):5.220283e-02,8:2.891822e-01):7.788021e-02):1.714162e-01):9.559011e-02,(41:4.128806e-01,42:5.047425e-01):1.363985e-01):5.411490e-02,(((31:8.716748e-01,((22:5.000205e-01,((21:1.656398e-01,20:1.197752e-01):4.984719e-01,(29:4.405551e-01,30:3.445957e-01):2.474727e-01):6.958471e-02):5.429194e-02,(25:4.050579e-01,24:4.695651e-01):1.137420e-01):4.562900e-02):2.171054e-02,23:5.007293e-01):5.513745e-02,((27:4.730683e-01,45:4.422757e-01):1.031014e-01,((34:4.110625e-01,33:7.530925e-01):2.623977e-01,(32:5.328703e-01,44:4.020446e+00):2.312563e-01):1.118467e-01):2.885637e-02):1.107227e-02):1.051913e-01):9.798525e-03,((12:4.236700e-01,13:4.580476e-01):7.090968e-02,(((19:5.079398e-01,18:3.188053e-01):1.532545e-01,((17:4.543211e-01,16:6.604250e-01):2.022776e-02,28:7.704746e-01):3.898412e-02):8.215862e-02,(15:3.515208e-01,14:4.183382e-01):1.246785e-01):7.202374e-02):3.425819e-02):4.840202e-02,9:2.987342e-01):3.254165e-02):1.758328e-01):1.441610e-01):1.300396e-01,6:4.609194e-03,1:2.266812e-04);
   tree gen.295500 = [&U] (((43:3.453940e-01,((9:2.902532e-01,((11:4.380808e-01,(((41:5.263877e-01,42:5.291542e-01):1.119287e-01,(((8:2.967838e-01,(37:2.675646e-01,38:1.954050e-01):1.894844e-02):5.563090e-02,((36:3.224860e-01,35:1.702679e-01):1.030313e-01,(40:1.911802e-01,39:3.033254e-01):8.116603e-02):5.950558e-02):1.889755e-01,26:3.372131e-01):3.071259e-02):7.602824e-02,((((25:3.927024e-01,24:4.251218e-01):1.002776e-01,(((29:3.778851e-01,30:4.867174e-01):2.694998e-01,(21:1.869597e-01,20:1.025324e-01):5.471585e-01):1.034708e-01,22:5.279676e-01):6.974222e-02):6.769548e-02,(31:8.932049e-01,23:4.538309e-01):3.092393e-02):8.740575e-02,(((32:6.079794e-01,44:4.121420e+00):1.828785e-01,(33:7.326867e-01,34:3.556605e-01):2.907671e-01):1.189983e-01,(45:3.488443e-01,27:4.680521e-01):8.158923e-02):8.145494e-02):4.144157e-02):8.532588e-02):4.038943e-02,((13:4.109644e-01,12:4.165838e-01):6.820617e-02,((((16:5.867982e-01,17:3.646078e-01):6.440061e-02,28:6.925553e-01):1.050989e-01,(19:3.238845e-01,18:3.807888e-01):2.571247e-01):5.506866e-02,(14:4.540780e-01,15:2.558398e-01):7.928015e-02):1.250748e-01):4.223261e-02):7.563337e-02):3.156423e-02,10:4.399895e-01):1.226786e-01):1.125810e-01,(5:1.220172e-01,((4:9.134584e-04,2:1.706123e-03):4.200865e-04,(3:2.070146e-03,7:1.437605e-03):4.997624e-04):1.248812e-01):7.661877e-02):1.378270e-01,6:2.030647e-05,1:7.197500e-03);
   tree gen.296000 = [&U] (((43:3.464623e-01,((9:2.911509e-01,((11:4.394357e-01,(((41:3.989191e-01,42:5.307908e-01):1.122749e-01,(((37:2.597394e-01,(38:1.960093e-01,8:2.977017e-01):1.759089e-02):5.580295e-02,((36:3.234834e-01,35:1.707945e-01):1.688607e-01,(40:1.946066e-01,39:3.042635e-01):5.425396e-02):6.122313e-02):1.895600e-01,26:2.672920e-01):8.063479e-02):2.447655e-02,(((((25:3.939170e-01,24:4.264367e-01):7.420513e-02,(((29:3.790538e-01,30:4.882228e-01):2.822846e-01,(21:1.875379e-01,20:1.706855e-01):5.488507e-01):1.062796e-01,22:5.296005e-01):5.236269e-02):3.201735e-02,31:9.273709e-01):5.505247e-02,23:4.552345e-01):2.438323e-02,(((32:6.098598e-01,44:4.134167e+00):1.253103e-01,(33:7.720708e-01,34:4.183131e-01):3.168946e-01):1.085115e-01,(45:3.856929e-01,27:4.694998e-01):8.184158e-02):4.580990e-02):5.090846e-02):9.023365e-02):4.051435e-02,((13:4.441923e-01,12:4.062543e-01):7.085254e-02,((((16:6.223835e-01,28:6.946973e-01):5.168525e-02,17:4.937346e-01):4.088116e-03,(19:4.304128e-01,18:4.163219e-01):2.098594e-01):1.314252e-01,(14:4.554824e-01,15:2.566311e-01):7.952535e-02):1.219240e-01):4.813654e-02):2.837184e-02):3.166185e-02,10:4.413503e-01):9.953601e-02):1.129292e-01,(5:1.223945e-01,((3:1.363584e-03,2:1.595204e-03):4.939797e-04,(7:4.291244e-05,4:9.291713e-04):5.178469e-03):1.366906e-01):6.244213e-02):1.382533e-01,6:1.048424e-03,1:2.667217e-03);
   tree gen.296500 = [&U] (((43:3.363855e-01,(9:2.660964e-01,(((11:4.266548e-01,(((41:5.546218e-01,42:5.153528e-01):8.419450e-02,(((37:2.521849e-01,38:1.903084e-01):6.609912e-02,(8:2.879641e-01,((36:3.402509e-01,35:1.658270e-01):1.639495e-01,(40:1.889465e-01,39:2.954141e-01):5.267599e-02):6.601102e-02):5.083032e-02):1.800943e-01,26:2.595178e-01):9.885219e-02):5.437622e-02,(((((25:3.824600e-01,24:4.140338e-01):7.204688e-02,(((29:3.100626e-01,30:4.740229e-01):2.633296e-01,(21:1.820834e-01,20:1.424917e-01):5.328875e-01):6.064029e-02,22:5.508119e-01):3.786998e-02):4.253609e-02,31:9.003985e-01):4.630181e-02,23:4.419941e-01):9.095235e-02,(((32:5.134972e-01,44:4.013925e+00):1.891379e-01,(33:6.870544e-01,34:4.061466e-01):3.195571e-01):6.197745e-02,(45:3.744751e-01,27:4.558444e-01):9.498261e-02):3.370020e-02):4.942779e-02):8.760922e-02):3.933600e-02,((13:4.312731e-01,12:3.944385e-01):7.366134e-02,((((16:6.042816e-01,28:6.744921e-01):2.571309e-02,17:4.793744e-01):1.396151e-01,(19:4.278345e-01,18:4.042133e-01):2.228841e-01):5.470745e-02,(14:4.422348e-01,15:2.491671e-01):7.721237e-02):1.183779e-01):5.721069e-02):2.176824e-02,10:4.285137e-01):3.061890e-02):9.845303e-02):1.792999e-01,(5:9.335890e-02,((4:3.468677e-04,3:1.148456e-03):6.247385e-04,(7:4.028757e-05,2:1.486447e-03):4.439641e-04):1.410141e-01):5.935931e-02):1.342322e-01,6:4.281145e-03,1:1.635138e-04);
   tree gen.297000 = [&U] (((43:4.303604e-01,(9:2.599220e-01,(((11:4.167549e-01,(((((37:2.463333e-01,38:2.184477e-01):6.456539e-02,(8:2.547188e-01,((36:3.323558e-01,35:2.480379e-01):1.159372e-01,(40:2.179747e-01,39:2.885594e-01):5.145373e-02):6.447933e-02):1.548111e-02):2.197292e-01,26:2.534961e-01):7.113012e-02,(41:5.417526e-01,42:5.033948e-01):1.818127e-01):5.230205e-02,(((((25:3.970903e-01,24:3.857960e-01):7.037514e-02,(((29:3.028680e-01,30:4.630239e-01):2.601484e-01,(21:1.778585e-01,20:1.328106e-01):5.205226e-01):8.006792e-02,22:5.380311e-01):1.225570e-01):5.833884e-02,31:8.795061e-01):8.503359e-03,23:4.317383e-01):5.115356e-02,(((32:5.015822e-01,44:3.920788e+00):1.679428e-01,(33:6.711123e-01,34:3.653388e-01):3.121422e-01):1.298480e-01,(45:3.657860e-01,27:4.452672e-01):9.277868e-02):6.546522e-02):2.743365e-02):8.242169e-02):1.972698e-02,((13:4.212660e-01,12:4.269893e-01):7.195214e-02,(((17:4.782934e-01,(16:5.815409e-01,28:6.798581e-01):6.541550e-02):8.774065e-02,(19:4.600214e-01,18:3.948341e-01):2.325201e-01):3.559591e-02,(14:4.202471e-01,15:2.501483e-01):9.320142e-02):1.182551e-01):6.679581e-02):5.883060e-02,10:4.185707e-01):1.575135e-02):1.684563e-01):8.598496e-02,(5:8.792632e-02,(4:3.100218e-03,(3:1.873105e-03,(2:1.046889e-03,7:9.446269e-06):1.103985e-03):2.706887e-04):1.205821e-01):3.535109e-02):1.311176e-01,6:2.548608e-03,1:1.048953e-03);
   tree gen.297500 = [&U] (((43:4.373693e-01,(((11:4.235422e-01,((((((37:2.503451e-01,38:1.572934e-01):7.278196e-02,8:3.327441e-01):6.366017e-02,((36:3.377686e-01,35:2.520775e-01):1.178253e-01,(40:2.459689e-01,39:2.665824e-01):4.474803e-02):6.552944e-02):2.336590e-01,26:2.168877e-01):8.946651e-02,(41:5.505756e-01,42:5.115931e-01):1.847737e-01):3.517257e-02,(((((25:3.760773e-01,24:3.920791e-01):1.056003e-01,(((29:3.078005e-01,30:5.315972e-01):3.415479e-01,(21:1.807551e-01,20:1.349735e-01):5.289999e-01):3.828923e-02,22:5.467935e-01):2.472483e-02):5.736497e-02,31:8.572555e-01):3.360991e-02,23:4.515246e-01):5.198665e-02,(((32:5.097510e-01,44:3.984642e+00):2.230893e-01,(33:5.918890e-01,34:5.387969e-01):1.405711e-01):1.083067e-01,(45:3.717432e-01,27:4.525189e-01):9.428967e-02):2.898473e-02):4.972344e-02):1.368374e-01):2.004825e-02,((13:4.281268e-01,12:4.339433e-01):8.758593e-02,(((17:4.860830e-01,(16:5.910119e-01,28:7.216427e-01):5.205956e-02):8.494810e-02,(19:4.675133e-01,18:4.012644e-01):1.989505e-01):3.617562e-02,(14:4.270912e-01,15:2.542223e-01):9.471930e-02):1.115735e-01):6.788365e-02):5.242372e-02,(10:4.253875e-01,9:2.641551e-01):2.275628e-02):1.711998e-01):8.738531e-02,(5:8.935829e-02,(((2:2.490475e-03,7:2.286375e-04):1.154443e-03,4:4.926802e-03):2.849900e-04,3:2.138354e-03):1.224098e-01):3.504060e-02):1.332529e-01,6:2.590115e-03,1:2.105465e-03);
   tree gen.298000 = [&U] (6:5.207144e-03,(((2:3.403924e-06,(3:1.011441e-03,(7:2.569765e-03,4:1.209234e-03):1.219332e-03):2.105881e-03):1.070196e-01,5:1.078257e-01):6.604722e-02,((10:4.406056e-01,(9:2.178826e-01,((11:3.978060e-01,(((((8:2.651311e-01,((39:3.017179e-01,40:2.686459e-01):2.986619e-02,(35:1.723559e-01,36:3.810633e-01):1.173564e-01):8.866930e-02):3.490483e-02,(38:1.908450e-01,37:3.433527e-01):7.191455e-02):1.630838e-01,26:3.888387e-01):7.578057e-02,(41:4.771745e-01,42:5.920323e-01):1.117776e-01):2.504982e-02,((((32:6.846070e-01,44:3.937667e+00):1.198454e-01,(33:5.802297e-01,34:4.716281e-01):1.917635e-01):7.701168e-02,(27:4.675781e-01,45:4.275209e-01):9.539691e-02):5.291035e-02,((23:4.463022e-01,((((20:1.496843e-01,21:1.676883e-01):6.751814e-01,(30:5.169123e-01,29:2.792166e-01):3.531385e-01):7.539236e-03,22:5.821532e-01):9.008980e-02,(24:4.971788e-01,25:4.653719e-01):6.283323e-02):4.076021e-02):5.104307e-03,31:9.425250e-01):3.744940e-02):4.778239e-02):7.448818e-02):6.165576e-02,((((17:3.923736e-01,(16:5.179995e-01,28:7.635642e-01):1.015062e-01):7.296920e-02,(19:3.583781e-01,18:4.223781e-01):1.433002e-01):8.778882e-02,(15:2.153773e-01,14:4.720064e-01):8.076163e-02):9.442481e-02,(12:3.887244e-01,13:3.849505e-01):4.919642e-02):7.219277e-02):5.174587e-02):5.464208e-02):1.648507e-01,43:3.145492e-01):1.284629e-01):9.552185e-02,1:3.872604e-04);
   tree gen.298500 = [&U] (((43:4.151669e-01,((9:2.877153e-01,10:4.176699e-01):2.045718e-02,((11:3.595484e-01,(((((8:3.158529e-01,((36:3.064258e-01,35:2.108434e-01):1.118441e-01,(40:2.334826e-01,39:2.530498e-01):5.348067e-02):7.794687e-02):2.361809e-02,(37:2.376367e-01,38:1.493087e-01):7.119432e-02):1.554117e-01,26:2.498344e-01):3.206460e-02,(41:5.312314e-01,42:4.856229e-01):1.335837e-01):7.760720e-02,(((((25:3.569863e-01,24:3.721758e-01):1.086216e-01,(((29:3.812081e-01,30:5.046115e-01):3.365236e-01,(21:1.060626e-01,20:1.281218e-01):4.482832e-01):3.921345e-02,22:5.713835e-01):1.849372e-02):3.023977e-02,31:7.709615e-01):3.681264e-02,23:4.286037e-01):5.932198e-02,(((32:5.183214e-01,44:3.782368e+00):2.352237e-01,(33:5.618426e-01,34:5.556199e-01):1.864007e-01):7.588590e-02,(45:4.159536e-01,27:4.737452e-01):9.903811e-02):4.003090e-02):5.825595e-03):1.342004e-01):3.304454e-02,((13:4.063936e-01,12:4.119148e-01):6.715146e-02,(((17:5.006860e-01,(28:6.164775e-01,16:5.610101e-01):5.738229e-02):2.709225e-02,(19:4.437807e-01,18:3.808948e-01):1.814670e-01):5.759906e-02,(14:4.128542e-01,15:2.623367e-01):5.673255e-02):7.622454e-02):8.825368e-02):6.807516e-02):1.490601e-01):1.291859e-01,(5:1.057177e-01,(3:2.271038e-03,(7:5.014842e-04,(2:3.417215e-04,4:1.339897e-03):4.746491e-04):1.348535e-03):1.172469e-01):5.723305e-02):1.577051e-01,6:4.362859e-03,1:4.933650e-03);
   tree gen.299000 = [&U] (((43:4.282675e-01,(9:2.967941e-01,(10:4.426808e-01,((11:3.708940e-01,(((((8:3.104878e-01,((36:3.160951e-01,35:2.174966e-01):1.370020e-01,(40:2.408502e-01,39:2.610348e-01):4.480068e-02):8.735937e-02):4.114308e-02,(37:2.451353e-01,38:1.540201e-01):6.831620e-02):1.556562e-01,26:2.446760e-01):8.232682e-02,(41:5.479944e-01,42:5.009467e-01):1.377989e-01):8.005609e-02,((31:7.952892e-01,(23:5.356126e-01,((25:3.682510e-01,24:4.696734e-01):1.167464e-01,(((29:3.932371e-01,30:5.080724e-01):2.555664e-01,(21:1.560294e-01,20:1.321647e-01):4.624287e-01):7.215789e-02,22:5.894135e-01):1.907729e-02):7.697876e-02):2.998152e-02):6.986600e-02,(((32:5.346770e-01,44:3.901720e+00):2.426462e-01,(33:7.514803e-01,34:5.570675e-01):1.922826e-01):7.527743e-02,(45:4.290791e-01,27:4.886942e-01):1.037755e-01):4.474443e-02):1.239018e-02):1.029602e-01):8.916178e-02,((13:4.192173e-01,12:4.249128e-01):7.176994e-02,(((19:4.577842e-01,18:3.574341e-01):1.641730e-01,(28:7.613908e-01,(17:5.292602e-01,16:5.787128e-01):1.072023e-02):1.510687e-02):1.046362e-01,(14:4.258818e-01,15:2.706147e-01):5.018633e-02):7.862980e-02):7.208760e-02):5.896885e-02):1.771815e-02):1.528840e-01):1.332624e-01,(5:1.098054e-01,(2:1.189662e-04,(4:1.730181e-03,(7:3.565901e-03,3:1.324024e-03):5.559722e-04):3.223845e-04):1.165761e-01):2.979884e-02):1.126099e-01,6:1.128120e-03,1:4.980926e-03);
   tree gen.299500 = [&U] (((43:3.484970e-01,((((11:3.589205e-01,((41:5.303037e-01,42:4.847748e-01):1.333504e-01,((((31:7.659491e-01,((25:3.563629e-01,24:4.545111e-01):1.129775e-01,(((29:3.805424e-01,30:4.916705e-01):2.073306e-01,(21:1.173516e-01,20:2.059001e-01):4.380368e-01):8.596146e-02,22:5.703857e-01):3.070643e-02):4.385242e-02):4.039285e-02,23:5.183216e-01):3.257990e-02,(((32:5.174162e-01,44:3.775763e+00):2.348130e-01,(33:7.272205e-01,34:5.390839e-01):2.198639e-01):8.840069e-02,(45:4.152273e-01,27:4.197278e-01):1.004254e-01):7.096968e-02):1.529964e-02,(((8:2.922437e-01,(37:2.372217e-01,38:1.261798e-01):6.611077e-02):4.110217e-02,((36:3.771509e-01,35:2.104752e-01):1.725093e-01,(40:2.330749e-01,39:2.526079e-01):2.953463e-02):6.908331e-02):1.507757e-01,26:3.347389e-01):7.966910e-02):6.105528e-02):9.201140e-02):3.621984e-02,((13:4.613061e-01,12:4.111955e-01):4.506883e-02,(((19:4.092815e-01,18:3.458952e-01):1.701889e-01,((28:6.922987e-01,16:5.600304e-01):1.036126e-02,17:5.118610e-01):4.606893e-02):6.848681e-02,(14:4.171906e-01,15:1.817686e-01):1.499742e-01):6.993413e-02):7.625715e-02):5.800184e-02,10:4.283899e-01):1.000675e-02,9:2.872128e-01):1.441532e-01):1.491684e-01,(5:1.010922e-01,(((3:1.947578e-03,4:8.465741e-03):2.991744e-03,2:2.121338e-04):7.741286e-04,7:4.066536e-03):1.128127e-01):2.610106e-02):1.488176e-01,6:5.501139e-04,1:8.747111e-05);
   tree gen.300000 = [&U] (6:4.556076e-03,((((7:1.252256e-03,4:3.314727e-03):1.560644e-04,(3:8.429176e-04,2:7.561635e-05):1.627142e-03):1.391618e-01,5:1.143605e-01):4.885019e-02,(((((11:4.421770e-01,(((((8:3.001244e-01,((39:2.846103e-01,40:2.040347e-01):3.702360e-02,(35:1.828016e-01,36:4.041578e-01):1.601976e-01):4.350697e-02):4.664323e-02,(38:1.658536e-01,37:2.971015e-01):6.132100e-02):2.180039e-01,26:3.712518e-01):8.994968e-02,((((32:6.508806e-01,44:4.325358e+00):1.245266e-01,(33:6.100109e-01,34:4.609260e-01):3.380548e-01):9.601118e-02,(27:5.234916e-01,45:4.534310e-01):5.987237e-02):4.366208e-02,(23:6.052502e-01,(31:1.021172e+00,((25:4.935760e-01,(((20:1.461862e-01,21:2.105635e-01):6.100090e-01,(30:4.814608e-01,29:4.604631e-01):3.745406e-01):9.496731e-03,22:5.115911e-01):3.629726e-02):4.332079e-02,24:5.273105e-01):7.140932e-02):3.453698e-02):9.956981e-02):3.036082e-02):3.203194e-02,(41:4.388331e-01,42:6.157569e-01):8.729808e-02):1.017274e-01):3.354223e-02,((((15:3.280851e-01,14:4.557934e-01):4.040669e-02,(17:4.247707e-01,(28:9.993460e-01,16:5.509019e-01):7.116880e-02):1.110597e-01):6.347843e-02,(19:4.607288e-01,18:3.468337e-01):1.755191e-01):1.037648e-01,(12:4.776011e-01,13:5.096509e-01):8.110907e-02):8.203747e-02):5.365075e-02,9:2.663412e-01):9.377195e-02,10:4.443699e-01):1.510799e-01,43:3.336126e-01):1.422759e-01):1.670787e-01,1:8.171945e-04);
   tree gen.300500 = [&U] (6:1.391800e-03,((((3:1.672031e-03,2:1.274524e-03):1.313096e-04,(7:3.697220e-04,4:5.994097e-04):9.256150e-04):1.371316e-01,5:1.134673e-01):4.846867e-02,((((11:4.561120e-01,(((((8:2.977804e-01,((39:2.823875e-01,40:2.019216e-01):3.918490e-02,(35:1.813739e-01,36:4.010014e-01):1.589465e-01):9.251836e-02):2.537769e-02,(38:1.855689e-01,37:2.947811e-01):6.084208e-02):2.294552e-01,26:2.533506e-01):1.468444e-01,((((32:6.457972e-01,44:4.291577e+00):1.235540e-01,(33:6.052467e-01,34:5.020735e-01):2.107656e-01):1.479604e-01,(27:4.897722e-01,45:4.498897e-01):1.241418e-01):4.293466e-02,(23:6.005232e-01,(31:1.013197e+00,((25:4.897212e-01,24:5.231922e-01):2.880344e-02,(((20:1.450445e-01,21:1.703019e-01):6.052448e-01,(30:4.890863e-01,29:4.568669e-01):3.973088e-01):1.179042e-01,22:5.075955e-01):5.035703e-02):8.284212e-02):5.252568e-02):6.161438e-02):1.666551e-02):5.130721e-02,(41:5.013502e-01,42:6.109478e-01):8.661628e-02):4.361062e-02):3.328027e-02,(((15:3.280574e-01,14:4.701367e-01):4.300590e-02,((19:4.571305e-01,18:3.441249e-01):1.395383e-01,(17:4.214533e-01,(28:7.377833e-01,16:5.465993e-01):7.061297e-02):1.111529e-01):4.598783e-02):1.034663e-01,(12:4.738710e-01,13:5.056705e-01):6.059954e-02):3.972788e-02):4.354282e-02,(10:4.392749e-01,9:2.642610e-01):8.827264e-02):2.621140e-01,43:3.310071e-01):1.411647e-01):1.532359e-01,1:9.300541e-05);
   tree gen.301000 = [&U] (6:1.715666e-03,((((4:1.145271e-03,(3:3.549117e-03,7:4.640770e-03):2.396965e-03):1.823369e-05,2:1.921836e-03):1.278595e-01,5:9.772209e-02):6.552869e-02,((((11:4.365354e-01,(((((8:2.849995e-01,((39:2.702672e-01,40:1.869926e-01):3.750305e-02,(35:1.735892e-01,36:3.837901e-01):1.246037e-01):5.205724e-02):2.671507e-02,(38:1.990066e-01,37:2.893746e-01):5.974524e-02):2.196068e-01,26:2.424765e-01):8.616560e-02,((((32:6.180791e-01,44:3.246031e+00):2.551266e-01,(33:6.402646e-01,34:4.409775e-01):1.952300e-01):1.409527e-01,(27:4.687508e-01,45:4.305800e-01):8.091212e-02):3.587656e-02,(23:5.747483e-01,(31:9.697093e-01,((25:4.687020e-01,24:5.007364e-01):5.906694e-02,(((20:1.388190e-01,21:1.629924e-01):5.792673e-01,(30:4.680943e-01,29:4.372578e-01):3.205939e-01):4.459095e-02,22:4.858091e-01):4.819566e-02):3.186060e-02):2.523337e-02):5.349797e-02):4.628276e-02):6.726275e-02,(41:4.798319e-01,42:5.847254e-01):1.010785e-01):9.380170e-02):6.998824e-02,(((15:3.139769e-01,14:4.499580e-01):4.116005e-02,((19:4.593576e-01,18:3.293548e-01):1.812351e-01,(17:4.033642e-01,(28:7.890858e-01,16:5.298752e-01):4.743524e-02):1.491879e-01):2.700421e-02):9.205999e-02,(12:3.719561e-01,13:4.839667e-01):1.377023e-01):5.482930e-02):1.529450e-02,(10:4.204209e-01,9:2.880880e-01):1.011871e-01):1.821720e-01,43:3.168000e-01):1.530864e-01):1.395102e-01,1:1.251990e-03);
   tree gen.301500 = [&U] (((5:1.193878e-01,((4:2.233126e-03,(2:4.785088e-03,7:5.572461e-04):1.220577e-03):3.908713e-03,3:1.279868e-03):1.286311e-01):5.859398e-02,(43:2.983963e-01,((9:2.730605e-01,(((12:4.399563e-01,13:5.118808e-01):8.972281e-02,((15:3.108198e-01,14:5.365148e-01):7.096856e-02,((19:4.466892e-01,18:2.678851e-01):2.074653e-01,((17:4.660929e-01,16:5.829254e-01):9.369591e-02,28:8.638689e-01):6.352200e-02):4.107741e-02):1.403494e-01):5.558427e-02,(11:4.160959e-01,(((26:2.665191e-01,((8:2.968659e-01,(37:2.904036e-01,38:1.418514e-01):7.444278e-02):3.599604e-02,((39:3.015964e-01,40:2.095002e-01):5.149845e-02,(35:1.670432e-01,36:3.408522e-01):1.541309e-01):1.026467e-01):1.966892e-01):1.031389e-01,(41:4.902917e-01,42:5.617566e-01):1.147060e-01):2.832661e-02,((23:6.096389e-01,(((((29:3.127407e-01,30:4.632115e-01):3.454663e-01,(21:1.251168e-01,20:1.489129e-01):5.268352e-01):3.126881e-02,22:5.958796e-01):3.571946e-02,(25:4.788491e-01,24:3.701785e-01):9.113804e-02):6.803504e-02,31:7.950910e-01):5.646969e-02):6.454849e-02,((27:3.736172e-01,45:3.016079e-01):1.359501e-01,((34:4.305791e-01,33:7.551143e-01):2.206874e-01,(32:4.906566e-01,44:3.827926e+00):4.176625e-01):1.010612e-01):6.573384e-02):1.341871e-02):1.118902e-01):3.663361e-02):5.619343e-02):2.499325e-02,10:4.621875e-01):1.734540e-01):1.807357e-01):1.971090e-01,6:3.821173e-03,1:2.962285e-03);
   tree gen.302000 = [&U] (6:8.355428e-04,(((((3:6.365420e-04,2:1.692145e-03):1.866360e-03,7:6.803377e-03):4.474137e-04,4:1.202503e-03):1.179464e-01,5:1.443877e-01):8.231522e-02,((10:4.206171e-01,(9:2.609004e-01,((11:4.367391e-01,(((((8:2.849868e-01,(38:2.224468e-01,37:3.349980e-01):5.084691e-02):5.302317e-02,((39:2.703933e-01,40:1.870799e-01):5.912058e-02,(35:1.754841e-01,36:3.839692e-01):1.246619e-01):4.889196e-02):1.606320e-01,26:2.425897e-01):6.496376e-02,(41:4.707717e-01,42:5.849983e-01):1.324754e-01):2.918660e-02,((((32:5.205003e-01,44:3.247546e+00):3.159909e-01,(33:7.233688e-01,34:4.411833e-01):1.953211e-01):7.269405e-02,(27:4.689695e-01,45:4.033915e-01):7.818079e-02):5.178469e-02,(((25:4.689207e-01,24:5.009700e-01):5.215952e-02,(((20:1.138939e-01,21:1.630685e-01):5.795376e-01,(30:4.683127e-01,29:3.472507e-01):3.207562e-01):6.605922e-02,22:5.875604e-01):6.836019e-02):7.285307e-02,(23:4.743177e-01,31:9.266820e-01):1.929017e-02):6.380616e-02):7.203342e-02):8.976286e-02):4.785378e-02,(((15:3.154463e-01,14:4.554915e-01):4.040215e-02,((28:7.894540e-01,(16:5.301225e-01,17:4.253807e-01):1.949739e-03):1.815100e-01,(19:4.487668e-01,18:3.837553e-01):1.707961e-01):7.142300e-02):7.700950e-02,(12:4.852991e-01,13:4.841926e-01):4.221379e-02):5.084993e-02):7.273105e-02):7.367252e-02):1.483181e-01,43:3.169478e-01):2.242889e-01):1.395753e-01,1:2.916909e-04);
   tree gen.302500 = [&U] (6:9.390114e-05,(((2:2.372837e-03,(7:3.543498e-03,(4:2.702538e-03,3:2.239838e-03):7.218706e-04):6.108826e-04):1.154696e-01,5:1.420033e-01):6.562028e-02,(((10:4.187334e-01,9:2.563576e-01):6.900774e-02,((11:3.929686e-01,(((((8:2.538393e-01,((39:2.659280e-01,40:1.839904e-01):3.313261e-02,(35:1.725861e-01,36:3.776282e-01):1.226032e-01):9.350685e-02):4.413559e-02,(38:2.187733e-01,37:3.294658e-01):3.846692e-02):1.571930e-01,26:2.385835e-01):7.088196e-02,(41:4.629972e-01,42:5.753375e-01):1.249732e-01):4.003689e-02,((((32:5.119047e-01,44:3.193915e+00):3.397045e-01,(33:7.114229e-01,34:4.802384e-01):1.920955e-01):8.931847e-02,(27:4.612249e-01,45:3.449698e-01):1.050282e-01):4.343273e-02,(31:8.847500e-01,(((25:4.611768e-01,24:4.926969e-01):8.911554e-02,(((20:1.120131e-01,21:1.603755e-01):5.022214e-01,(30:4.605789e-01,29:3.415161e-01):3.154591e-01):7.530560e-02,22:5.778573e-01):5.102821e-02):7.164995e-02,23:4.664847e-01):3.717203e-02):6.775619e-02):1.609475e-02):1.061457e-01):4.706351e-02,(((15:2.749260e-01,14:4.479694e-01):7.727261e-02,((16:5.232802e-01,(17:4.183559e-01,28:7.269187e-01):2.982464e-02):1.682148e-02,(19:4.413558e-01,18:3.774178e-01):1.541905e-01):6.770990e-02):9.003846e-02,(12:3.620731e-01,13:4.761965e-01):3.962873e-02):3.917199e-02):2.922210e-02):1.784870e-01,43:3.117137e-01):2.205850e-01):1.372703e-01,1:6.007426e-04);
   tree gen.303000 = [&U] (6:1.323792e-04,(((3:1.475557e-03,(7:3.099868e-03,(2:2.019287e-04,4:3.673281e-03):2.960928e-03):7.995472e-04):1.159728e-01,5:1.100672e-01):7.384511e-02,(((10:4.373778e-01,9:3.243888e-01):7.208035e-02,((11:4.104658e-01,(((((8:3.194287e-01,((39:2.777686e-01,40:1.921827e-01):3.460787e-02,(35:1.802706e-01,36:4.254013e-01):1.280622e-01):8.680270e-02):7.951654e-03,(38:1.554735e-01,37:2.474805e-01):6.493971e-02):2.088513e-01,26:2.492066e-01):7.403803e-02,(41:4.836125e-01,42:6.009548e-01):1.305377e-01):2.458039e-02,((((32:5.346976e-01,44:3.336126e+00):3.203052e-01,(33:7.430995e-01,34:5.016214e-01):1.848415e-01):9.739101e-02,(27:3.571777e-01,45:3.603298e-01):1.281021e-01):5.069784e-02,(31:9.241441e-01,(23:5.328625e-01,((25:4.817110e-01,24:5.418974e-01):9.308347e-02,(((20:1.915765e-01,21:8.647541e-02):5.245832e-01,(30:4.810865e-01,29:3.567223e-01):3.295052e-01):7.865863e-02,22:6.035867e-01):6.628983e-02):5.304222e-02):3.039761e-03):2.712103e-02):6.164629e-02):1.169902e-01):4.915905e-02,(((15:2.388071e-01,14:4.202614e-01):8.071323e-02,((16:5.465796e-01,17:4.351728e-01):7.645415e-02,(28:7.360643e-01,(19:4.610075e-01,18:3.942226e-01):1.542926e-01):3.075576e-02):6.569483e-02):9.404749e-02,(12:3.781946e-01,13:4.973995e-01):4.268772e-02):3.862700e-02):6.818960e-02):1.942228e-01,43:3.255929e-01):1.262422e-01):1.433824e-01,1:5.500541e-04);
   tree gen.303500 = [&U] (6:2.287278e-04,(((4:3.598689e-03,((3:1.454189e-03,2:9.948283e-04):6.280645e-04,7:4.451834e-03):5.106026e-04):1.197714e-01,5:1.052770e-01):8.254032e-02,(((10:4.183430e-01,9:3.102713e-01):6.894340e-02,((11:3.926023e-01,((((((39:2.656800e-01,40:1.838189e-01):6.678978e-02,(35:1.724252e-01,36:4.068878e-01):1.224889e-01):4.053918e-02,(8:3.071995e-01,(38:1.442755e-01,37:2.538985e-01):4.690293e-02):4.812730e-02):1.772596e-01,26:2.839252e-01):7.328418e-02,(41:4.625656e-01,42:5.748011e-01):1.857483e-01):4.333497e-02,((((32:5.114274e-01,44:3.190937e+00):2.495550e-01,(33:6.920630e-01,34:4.797907e-01):2.142910e-01):1.159916e-01,(27:3.719435e-01,45:3.446482e-01):1.225270e-01):7.087237e-02,(31:8.839251e-01,(23:5.096722e-01,((25:4.607469e-01,24:5.183139e-01):3.494469e-02,(((20:1.832390e-01,21:8.271198e-02):5.017532e-01,(30:4.601495e-01,29:3.393779e-01):3.151650e-01):6.823163e-02,22:5.773185e-01):1.858402e-02):8.929210e-02):8.287917e-02):1.690607e-02):4.657912e-02):1.118987e-01):4.201360e-02,(((15:2.284142e-01,14:4.242431e-01):7.368493e-02,((17:4.952964e-01,(16:5.115716e-01,28:7.040306e-01):1.721033e-02):5.468834e-02,(19:4.409443e-01,18:3.770660e-01):1.475778e-01):5.155177e-02):9.051186e-02,(12:4.630201e-01,13:4.817715e-01):1.080047e-01):3.281933e-02):9.593605e-02):1.857702e-01,43:3.114231e-01):1.875109e-01):1.371424e-01,1:5.418457e-04);
   tree gen.304000 = [&U] (6:1.504273e-04,((((4:6.804658e-03,(2:1.933500e-03,7:1.289390e-03):2.127357e-04):2.384852e-03,3:3.876893e-03):1.134231e-01,5:1.056415e-01):4.473347e-02,((10:4.021147e-01,(((11:3.939616e-01,((((((38:1.447751e-01,37:2.547776e-01):4.706533e-02,8:3.056362e-01):4.126821e-02,((39:2.666000e-01,40:1.916090e-01):6.702104e-02,(35:1.730222e-01,36:4.082966e-01):1.229130e-01):4.067954e-02):1.766861e-01,26:2.849082e-01):6.992234e-02,(41:4.479062e-01,42:5.767913e-01):1.137741e-01):4.204113e-02,((((32:5.131982e-01,44:3.201986e+00):2.463279e-01,(33:6.944592e-01,34:4.088820e-01):2.150330e-01):1.163932e-01,(27:3.732313e-01,45:3.458415e-01):1.297789e-01):3.146159e-02,((31:8.869857e-01,((25:2.996838e-01,24:5.201086e-01):9.877547e-02,(((20:1.458510e-01,21:8.299837e-02):5.034905e-01,(30:4.617428e-01,29:3.405530e-01):3.162563e-01):9.120390e-02,22:5.793175e-01):3.995142e-02):3.844143e-02):5.214152e-02,23:5.114369e-01):5.375227e-02):1.856045e-02):1.122862e-01):5.029766e-02,(((15:2.984324e-01,14:4.257120e-01):5.037989e-02,((17:3.779319e-01,(28:7.108748e-01,16:5.133429e-01):4.893540e-02):5.722978e-02,(19:3.515599e-01,18:3.783715e-01):2.139197e-01):7.231434e-02):8.946247e-02,(12:4.646233e-01,13:4.834396e-01):8.459895e-02):3.293297e-02):8.965936e-02,9:3.112382e-01):4.123359e-02):1.885259e-01,43:3.125013e-01):1.313548e-01):1.439570e-01,1:1.717899e-03);
   tree gen.304500 = [&U] (((5:1.060389e-01,(3:4.130610e-03,((4:1.985758e-03,2:6.053820e-04):4.684169e-03,7:9.205250e-04):3.085205e-04):1.219326e-01):8.289135e-02,(43:4.074779e-01,(((((12:3.068764e-01,13:3.548503e-01):1.301332e-01,((15:2.227663e-01,14:3.701005e-01):9.868606e-02,((17:4.792935e-01,(28:7.008798e-01,16:6.347322e-01):4.290976e-02):6.658477e-02,(19:4.048592e-01,18:4.285983e-01):2.287802e-01):2.097699e-02):5.520620e-02):6.323172e-02,(11:4.027957e-01,(((26:2.775078e-01,((8:3.399539e-01,(37:2.814075e-01,38:1.502564e-01):8.190317e-02):4.160340e-02,((39:2.685135e-01,40:2.161425e-01):4.696787e-02,(35:1.868701e-01,36:4.228677e-01):1.092909e-01):1.006334e-01):1.924350e-01):6.596965e-02,(((27:4.803822e-01,45:4.617853e-01):6.718598e-02,((34:4.169339e-01,33:7.629098e-01):2.393189e-01,(32:4.697094e-01,44:3.831622e+00):4.650428e-01):1.653004e-01):7.178155e-02,((31:8.577044e-01,((25:3.492078e-01,24:5.796943e-01):1.196053e-01,(((21:1.271512e-01,20:1.464048e-01):5.276438e-01,(29:4.343191e-01,30:3.930308e-01):3.207559e-01):1.189329e-01,22:5.960566e-01):3.055066e-02):9.421858e-02):1.068113e-02,23:4.757121e-01):6.228927e-02):3.475282e-02):1.624514e-02,(41:4.546911e-01,42:5.584391e-01):1.373988e-01):1.368799e-01):3.658834e-02):1.714428e-02,10:4.879443e-01):8.102753e-02,9:2.443333e-01):1.769822e-01):1.220760e-01):1.674234e-01,6:4.018276e-04,1:7.419885e-04);
   tree gen.305000 = [&U] (((43:3.807231e-01,((((11:4.116042e-01,((((((25:4.582536e-01,24:4.889573e-01):7.715037e-02,(((21:1.636355e-01,20:1.378547e-01):5.811993e-01,(29:3.944137e-01,30:4.074297e-01):3.701402e-01):3.673540e-02,22:5.719325e-01):6.496874e-02):1.041750e-01,(23:4.583320e-01,31:7.121185e-01):3.241854e-02):3.392701e-02,(((44:4.324820e+00,32:6.424484e-01):1.354680e-01,(33:6.939479e-01,34:5.036580e-01):2.381290e-01):1.006277e-01,(45:3.530194e-01,27:4.907714e-01):7.688115e-02):4.937148e-02):2.385614e-02,((((37:2.909137e-01,38:1.531944e-01):7.968923e-02,8:2.564451e-01):4.978609e-02,((36:3.800494e-01,35:1.721866e-01):1.349596e-01,(40:2.114897e-01,39:2.811846e-01):8.293040e-02):4.839260e-02):2.479480e-01,26:2.569931e-01):8.420971e-02):3.095641e-02,(41:3.666187e-01,42:5.084777e-01):2.222784e-01):1.367970e-01):3.319560e-02,((12:4.472662e-01,13:4.432789e-01):6.133462e-02,(((19:3.877957e-01,18:3.054762e-01):2.633663e-01,(14:4.196425e-01,15:2.683438e-01):4.624856e-02):1.503241e-02,((28:7.476488e-01,16:5.225147e-01):7.169811e-02,17:4.026974e-01):5.307338e-02):1.313433e-01):2.407251e-02):3.314533e-02,10:4.764545e-01):4.713128e-02,9:2.657504e-01):1.190881e-01):1.368779e-01,(5:8.810122e-02,(((2:6.827563e-05,3:1.676822e-04):1.276338e-03,7:6.825665e-04):9.512041e-04,4:2.204997e-03):1.098874e-01):6.667023e-02):1.352070e-01,6:3.444185e-03,1:1.767835e-03);
   tree gen.305500 = [&U] (((43:4.039883e-01,((10:4.614875e-01,((11:4.367565e-01,(((((37:2.354152e-01,38:1.625558e-01):8.455887e-02,(8:2.687234e-01,((36:4.032735e-01,35:2.064948e-01):1.432067e-01,(40:2.472167e-01,39:3.723416e-01):2.802083e-02):7.293284e-02):3.703304e-02):2.039952e-01,26:3.767015e-01):1.044907e-01,(41:4.663775e-01,42:5.589102e-01):1.908099e-01):3.854639e-02,((31:9.675764e-01,(((25:4.409824e-01,24:5.188365e-01):8.174330e-02,(((21:1.196585e-01,20:2.043283e-01):6.167152e-01,(29:4.185155e-01,30:4.323269e-01):3.927587e-01):3.898023e-02,22:6.068822e-01):5.567013e-02):4.562347e-02,23:4.454165e-01):2.312694e-02):5.032583e-02,(((44:4.589101e+00,32:6.817072e-01):1.967438e-01,(33:7.363536e-01,34:5.344355e-01):2.526805e-01):1.815618e-01,(45:2.937490e-01,27:5.207615e-01):9.308819e-02):5.238848e-02):2.170713e-02):1.451563e-01):1.210527e-02,((12:4.745977e-01,13:4.703668e-01):1.139274e-01,(((19:4.795188e-01,18:3.241432e-01):2.586981e-01,((28:7.933361e-01,16:5.544445e-01):7.607944e-02,17:4.273054e-01):5.631659e-02):5.796280e-02,(14:3.582902e-01,15:2.840148e-01):5.582561e-02):1.113854e-01):8.412699e-02):5.282279e-02):5.174498e-02,9:2.737718e-01):1.560867e-01):1.668174e-01,(5:1.067786e-01,(7:2.725278e-03,((3:6.909083e-04,2:2.443155e-04):2.425895e-03,4:1.488983e-03):1.869730e-03):1.158578e-01):6.262887e-02):1.434692e-01,6:1.259767e-03,1:6.752630e-04);
   tree gen.306000 = [&U] (6:2.588802e-04,(((4:8.644974e-04,((2:1.981447e-03,3:2.106169e-04):1.040924e-03,7:9.758987e-04):1.134390e-03):1.036897e-01,5:1.146020e-01):5.593446e-02,(((((11:3.420196e-01,(((((((39:2.813305e-01,40:2.021960e-01):3.731357e-02,(35:2.062560e-01,36:3.493487e-01):1.279217e-01):1.048980e-01,8:3.067327e-01):1.680420e-02,(38:1.527744e-01,37:2.574345e-01):9.239858e-02):1.786772e-01,26:3.006504e-01):1.104617e-01,((((32:5.415542e-01,44:4.722828e+00):1.892058e-01,(33:7.270596e-01,34:4.314741e-01):2.009150e-01):9.073800e-02,(27:4.476562e-01,45:3.634709e-01):1.274434e-01):3.188458e-02,((31:9.359946e-01,((((30:5.534015e-01,29:3.388221e-01):3.553083e-01,(20:1.579737e-01,21:1.205293e-01):5.139039e-01):7.182626e-02,22:6.041145e-01):6.062022e-02,(25:3.398713e-01,24:5.230132e-01):9.919278e-02):4.402951e-02):1.016637e-02,23:5.396955e-01):2.223291e-02):2.225640e-02):4.472453e-02,(41:4.807463e-01,42:5.888657e-01):1.093071e-01):8.388208e-02):5.555278e-02,(((15:2.602313e-01,14:4.788199e-01):1.096371e-01,((19:3.850031e-01,18:3.187137e-01):2.052540e-01,(17:4.951226e-01,(28:7.177569e-01,16:5.969962e-01):2.934301e-02):3.402851e-02):7.140845e-02):4.720857e-02,(12:3.537922e-01,13:5.046337e-01):1.158223e-01):9.964227e-02):3.290299e-02,9:2.466872e-01):2.510079e-02,10:4.483043e-01):1.993126e-01,43:3.311913e-01):1.251841e-01):1.428171e-01,1:1.550144e-03);
   tree gen.306500 = [&U] (((43:3.677441e-01,((((11:4.330007e-01,(((((37:2.418027e-01,38:1.476182e-01):6.441980e-02,(8:3.367569e-01,((36:4.047311e-01,35:1.875195e-01):1.300472e-01,(40:2.244994e-01,39:3.381263e-01):4.586275e-02):8.625132e-02):3.742918e-02):1.495606e-01,26:3.420856e-01):8.864324e-02,(41:3.852729e-01,42:5.075507e-01):1.611755e-01):5.518125e-02,((23:3.856976e-01,(((25:4.004596e-01,24:4.711595e-01):1.134362e-01,((29:4.162655e-01,30:3.925995e-01):3.787057e-01,(22:4.009096e-01,(21:1.642743e-01,20:1.395675e-01):5.465364e-01):5.974137e-02):3.346594e-02):7.463377e-02,31:7.844272e-01):3.541954e-02):4.495951e-02,(((44:4.167398e+00,32:6.190636e-01):2.494798e-01,(33:6.977656e-01,34:4.216148e-01):2.073835e-01):1.121335e-01,(45:3.914824e-01,27:4.387404e-01):1.113551e-01):4.757439e-02):3.666649e-02):9.932529e-02):1.622615e-02,((12:4.309859e-01,13:4.271438e-01):6.333237e-02,(((28:7.204347e-01,16:5.034954e-01):4.574333e-02,17:3.880394e-01):1.410926e-01,((14:3.532110e-01,15:3.494920e-01):4.515048e-02,(19:4.291268e-01,18:2.943570e-01):2.310873e-01):4.116834e-02):1.196072e-01):5.819480e-02):3.268543e-02,9:2.422810e-01):3.971043e-02,10:4.499402e-01):1.696158e-01):1.592197e-01,(5:9.696650e-02,(4:6.782131e-03,((3:3.297431e-03,7:3.067519e-03):1.381666e-03,2:4.481130e-03):1.155307e-03):1.172901e-01):3.756996e-02):1.864679e-01,6:4.818123e-04,1:7.407590e-04);
   tree gen.307000 = [&U] (((43:3.067442e-01,(10:6.398809e-01,(9:3.416279e-01,(((((19:4.381352e-01,18:4.182273e-01):2.319155e-01,(15:4.027881e-01,14:4.113884e-01):6.751551e-02):2.426436e-02,(17:4.352756e-01,(28:8.729671e-01,16:5.449804e-01):5.606757e-02):1.379845e-01):6.166474e-02,(12:4.923923e-01,13:5.322335e-01):1.254010e-01):2.672187e-02,(11:4.257086e-01,((26:1.989187e-01,((37:2.953806e-01,38:1.577173e-01):5.778289e-02,(8:3.398316e-01,((39:2.897058e-01,40:2.212400e-01):3.165326e-02,(35:1.961490e-01,36:4.389854e-01):1.128786e-01):1.050765e-01):4.522971e-02):1.789917e-01):1.305474e-01,((41:4.117650e-01,42:6.050904e-01):1.736758e-01,(((27:4.286645e-01,45:3.803049e-01):8.356391e-02,((34:4.123832e-01,33:7.869024e-01):1.433080e-01,(32:6.567986e-01,44:3.509179e+00):1.823600e-01):1.031185e-01):6.600028e-02,(23:5.031752e-01,(31:8.202632e-01,((((29:3.793372e-01,30:4.361331e-01):3.409190e-01,(21:2.276735e-01,20:9.186285e-02):6.101607e-01):1.070427e-01,22:4.800848e-01):4.357869e-02,(25:4.062790e-01,24:5.911450e-01):9.062205e-02):4.468646e-02):4.488815e-02):5.133985e-02):3.067454e-02):7.305429e-03):9.277853e-02):2.813096e-02):2.911859e-02):5.873352e-03):1.759061e-01):1.940388e-01,(((7:1.750379e-03,4:4.846382e-03):2.473781e-04,(3:1.909085e-03,2:4.294079e-04):2.652528e-03):1.054984e-01,5:1.414601e-01):8.867617e-02):1.815593e-01,6:2.362077e-03,1:4.849686e-04);
   tree gen.307500 = [&U] (((43:3.913123e-01,((9:2.372814e-01,10:4.500516e-01):4.048634e-02,((11:4.240655e-01,((((((37:2.665819e-01,38:1.660254e-01):5.679684e-02,8:3.237731e-01):2.920290e-02,((36:3.963792e-01,35:1.741198e-01):1.273636e-01,(40:2.198668e-01,39:3.311489e-01):4.491635e-02):8.447147e-02):1.391030e-01,26:3.350265e-01):5.676164e-02,(41:3.773226e-01,42:4.970771e-01):1.809317e-01):6.141218e-02,((31:8.459633e-01,(((25:4.690819e-01,24:4.504438e-01):7.783906e-02,(((21:1.028727e-01,20:1.513747e-01):5.352583e-01,(29:4.076756e-01,30:4.006496e-01):2.819511e-01):8.082222e-02,22:6.151632e-01):3.327471e-02):8.490991e-02,23:3.738485e-01):2.743164e-03):5.861493e-02,(((44:3.571529e+00,32:6.062889e-01):7.373357e-02,(33:6.833668e-01,34:4.129146e-01):2.347012e-01):1.196315e-01,(45:3.834040e-01,27:3.897138e-01):1.090572e-01):3.935132e-02):3.501524e-02):1.372589e-01):1.589132e-02,((12:4.220923e-01,13:3.942035e-01):3.117826e-02,((14:3.214912e-01,15:2.914794e-01):6.141822e-02,((19:4.035412e-01,18:2.860622e-01):2.326360e-01,(17:3.478671e-01,(28:7.055681e-01,16:5.490148e-01):3.856269e-02):1.376443e-01):3.923345e-02):9.350364e-02):5.699392e-02):3.117396e-02):1.796766e-01):1.632510e-01,(5:9.553780e-02,((3:4.859539e-03,(7:1.354919e-03,2:3.067151e-03):5.462498e-03):9.251090e-04,4:2.640263e-03):1.031718e-01):4.847782e-02):1.231549e-01,6:1.612626e-03,1:1.444656e-03);
   tree gen.308000 = [&U] (((43:2.882537e-01,((10:4.539016e-01,((((15:2.782070e-01,14:4.347767e-01):6.912031e-02,((19:4.068474e-01,18:3.371426e-01):2.187720e-01,(17:4.090373e-01,(28:7.924296e-01,16:5.161749e-01):1.045098e-01):4.738543e-02):4.315861e-02):8.644129e-02,(12:4.204243e-01,13:4.529689e-01):9.540490e-02):3.938037e-02,(11:4.275813e-01,(((41:4.751164e-01,42:5.686157e-01):1.606815e-01,(23:4.484317e-01,(31:7.708179e-01,((((29:3.564708e-01,30:4.098431e-01):4.067565e-01,(21:1.962738e-01,20:8.632538e-02):5.327313e-01):5.891844e-02,22:4.511454e-01):4.162387e-02,(25:3.849961e-01,24:5.555109e-01):7.064592e-02):2.490306e-02):4.744617e-02):6.121397e-02):2.638897e-02,((26:3.503082e-01,((((39:2.722424e-01,40:2.079037e-01):3.515138e-02,(35:1.843252e-01,36:4.125234e-01):1.502754e-01):6.476288e-02,8:3.256697e-01):3.051864e-02,(37:2.775752e-01,38:1.782911e-01):5.115329e-02):1.934996e-01):1.009120e-01,((27:4.028247e-01,45:3.553623e-01):9.297671e-02,((34:3.875248e-01,33:7.394681e-01):3.387097e-01,(32:6.172069e-01,44:3.585723e+00):1.604271e-01):5.884600e-02):3.962512e-02):2.572894e-02):1.004581e-01):4.741885e-02):2.957467e-02):6.295899e-02,9:1.796188e-01):1.653025e-01):1.513668e-01,(((2:1.192607e-03,(7:6.991344e-04,4:4.898739e-03):2.369404e-03):3.696324e-04,3:1.717636e-03):8.783186e-02,5:1.418617e-01):3.588265e-02):1.292016e-01,6:1.310791e-03,1:7.916409e-04);
   tree gen.308500 = [&U] (((43:4.008064e-01,(10:4.848116e-01,(((11:4.343543e-01,((((((25:4.804629e-01,24:4.611332e-01):1.339683e-01,(((21:1.373398e-01,20:1.422657e-01):5.677255e-01,(29:4.733171e-01,30:4.858187e-01):3.202325e-01):8.481400e-02,22:6.300884e-01):3.192041e-02):6.691722e-02,23:3.912291e-01):3.053368e-02,31:8.039165e-01):3.987873e-02,(((44:3.803554e+00,32:6.708850e-01):1.190776e-01,(33:6.999469e-01,34:4.576248e-01):1.912846e-01):8.598701e-02,(45:4.098478e-01,27:3.991691e-01):8.371638e-02):5.830711e-02):2.304504e-02,(((((37:2.605661e-01,38:1.449756e-01):3.310355e-02,8:3.601240e-01):3.879624e-02,((36:4.059963e-01,35:2.297005e-01):1.324037e-01,(40:1.966036e-01,39:3.391833e-01):4.630504e-02):8.649414e-02):2.086228e-01,26:3.431550e-01):1.184910e-01,(41:3.971885e-01,42:5.091374e-01):1.834542e-01):5.819535e-02):1.055428e-01):4.205334e-02,((12:4.749811e-01,13:4.037678e-01):4.051738e-02,(((19:4.124514e-01,18:3.127638e-01):1.746043e-01,(14:4.855704e-01,15:2.985514e-01):8.401041e-02):9.712196e-03,(17:4.474939e-01,(28:7.226869e-01,16:5.623351e-01):4.304099e-02):1.306705e-01):1.476912e-01):4.096483e-02):4.076637e-02,9:2.662015e-01):6.748523e-02):1.171312e-01):1.756529e-01,(5:1.137290e-01,((3:5.174404e-03,7:1.001154e-03):4.994434e-04,(2:3.027062e-03,4:2.312349e-03):6.876926e-03):1.199396e-01):6.146852e-02):1.148157e-01,6:6.323954e-04,1:4.465687e-04);
   tree gen.309000 = [&U] (((43:3.717795e-01,((10:4.848156e-01,9:2.076005e-01):8.250631e-02,((((15:2.719781e-01,14:3.814283e-01):7.382792e-02,((19:4.345568e-01,18:3.601045e-01):2.353529e-01,(17:4.079226e-01,(28:8.822127e-01,16:5.446357e-01):1.211926e-02):8.816660e-02):6.583258e-02):9.167487e-02,(12:4.104904e-01,13:3.640841e-01):5.300013e-02):3.579309e-02,(11:4.567027e-01,(((26:3.741668e-01,((((39:3.217544e-01,40:1.954914e-01):7.095861e-02,(35:1.968791e-01,36:4.406193e-01):1.945388e-01):5.362970e-02,8:3.270186e-01):2.547270e-02,(37:2.964801e-01,38:1.590442e-01):6.168768e-02):1.473997e-01):1.077848e-01,((27:4.302600e-01,45:3.795651e-01):9.193774e-02,((34:4.139182e-01,33:7.898313e-01):2.390986e-01,(32:5.394402e-01,44:4.291104e+00):2.790299e-01):8.344683e-02):4.028929e-02):3.406887e-02,((23:4.789732e-01,(31:8.598914e-01,((22:4.818717e-01,((21:1.936120e-01,20:6.846093e-02):6.166610e-01,(29:4.272803e-01,30:5.319887e-01):3.149541e-01):3.447107e-02):3.721764e-02,(25:4.025118e-01,24:5.933453e-01):3.422577e-02):3.449598e-02):5.073474e-02):6.682927e-02,(41:5.074753e-01,42:5.655270e-01):1.231207e-01):2.212912e-02):1.176273e-01):5.173331e-02):6.147766e-02):1.765609e-01):1.616759e-01,((4:4.299962e-03,(7:4.492920e-04,(3:7.631285e-04,2:1.814253e-03):3.797515e-03):2.801576e-03):1.317153e-01,5:1.515235e-01):6.830305e-02):1.380012e-01,6:1.563851e-03,1:4.989154e-05);
   tree gen.309500 = [&U] (((((10:3.985764e-01,((11:4.374722e-01,((41:4.417843e-01,42:5.214712e-01):1.241742e-01,((((8:3.073234e-01,((35:1.639490e-01,36:3.116591e-01):1.620223e-01,(40:1.475482e-01,39:2.714883e-01):3.887478e-02):6.190951e-02):3.553801e-02,(38:1.412676e-01,37:2.678541e-01):7.245912e-02):1.681457e-01,26:3.059965e-01):1.344773e-01,(((((25:3.620299e-01,24:4.668935e-01):1.030947e-01,(((21:1.724288e-01,20:1.307494e-01):4.544487e-01,22:4.126032e-01):8.514756e-02,(30:4.235814e-01,29:3.913123e-01):4.608761e-01):2.181085e-02):6.851292e-02,31:9.825371e-01):1.765026e-02,23:5.150122e-01):4.999370e-02,((27:4.241351e-01,45:3.652394e-01):8.601519e-02,((32:7.321659e-01,44:3.968381e+00):7.694536e-02,(34:5.018314e-01,33:6.446434e-01):2.816719e-01):6.309179e-02):7.114707e-02):4.439258e-03):5.966121e-02):5.129248e-02):5.232719e-02,((13:5.149123e-01,12:3.526713e-01):1.080710e-01,((14:4.034454e-01,15:3.120778e-01):8.330851e-02,(((28:7.716805e-01,16:5.291853e-01):9.289302e-04,17:4.652153e-01):6.354818e-02,(18:3.590254e-01,19:4.936787e-01):1.535577e-01):4.705441e-02):1.219093e-01):5.694436e-02):5.215167e-02):5.907775e-02,9:2.636455e-01):1.451960e-01,43:3.420290e-01):2.079741e-01,(5:1.376285e-01,((4:4.780957e-03,2:1.007537e-04):2.891594e-04,(3:1.910857e-03,7:1.771595e-04):8.874215e-04):1.029410e-01):8.692215e-02):1.493292e-01,6:7.353464e-04,1:2.523701e-03);
   tree gen.310000 = [&U] ((((9:2.458361e-01,(((11:4.274319e-01,((41:4.316451e-01,42:5.095031e-01):1.247865e-01,((((8:3.002701e-01,(38:1.380255e-01,37:2.617067e-01):5.445727e-02):3.950579e-02,((35:2.329669e-01,36:3.045063e-01):1.583038e-01,(40:1.441619e-01,39:2.652575e-01):3.798258e-02):7.204608e-02):1.659837e-01,26:2.989737e-01):1.201821e-01,((23:4.622802e-01,(31:9.599873e-01,((25:4.279229e-01,24:4.561781e-01):9.604449e-02,(((21:1.684714e-01,20:1.277486e-01):4.440189e-01,22:4.466119e-01):8.319337e-02,(30:4.138599e-01,29:3.823315e-01):2.756251e-01):7.229019e-02):6.410837e-02):1.650231e-02):1.706670e-02,((27:4.144010e-01,45:3.568570e-01):1.077568e-01,((34:4.547878e-01,33:6.298485e-01):1.720155e-01,(32:6.060155e-01,44:3.877304e+00):8.728751e-02):1.317724e-01):3.576484e-02):3.173677e-02):5.928498e-02):6.406189e-02):2.108694e-02,((13:4.479581e-01,12:3.445773e-01):9.404100e-02,((14:3.941861e-01,15:2.971619e-01):1.181037e-01,(((16:5.249924e-01,17:4.413741e-01):1.709550e-04,28:7.551136e-01):6.208971e-02,(18:3.507856e-01,19:4.468794e-01):1.809944e-01):5.363689e-02):9.125835e-02):5.265290e-02):4.482649e-02,10:4.214281e-01):5.074651e-02):1.469738e-01,43:2.953281e-01):1.882839e-01,(5:1.344699e-01,(3:5.213141e-04,(2:6.982988e-04,(4:1.319753e-03,7:1.764681e-04):2.054959e-03):1.860165e-03):1.059886e-01):6.182420e-02):1.075899e-01,6:3.973719e-03,1:3.530652e-03);
   tree gen.310500 = [&U] ((((9:2.605637e-01,(((11:4.530386e-01,((41:4.575042e-01,42:5.400266e-01):1.322622e-01,((((8:3.308801e-01,((35:2.403854e-01,36:3.227488e-01):9.538216e-02,(40:1.527984e-01,39:2.811486e-01):4.025805e-02):7.636224e-02):3.768577e-02,(38:1.688859e-01,37:2.334030e-01):5.771971e-02):1.676881e-01,26:3.168847e-01):6.160715e-02,(((23:4.899746e-01,((25:4.535590e-01,24:4.835069e-01):1.017983e-01,(((21:1.105803e-01,20:1.354018e-01):4.706193e-01,(30:4.386535e-01,29:4.052363e-01):2.921374e-01):4.841513e-02,22:5.678007e-01):7.935460e-02):5.148754e-02):6.831314e-03,31:1.017499e+00):4.034390e-02,((27:4.645722e-01,45:4.948881e-01):1.023094e-01,((34:4.760842e-01,33:6.758604e-01):1.823206e-01,(32:6.423208e-01,44:4.109586e+00):9.251675e-02):1.812944e-01):3.053860e-02):4.422988e-02):7.277465e-02):6.789972e-02):2.154670e-02,((13:4.747945e-01,12:4.667880e-01):9.967483e-02,((14:4.178011e-01,15:3.149644e-01):8.910632e-02,(((16:5.345819e-01,17:4.678160e-01):1.778413e-04,28:7.722882e-01):6.580940e-02,(18:3.718006e-01,19:4.876066e-01):1.918375e-01):5.685019e-02):9.672548e-02):5.580724e-02):4.881391e-02,10:4.466751e-01):5.378665e-02):1.734461e-01,43:3.802681e-01):1.968107e-01,(5:1.425257e-01,(3:2.579714e-03,((2:1.842056e-03,7:6.968430e-04):4.122484e-04,4:2.716378e-03):2.317493e-05):1.160121e-01):4.624137e-02):1.248898e-01,6:8.164396e-03,1:4.375308e-03);
   tree gen.311000 = [&U] (((5:9.705579e-02,((2:1.014294e-03,(7:5.515386e-03,3:1.227265e-03):2.539429e-03):1.556027e-03,4:2.118585e-03):9.550837e-02):6.572137e-02,(43:3.073634e-01,(10:4.523897e-01,(9:2.793928e-01,((11:4.444128e-01,((41:4.072164e-01,42:5.884985e-01):9.892818e-02,((((8:2.639913e-01,((36:4.197352e-01,35:1.802061e-01):1.479446e-01,(40:1.999896e-01,39:3.293354e-01):4.289749e-02):4.831250e-02):1.819072e-02,(37:2.393128e-01,38:1.421718e-01):9.760019e-02):1.691239e-01,26:2.896581e-01):1.096707e-01,(((23:4.396256e-01,((25:4.329400e-01,24:4.430749e-01):9.253181e-02,(((21:1.583614e-01,20:1.410282e-01):5.184167e-01,(29:4.446844e-01,30:4.192342e-01):2.519393e-01):1.463685e-01,22:5.448601e-01):3.886496e-02):8.530472e-02):3.380910e-02,31:7.252352e-01):8.625197e-02,(((33:6.532433e-01,34:4.771661e-01):2.043882e-01,(44:3.390181e+00,32:8.519372e-01):3.079580e-02):8.721181e-02,(45:3.881274e-01,27:3.914493e-01):9.065116e-02):4.981084e-02):4.871117e-02):2.410648e-02):1.406506e-01):3.099071e-02,((12:4.289707e-01,13:4.526559e-01):7.870872e-02,(((19:4.051931e-01,18:3.067151e-01):2.106476e-01,(17:4.388396e-01,(28:7.087103e-01,16:5.278745e-01):6.109617e-02):9.132422e-02):2.072995e-02,(14:3.496230e-01,15:2.905751e-01):6.767128e-02):7.075606e-02):5.637166e-02):3.147191e-02):5.317760e-02):1.363888e-01):1.345691e-01):1.371513e-01,6:6.048707e-04,1:3.553970e-03);
   tree gen.311500 = [&U] (((5:1.013659e-01,(2:2.813023e-03,((4:2.246709e-03,3:4.480136e-03):3.016605e-03,7:7.973762e-03):6.561070e-04):1.166169e-01):6.863994e-02,(43:4.116107e-01,((10:4.724796e-01,((11:4.641484e-01,((41:4.545683e-01,42:6.043758e-01):1.033214e-01,((((8:2.757147e-01,((36:3.559753e-01,35:2.368435e-01):1.001757e-01,(40:2.088708e-01,39:3.292568e-01):4.701381e-02):5.636905e-02):4.638624e-02,(37:2.499402e-01,38:1.484854e-01):4.248216e-02):1.766344e-01,26:3.025213e-01):1.145410e-01,(((23:4.591486e-01,((25:4.521661e-01,24:4.627511e-01):9.664099e-02,(((21:1.473980e-01,20:1.472910e-01):5.026261e-01,(29:4.644321e-01,30:4.378517e-01):2.631275e-01):5.161700e-02,22:5.690563e-01):3.838806e-02):5.905378e-02):3.197819e-02,31:7.574416e-01):6.005063e-02,((44:3.715914e+00,(32:8.697908e-01,(33:6.822527e-01,34:4.983562e-01):2.162248e-01):5.459580e-02):2.207940e-02,(45:4.053635e-01,27:4.088329e-01):9.467682e-02):4.934496e-02):2.057117e-02):4.524609e-02):7.994434e-02):4.767818e-02,((12:5.319741e-01,13:4.727575e-01):6.387165e-02,(((19:4.231871e-01,18:3.512815e-01):1.638925e-01,(17:4.668191e-01,(16:5.550556e-01,28:7.488322e-01):6.479086e-02):8.752906e-02):4.829659e-02,(14:3.651492e-01,15:3.034791e-01):7.099971e-02):1.201187e-01):5.894749e-02):8.752439e-03):4.323402e-02,9:2.918002e-01):2.016348e-01):1.405451e-01):1.432419e-01,6:1.657317e-03,1:1.180655e-03);
   tree gen.312000 = [&U] ((((((11:3.316178e-01,(((((8:3.006060e-01,((35:1.509731e-01,36:3.554265e-01):1.260324e-01,(40:1.781252e-01,39:3.529470e-01):6.229912e-02):6.098314e-02):4.119714e-02,(38:1.534336e-01,37:2.770339e-01):3.394083e-02):1.516658e-01,26:2.505422e-01):1.001976e-01,(41:5.118022e-01,42:5.207243e-01):1.155253e-01):3.858642e-02,((31:8.948965e-01,(((25:4.209953e-01,24:5.418418e-01):1.381654e-01,(((21:1.004627e-01,20:1.137706e-01):5.110472e-01,22:5.158494e-01):6.684569e-03,(30:3.799274e-01,29:3.677332e-01):3.359473e-01):4.799677e-02):7.624277e-02,23:5.448548e-01):3.520541e-03):4.852666e-02,((27:3.312240e-01,45:3.692963e-01):1.175666e-01,((34:4.325246e-01,33:7.183681e-01):2.455420e-01,(32:6.210640e-01,44:3.733577e+00):2.293860e-01):5.732174e-02):6.040425e-02):3.701370e-02):9.891926e-02):3.513040e-02,((13:4.313529e-01,12:4.240789e-01):9.107184e-02,((14:4.532889e-01,15:2.733237e-01):7.792851e-02,(((16:4.388959e-01,28:7.213570e-01):4.033174e-02,17:4.250129e-01):8.658798e-02,(18:4.106835e-01,19:3.749867e-01):1.742852e-01):2.468032e-02):8.148999e-02):5.725010e-02):4.625883e-02,(9:2.072789e-01,10:3.857522e-01):4.419802e-02):2.165247e-01,43:3.454752e-01):1.759325e-01,(5:9.857248e-02,(3:1.090456e-03,((4:1.741762e-03,2:4.769647e-05):7.344209e-03,7:1.552161e-03):1.121473e-03):1.186931e-01):7.125756e-02):9.418719e-02,6:1.666456e-03,1:2.337369e-03);
   tree gen.312500 = [&U] (((43:3.499030e-01,(((((((19:3.895075e-01,18:2.881953e-01):2.286121e-01,(14:4.845474e-01,15:2.803456e-01):4.356394e-02):1.208494e-02,(17:4.820910e-01,(28:6.540108e-01,16:5.388104e-01):9.862142e-02):8.991580e-02):1.266725e-01,(12:4.123352e-01,13:4.084892e-01):7.856229e-02):4.923323e-02,(11:3.963004e-01,(((26:3.299538e-01,(((39:3.120423e-01,40:1.926476e-01):5.891030e-02,(35:1.928930e-01,36:2.870646e-01):1.814218e-01):5.079349e-02,(37:2.169117e-01,(38:1.735015e-01,8:3.037994e-01):2.084584e-02):5.204468e-02):1.807603e-01):4.444748e-02,(41:4.699643e-01,42:4.482197e-01):1.099722e-01):3.663882e-02,((23:5.679874e-01,(31:8.095996e-01,((((21:1.886963e-01,20:1.093266e-01):5.451928e-01,(29:4.329517e-01,30:5.008747e-01):3.004264e-01):7.193483e-02,22:5.196597e-01):5.450773e-02,(25:4.504272e-01,24:4.355980e-01):1.011605e-01):5.458684e-02):5.318244e-02):4.156958e-02,((27:4.050957e-01,45:3.573658e-01):7.661441e-02,((34:4.805829e-01,33:6.634941e-01):1.972702e-01,(32:3.605732e-01,44:3.151629e+00):3.688008e-01):1.622175e-01):7.741408e-02):6.012594e-02):1.034081e-01):1.057406e-02):2.807669e-02,9:3.130682e-01):3.309357e-02,10:4.318742e-01):1.984053e-01):1.399137e-01,((4:3.358763e-04,((2:3.108997e-03,7:3.822142e-03):4.473392e-03,3:2.537535e-03):1.308492e-03):1.113803e-01,5:1.067892e-01):3.644309e-02):1.322079e-01,6:1.861767e-03,1:3.321273e-03);
   tree gen.313000 = [&U] (((5:9.625749e-02,(((2:3.281138e-03,3:3.858371e-03):5.148049e-04,4:3.186857e-03):3.876026e-03,7:4.512277e-04):1.111473e-01):7.711964e-02,(43:3.280851e-01,((10:5.502195e-01,((11:4.538910e-01,(((23:5.569061e-01,(((25:3.931744e-01,24:4.895689e-01):1.204910e-01,(((21:1.559402e-01,20:1.848525e-01):5.781248e-01,(29:5.151888e-01,30:4.878403e-01):3.058551e-01):9.537941e-02,22:6.020349e-01):4.694651e-02):2.799791e-02,31:7.221898e-01):8.677304e-02):3.593015e-02,(((44:3.838682e+00,32:9.077476e-01):3.469062e-02,(33:7.058907e-01,34:4.459069e-01):1.931742e-01):1.078552e-01,(45:4.288555e-01,27:5.256639e-01):1.106912e-01):5.220465e-02):4.418285e-02,(((((37:2.886313e-01,38:1.686602e-01):7.300100e-02,8:2.946275e-01):4.633103e-02,(((36:4.370355e-01,35:2.036503e-01):1.031665e-01,40:1.795123e-01):5.174862e-02,39:3.135183e-01):7.469163e-02):1.842368e-01,26:3.154207e-01):4.724547e-02,(41:4.489022e-01,42:6.394012e-01):1.680082e-01):6.622189e-02):1.491354e-01):4.362778e-02,((((19:4.231919e-01,18:3.716393e-01):2.484263e-01,((28:7.895548e-01,16:5.400026e-01):5.687534e-02,17:4.382957e-01):4.929981e-02):4.160839e-02,(14:3.863107e-01,15:2.945468e-01):4.751736e-02):1.425190e-01,(12:3.679229e-01,13:4.225159e-01):3.116145e-02):6.604148e-02):2.649653e-02):3.814548e-02,9:2.307120e-01):2.061474e-01):1.353037e-01):1.447954e-01,6:1.013062e-03,1:1.080109e-03);
   tree gen.313500 = [&U] (((43:3.643840e-01,(10:4.099025e-01,((((((19:4.178692e-01,18:3.001224e-01):2.208904e-01,(17:4.504491e-01,(28:6.810775e-01,16:5.986819e-01):1.740243e-02):3.762892e-02):3.631690e-02,(14:5.151259e-01,15:2.919479e-01):3.096235e-02):1.526152e-01,(12:4.294000e-01,13:4.253948e-01):8.181365e-02):4.724586e-02,(11:4.127016e-01,(((26:3.234342e-01,(((37:2.258888e-01,38:1.766321e-01):7.230109e-02,8:3.044307e-01):6.640140e-02,((39:3.249564e-01,40:2.006204e-01):5.897495e-02,(35:2.008760e-01,36:3.247434e-01):1.816471e-01):5.320152e-02):2.540806e-01):6.740292e-02,(41:4.040646e-01,42:6.112495e-01):1.198795e-01):7.561602e-02,((23:4.890243e-01,(31:8.462605e-01,((((21:1.965056e-01,20:1.138511e-01):4.219626e-01,(29:4.508697e-01,30:5.216037e-01):3.203363e-01):8.014267e-02,22:5.343653e-01):8.016861e-02,(25:4.690685e-01,24:5.138905e-01):4.776066e-02):9.449170e-02):3.320921e-02):5.488474e-02,((27:4.001317e-01,45:3.721556e-01):1.173101e-01,((34:4.563330e-01,33:6.909533e-01):2.054344e-01,(32:3.313933e-01,44:3.282062e+00):4.537385e-01):6.556273e-02):4.165439e-02):3.107983e-02):1.350557e-01):1.734280e-02):2.405845e-02,9:3.042243e-01):1.007380e-01):1.660483e-01):1.457041e-01,((4:1.888725e-03,(7:2.769317e-03,(3:6.486497e-05,2:1.920137e-04):7.054516e-04):1.714331e-04):1.202291e-01,5:9.881961e-02):4.678027e-02):1.567127e-01,6:1.164865e-03,1:2.312310e-03);
   tree gen.314000 = [&U] (((5:1.369346e-01,((7:4.226200e-03,3:4.068050e-05):1.369816e-03,(2:3.082776e-03,4:4.887092e-03):1.078433e-03):1.488140e-01):6.991243e-02,(43:3.740868e-01,((((11:3.914068e-01,(((23:5.331684e-01,(((25:3.935720e-01,24:5.188536e-01):4.871486e-02,(((21:1.560978e-01,20:1.453340e-01):5.787093e-01,(29:3.148184e-01,30:4.883335e-01):4.125150e-01):8.563034e-02,22:6.026435e-01):5.676257e-02):4.358875e-02,31:7.229199e-01):2.191327e-02):7.869115e-02,(((44:3.933766e+00,32:5.820264e-01):5.824102e-02,(33:7.066044e-01,34:4.042019e-01):2.154380e-01):1.345383e-01,(45:4.227263e-01,27:4.048997e-01):7.923496e-02):7.233567e-02):3.079911e-02,((((8:3.036557e-01,(37:2.889231e-01,38:1.799116e-01):4.375653e-02):5.218868e-02,((36:4.301885e-01,35:2.350954e-01):1.161998e-01,(40:1.796938e-01,39:2.676697e-01):5.828925e-02):7.476714e-02):1.893976e-01,26:3.157396e-01):3.842929e-02,(41:4.888412e-01,42:4.574302e-01):7.208787e-02):5.090246e-02):9.795316e-02):2.423032e-02,((((19:3.340724e-01,18:3.720151e-01):2.434527e-01,(17:4.387388e-01,(28:7.903530e-01,16:5.405485e-01):8.793577e-02):1.049772e-01):5.368495e-02,(14:4.063440e-01,15:3.023485e-01):7.030656e-02):1.003877e-01,(12:4.622411e-01,13:4.663921e-01):7.233103e-02):5.759097e-02):5.729003e-02,9:3.008868e-01):1.891815e-02,10:5.777245e-01):1.446549e-01):1.733639e-01):1.098695e-01,6:1.055035e-03,1:1.240355e-03);
   tree gen.314500 = [&U] (6:1.198397e-03,(((((3:2.567168e-03,4:2.462238e-03):1.016500e-02,7:3.225580e-03):1.940273e-03,2:5.948077e-04):1.377013e-01,5:1.206825e-01):6.655485e-02,((9:2.527883e-01,(((11:3.539887e-01,((41:4.696128e-01,42:6.105846e-01):2.020951e-01,((((38:1.701212e-01,37:2.906476e-01):5.718084e-02,(8:3.461907e-01,((39:3.445441e-01,40:2.506315e-01):3.168455e-02,(35:2.306869e-01,36:3.105981e-01):1.396810e-01):6.521789e-02):6.262781e-02):1.482180e-01,26:3.868063e-01):1.058427e-01,((((44:4.313114e+00,32:6.704493e-01):1.334988e-01,(33:7.962123e-01,34:4.738412e-01):2.049510e-01):1.913002e-01,(27:4.509457e-01,45:4.058815e-01):8.546400e-02):7.373421e-02,(23:3.935543e-01,(31:1.080104e+00,((((30:4.322606e-01,29:3.772675e-01):4.033231e-01,(20:1.525122e-01,21:1.730772e-01):4.501212e-01):2.869815e-02,22:5.841786e-01):6.663151e-02,(25:4.155911e-01,24:4.155850e-01):9.975962e-02):5.346714e-02):5.207347e-02):9.642749e-02):2.146097e-02):6.070961e-02):8.169555e-02):4.134372e-02,((((28:7.292476e-01,(19:4.186457e-01,18:4.209758e-01):1.377676e-01):5.727514e-02,(17:5.920507e-01,16:5.580381e-01):1.143690e-01):7.612432e-02,(14:4.151645e-01,15:3.362082e-01):1.574083e-01):9.444353e-02,(12:4.339376e-01,13:3.959912e-01):1.271818e-01):7.300545e-02):8.016085e-03,10:5.668642e-01):5.386491e-02):1.464160e-01,43:4.631397e-01):1.705477e-01):1.234091e-01,1:3.941752e-05);
   tree gen.315000 = [&U] (6:1.354091e-03,(((3:2.657126e-03,(4:1.918335e-03,(2:1.247549e-03,7:5.775673e-04):1.629414e-03):3.623990e-03):1.057204e-01,5:1.186270e-01):3.126297e-02,((9:2.581389e-01,(((11:3.479596e-01,(((((44:3.544120e+00,32:6.590303e-01):1.264063e-01,(33:7.826513e-01,34:4.957967e-01):2.014603e-01):1.733097e-01,(27:4.432652e-01,45:3.518478e-01):9.878145e-02):7.247837e-02,(23:3.868514e-01,(31:1.061708e+00,((((30:5.543493e-01,29:3.708419e-01):2.954487e-01,(20:1.499147e-01,21:1.679477e-01):5.108547e-01):8.009171e-02,22:5.742289e-01):5.927898e-02,(25:4.085128e-01,24:4.085068e-01):9.806053e-02):4.312599e-02):7.950479e-02):5.994367e-02):2.109545e-02,((((38:1.672237e-01,37:2.282677e-01):7.185696e-02,(8:3.402944e-01,((39:2.953209e-01,40:2.463628e-01):3.957303e-02,(35:1.936776e-01,36:4.536930e-01):1.202301e-01):6.394311e-02):4.751762e-02):1.672653e-01,26:3.617116e-01):5.669150e-02,(41:4.616144e-01,42:6.001852e-01):1.657917e-01):6.044842e-02):8.030412e-02):4.063956e-02,((((28:7.168271e-01,(19:4.115153e-01,18:4.138058e-01):1.273888e-01):5.409869e-02,(17:4.160561e-01,16:5.485337e-01):7.571568e-02):5.877702e-02,(14:4.080935e-01,15:3.304819e-01):6.437445e-02):9.356979e-02,(12:4.265468e-01,13:4.027359e-01):1.250157e-01):7.176203e-02):2.365817e-02,10:4.959469e-01):5.294749e-02):1.439222e-01,43:4.552516e-01):1.676430e-01):1.538039e-01,1:1.190807e-03);
   tree gen.315500 = [&U] (6:1.273339e-03,(((((2:1.984640e-03,7:5.060653e-04):1.204485e-03,4:4.256664e-03):2.836432e-04,3:2.256237e-03):1.087106e-01,5:1.124051e-01):5.322846e-02,((9:2.427446e-01,(((11:3.803484e-01,(((((44:3.335215e+00,32:3.791120e-01):4.256019e-01,(33:6.387365e-01,34:4.662294e-01):1.894461e-01):1.629743e-01,(27:4.168307e-01,45:3.308650e-01):9.289053e-02):7.887176e-02,(23:4.098651e-01,(31:9.983918e-01,((((30:3.726247e-01,29:3.977819e-01):3.704512e-01,(20:1.409744e-01,21:1.579320e-01):4.803894e-01):8.020593e-02,22:5.399843e-01):2.919499e-02,(25:3.841508e-01,24:3.841452e-01):9.221260e-02):8.063744e-02):1.749870e-03):2.847997e-02):1.061667e-02,(((((39:3.421017e-01,40:2.316708e-01):2.236263e-02,(35:2.158223e-01,36:3.714731e-01):1.265738e-01):6.012980e-02,(8:3.200006e-01,(38:1.572512e-01,37:2.146547e-01):6.757171e-02):4.379426e-02):1.572903e-01,26:3.138198e-01):4.950907e-02,(41:4.340856e-01,42:5.643926e-01):1.127358e-01):3.188983e-02):5.808360e-02):3.991163e-02,((((17:3.734445e-01,16:5.158214e-01):3.042931e-02,((19:3.869742e-01,18:3.891281e-01):9.810861e-02,28:6.740785e-01):2.899823e-02):9.641048e-02,(14:3.837564e-01,15:3.107733e-01):4.971493e-02):8.047330e-02,(12:4.011093e-01,13:3.787184e-01):1.175603e-01):5.757743e-02):1.844446e-02,10:4.663706e-01):5.326292e-02):1.419878e-01,43:4.281022e-01):1.576455e-01):1.392132e-01,1:1.751398e-03);
   tree gen.316000 = [&U] (6:5.239126e-04,(((4:4.127671e-03,((2:2.102365e-03,7:5.166341e-04):3.494833e-03,3:1.341124e-03):3.470736e-03):1.157482e-01,5:1.356420e-01):5.445043e-02,((((11:3.890801e-01,(((((44:3.754020e+00,32:3.878153e-01):3.748848e-01,(33:6.534001e-01,34:4.769327e-01):1.937952e-01):1.822764e-01,(27:4.264000e-01,45:3.384608e-01):1.555793e-01):6.024672e-02,((23:4.273409e-01,((((30:3.811792e-01,29:3.489096e-01):3.693805e-01,(20:1.442107e-01,21:1.615577e-01):4.914178e-01):1.282774e-01,22:5.523808e-01):3.891604e-02,(25:3.542073e-01,24:3.929641e-01):9.432954e-02):5.264062e-02):1.747535e-02,31:1.041966e+00):4.089531e-02):1.086040e-02,(((((39:3.499554e-01,40:2.369893e-01):2.287601e-02,(35:2.138486e-01,36:3.800011e-01):1.294796e-01):6.151022e-02,(8:3.273469e-01,(38:1.608613e-01,37:2.733463e-01):5.733208e-02):1.725599e-02):1.848326e-01,26:3.210242e-01):5.064566e-02,(41:4.347968e-01,42:5.773495e-01):1.271950e-01):2.956135e-02):1.234051e-01):6.796792e-02,((((28:6.895534e-01,16:4.408371e-01):8.022396e-02,17:3.820178e-01):9.126623e-02,((19:4.567412e-01,18:2.869515e-01):2.230096e-01,(14:3.925664e-01,15:3.486719e-01):4.823040e-02):1.135051e-02):9.738666e-02,(12:4.103177e-01,13:3.874127e-01):1.460131e-01):4.243959e-02):1.886790e-02,(9:2.114467e-01,10:4.398244e-01):5.363507e-02):1.224693e-01,43:4.379303e-01):1.651256e-01):1.288626e-01,1:1.411053e-03);
   tree gen.316500 = [&U] (6:2.495721e-03,((((2:3.312113e-03,4:7.002932e-03):1.136234e-04,(7:7.405059e-04,3:2.530660e-03):2.447918e-03):1.190164e-01,5:1.362550e-01):5.469653e-02,((((11:3.908386e-01,(((((44:3.770987e+00,32:5.168113e-01):3.765791e-01,(33:6.563532e-01,34:4.790883e-01):1.946711e-01):1.406989e-01,(27:3.999022e-01,45:3.545068e-01):1.562824e-01):8.101664e-02,((23:6.040554e-01,((((30:5.691506e-01,29:3.504865e-01):3.598140e-01,(20:1.448625e-01,21:1.622878e-01):4.947670e-01):5.805353e-02,22:5.398243e-01):3.909193e-02,(25:3.558082e-01,24:4.887330e-01):9.132110e-02):4.611573e-02):4.474273e-02,31:7.910454e-01):4.072767e-02):5.673119e-03,(((((39:2.498796e-01,40:2.380604e-01):6.259217e-02,(35:1.634132e-01,36:3.817186e-01):1.052860e-01):9.120991e-02,(8:3.202875e-01,(38:1.615883e-01,37:2.745817e-01):7.066535e-02):2.967778e-02):1.904924e-01,26:3.224751e-01):6.867382e-02,(41:4.367619e-01,42:5.799589e-01):8.407182e-02):6.000871e-02):1.239629e-01):4.253772e-02,((((28:6.926700e-01,16:4.428295e-01):2.812649e-02,17:4.180008e-01):9.447704e-02,((19:4.588055e-01,18:4.296803e-01):2.240175e-01,(14:3.943407e-01,15:3.502478e-01):4.685978e-02):3.426084e-02):9.782680e-02,(12:4.121722e-01,13:3.891637e-01):1.466730e-01):3.046106e-02):8.333798e-02,(9:2.560143e-01,10:4.906873e-01):5.971453e-02):1.857490e-01,43:4.057811e-01):1.353304e-01):1.406243e-01,1:3.400609e-04);
   tree gen.317000 = [&U] ((((10:4.830022e-01,(9:2.831553e-01,((11:4.158847e-01,(((((((35:1.928102e-01,36:3.061524e-01):1.310704e-01,(40:2.262870e-01,39:3.513400e-01):2.339158e-02):1.037948e-01,8:3.124124e-01):5.934425e-03,(38:1.265831e-01,37:2.837368e-01):7.428027e-02):1.869794e-01,26:2.467964e-01):1.624481e-01,(((((25:4.169153e-01,24:4.752557e-01):8.759101e-02,(((21:1.199914e-01,20:1.405384e-01):4.901941e-01,(30:6.754515e-01,29:3.526731e-01):3.117602e-01):6.326321e-02,22:5.012515e-01):3.662918e-02):3.500445e-02,31:8.152151e-01):3.218787e-02,23:5.151993e-01):5.186546e-02,((27:5.450003e-01,45:3.398012e-01):8.958568e-02,((34:4.266141e-01,33:6.985926e-01):1.415547e-01,(32:5.522831e-01,44:4.186369e+00):1.245393e-01):1.217117e-01):4.702711e-02):2.533285e-02):1.128470e-02,(41:4.035434e-01,42:5.698092e-01):1.467444e-01):7.882468e-02):3.451358e-02,((13:4.171828e-01,12:4.251327e-01):8.923333e-02,(((((18:4.499566e-01,19:4.241946e-01):1.126891e-01,28:7.197782e-01):3.565211e-02,17:5.306847e-01):4.742998e-02,(14:3.156515e-01,15:2.628689e-01):8.131394e-02):4.592029e-02,16:6.411396e-01):6.497012e-02):8.092799e-02):6.160430e-02):1.484592e-02):1.404046e-01,43:4.375683e-01):1.609954e-01,(5:1.312313e-01,(3:2.199270e-04,((7:5.875034e-03,2:2.363440e-05):3.041983e-04,4:3.593526e-03):2.839512e-04):8.586595e-02):5.761005e-02):1.496712e-01,6:2.228815e-03,1:2.001517e-04);
   tree gen.317500 = [&U] (((43:3.465889e-01,((9:2.208723e-01,10:4.819786e-01):6.987153e-02,(((((19:5.717805e-01,18:2.675136e-01):2.035271e-01,(14:3.666345e-01,15:3.978337e-01):4.382993e-02):1.929864e-02,(17:4.228876e-01,(28:7.491816e-01,16:5.299323e-01):7.798647e-02):1.434303e-01):1.174813e-01,(12:4.044167e-01,13:4.090543e-01):9.579287e-02):5.899840e-02,(11:4.763202e-01,(((26:2.749734e-01,((8:2.966415e-01,(38:1.680197e-01,37:2.977786e-01):3.184124e-02):5.609771e-02,((39:2.740067e-01,40:2.147355e-01):2.969051e-02,(35:1.276835e-01,36:4.380808e-01):1.570385e-01):6.166586e-02):1.837596e-01):6.889431e-02,(41:3.354888e-01,42:4.886568e-01):1.736285e-01):5.290558e-02,((23:4.624373e-01,(((((21:1.239588e-01,20:1.741739e-01):4.605458e-01,(29:3.535715e-01,30:5.155561e-01):2.881700e-01):8.917035e-02,22:5.215574e-01):3.986810e-02,(25:4.778809e-01,24:4.387762e-01):1.092903e-01):5.251218e-02,31:8.599229e-01):1.580181e-02):1.962406e-02,((27:5.149828e-01,45:4.419503e-01):6.611324e-02,((34:3.705771e-01,33:6.557598e-01):2.198432e-01,(32:4.854420e-01,44:4.603563e+00):3.662605e-01):1.755227e-01):4.850407e-02):4.952139e-02):1.076310e-01):5.137776e-02):4.247170e-02):1.848951e-01):1.308971e-01,(((7:9.954578e-04,3:8.594430e-04):2.396997e-04,(4:3.428912e-04,2:4.732105e-05):1.051529e-05):1.037920e-01,5:8.878274e-02):3.899911e-02):1.348426e-01,6:2.578497e-03,1:1.351729e-03);
   tree gen.318000 = [&U] (((43:3.414466e-01,(9:2.175952e-01,(10:4.612657e-01,((((14:3.611948e-01,15:3.005461e-01):6.729268e-02,((19:5.632970e-01,18:2.635445e-01):2.073171e-01,((28:7.380659e-01,16:5.220697e-01):6.448785e-02,17:4.152058e-01):6.016248e-02):1.070333e-01):8.873010e-02,(12:3.984163e-01,13:4.029852e-01):9.437159e-02):5.812304e-02,(11:5.021003e-01,(((26:2.708936e-01,((8:3.060805e-01,(38:1.439412e-01,37:2.933605e-01):6.779960e-02):3.013102e-02,((39:2.699412e-01,40:1.839733e-01):4.617090e-02,(35:1.257890e-01,36:3.402809e-01):1.547085e-01):3.750408e-02):1.870579e-01):7.319049e-02,(41:4.670718e-01,42:4.814066e-01):1.419536e-01):6.255217e-02,(((((22:5.255069e-01,((21:1.130393e-01,20:1.715897e-01):4.247792e-01,(29:3.483256e-01,30:5.079068e-01):2.838944e-01):1.314339e-01):2.397271e-02,(25:4.241316e-01,24:4.322660e-01):7.366461e-02):5.494756e-02,31:8.471642e-01):5.517406e-02,23:4.709692e-01):2.306951e-02,((27:4.104044e-01,45:4.146588e-01):9.824220e-02,((34:4.445022e-01,33:6.460303e-01):2.165814e-01,(32:4.310209e-01,44:4.535260e+00):3.608263e-01):1.729184e-01):8.165679e-02):3.018661e-02):1.060341e-01):4.885028e-02):1.935739e-02):2.611219e-02):1.976207e-01):1.334152e-01,(((7:9.530217e-04,4:2.172510e-04):1.608733e-04,(2:7.197197e-05,3:8.805228e-04):1.093876e-04):1.022520e-01,5:8.746547e-02):5.540320e-02):1.283159e-01,6:7.067720e-04,1:1.921554e-03);
   tree gen.318500 = [&U] (((43:3.349301e-01,((9:2.134424e-01,10:4.520668e-01):6.740427e-02,((((14:3.543014e-01,15:2.948102e-01):5.043526e-02,((19:4.647422e-01,18:2.585147e-01):2.033604e-01,((28:7.239800e-01,16:5.121061e-01):3.612281e-02,17:4.072817e-01):1.102546e-01):1.049906e-01):1.067000e-01,(12:3.680864e-01,13:3.952942e-01):4.957276e-02):7.664388e-02,(11:4.686263e-01,(((26:2.958260e-01,((8:3.002390e-01,((39:3.031618e-01,40:1.860991e-01):5.601719e-02,(35:1.233884e-01,36:3.337866e-01):1.573333e-01):3.513244e-02):2.538451e-02,(38:1.411941e-01,37:2.877617e-01):7.545508e-02):2.140053e-01):6.467337e-02,(41:4.581577e-01,42:4.722190e-01):1.312979e-01):4.179535e-02,(((31:8.309961e-01,23:4.619807e-01):1.562966e-03,((22:5.154776e-01,((21:1.108819e-01,20:2.119761e-01):4.166724e-01,(29:3.416778e-01,30:4.982134e-01):3.424572e-01):1.203236e-01):4.332385e-02,(25:4.160371e-01,24:4.240163e-01):5.277420e-02):5.389889e-02):6.877480e-02,((27:3.451717e-01,45:4.067451e-01):9.636725e-02,((34:4.139346e-01,33:6.337009e-01):2.124480e-01,(32:4.227949e-01,44:3.416506e+00):2.069401e-01):1.696183e-01):3.483605e-02):3.983303e-02):6.440757e-02):3.523087e-02):1.898795e-02):1.716625e-01):1.308690e-01,((7:2.434949e-03,((3:1.769836e-03,2:7.138300e-05):7.649104e-05,4:5.371749e-04):1.509837e-04):9.625700e-02,5:8.579620e-02):5.434583e-02):1.421430e-01,6:9.937256e-04,1:1.773157e-03);
   tree gen.319000 = [&U] (6:3.589238e-03,(((4:1.901298e-03,(7:3.766824e-03,(2:2.287332e-04,3:6.430392e-04):4.901584e-03):5.684280e-03):1.010118e-01,5:9.238021e-02):5.628587e-02,((10:4.985245e-01,(((11:3.800746e-01,((((((39:2.418441e-01,40:1.922811e-01):5.108518e-02,(35:1.563357e-01,36:4.024422e-01):1.515099e-01):7.412805e-02,((38:1.562865e-01,37:2.569803e-01):3.409768e-02,8:3.065697e-01):2.634031e-02):1.821023e-01,26:3.427606e-01):1.021240e-01,(41:3.684030e-01,42:5.044577e-01):1.331123e-01):3.840444e-02,(((23:5.230238e-01,((22:4.944457e-01,((20:1.030561e-01,21:1.661915e-01):4.669714e-01,(30:5.918926e-01,29:3.658160e-01):2.566437e-01):5.193697e-02):5.448438e-02,(25:4.256541e-01,24:4.730165e-01):2.531708e-02):3.771488e-02):5.701545e-02,31:8.879931e-01):2.301687e-02,(((44:3.979315e+00,32:5.470454e-01):1.810388e-01,(33:6.993200e-01,34:4.636819e-01):1.884109e-01):1.116715e-01,(27:3.893119e-01,45:3.942802e-01):1.004624e-01):6.058773e-02):3.691391e-02):8.927280e-02):3.502096e-02,((((14:4.122381e-01,(19:3.790454e-01,18:2.332447e-01):2.209525e-01):2.050496e-02,((28:6.718567e-01,16:5.256443e-01):4.800026e-02,17:4.045589e-01):1.640369e-01):4.570422e-02,15:3.063717e-01):7.113141e-02,(12:4.404964e-01,13:5.388813e-01):5.213211e-02):3.515921e-02):2.587760e-02,9:3.069469e-01):4.512150e-02):1.391102e-01,43:2.840070e-01):1.306969e-01):1.113385e-01,1:6.815086e-04);
   tree gen.319500 = [&U] (((43:3.462370e-01,(((11:4.844467e-01,(((26:2.631137e-01,((8:3.287003e-01,(38:1.459607e-01,37:3.249847e-01):3.799706e-02):4.433686e-02,((39:3.105057e-01,40:1.837104e-01):5.340552e-02,(35:2.325879e-01,36:3.450549e-01):1.234392e-01):8.170747e-02):2.075668e-01):8.363872e-02,(41:4.736246e-01,42:4.881606e-01):1.357303e-01):3.690290e-02,(((31:8.044293e-01,((((21:8.557454e-02,20:2.191322e-01):3.958540e-01,(29:4.884101e-01,30:4.186955e-01):2.173614e-01):4.675011e-02,22:5.328796e-01):4.478642e-02,(25:4.223773e-01,24:5.180827e-01):5.897448e-02):3.477313e-02):3.444896e-02,23:5.260534e-01):5.335609e-02,((27:3.568243e-01,45:4.568183e-01):7.943549e-02,((34:4.279086e-01,33:6.550939e-01):1.534337e-01,(32:5.076519e-01,44:3.342098e+00):1.443862e-01):1.853840e-01):2.658612e-02):1.681423e-02):1.106891e-01):5.758470e-02,(((14:3.467385e-01,15:3.047626e-01):8.200322e-02,((16:5.602702e-01,17:3.747102e-01):1.170345e-01,(28:6.914763e-01,(19:3.791201e-01,18:2.560089e-01):1.839576e-01):8.573530e-02):2.148938e-02):1.097504e-01,(12:3.805126e-01,13:4.086389e-01):1.042491e-01):3.718719e-02):3.844178e-03,(9:2.772248e-01,10:4.729372e-01):4.424971e-02):1.897088e-01):1.567055e-01,((((3:4.859577e-04,2:1.737873e-04):5.131919e-03,4:1.664487e-03):5.775157e-04,7:1.396327e-03):1.277392e-01,5:8.869259e-02):7.256653e-02):9.637090e-02,6:1.220379e-04,1:2.198782e-03);
   tree gen.320000 = [&U] (((43:3.378979e-01,(((11:4.727788e-01,(((26:3.004131e-01,((8:3.311876e-01,((39:3.030272e-01,40:1.792858e-01):5.211925e-02,(35:2.269860e-01,36:3.367443e-01):1.044005e-01):8.037215e-02):1.682563e-02,(38:1.373666e-01,37:3.171575e-01):7.246082e-02):1.990987e-01):4.905579e-02,(41:5.092152e-01,42:5.643915e-01):9.066894e-02):3.815095e-02,(((23:5.133834e-01,31:7.850547e-01):1.287858e-02,((((21:8.351348e-02,20:2.138544e-01):4.817606e-01,(29:4.766468e-01,30:4.112115e-01):2.321703e-01):4.857107e-02,22:5.200452e-01):1.631505e-02,(25:4.122044e-01,24:5.056047e-01):8.660784e-02):4.325561e-02):5.687449e-02,((27:3.482302e-01,45:4.458158e-01):1.203235e-01,((34:4.176025e-01,33:6.489963e-01):1.753909e-01,(32:4.954251e-01,44:3.261604e+00):1.545424e-01):1.803450e-01):2.958689e-02):2.992363e-02):6.454516e-02):5.302949e-02,(((14:3.383873e-01,15:2.974225e-01):9.419082e-02,((19:4.810626e-01,18:2.498429e-01):2.628649e-01,((28:6.648690e-01,16:5.160519e-01):4.340059e-02,17:3.753747e-01):5.686227e-02):9.120686e-02):7.966471e-02,(12:3.853734e-01,13:3.987969e-01):1.017383e-01):1.799227e-02):6.784792e-02,(10:4.839210e-01,9:2.705478e-01):4.230271e-02):1.859500e-01):1.551666e-01,(((4:2.602380e-03,(3:1.914137e-03,7:2.807984e-03):1.887493e-04):8.407403e-04,2:2.597660e-04):1.253449e-01,5:1.132026e-01):4.777056e-02):8.885051e-02,6:6.154680e-04,1:7.137088e-04);
   tree gen.320500 = [&U] (((((9:2.882461e-01,((11:5.251353e-01,(((41:4.503335e-01,42:5.689394e-01):1.213735e-01,(((((35:2.002745e-01,36:3.416501e-01):1.462131e-01,(40:2.423677e-01,39:3.333257e-01):5.539194e-02):6.311670e-02,8:3.686233e-01):2.899757e-02,(38:1.773223e-01,37:2.590780e-01):1.033077e-01):1.842202e-01,26:2.191652e-01):8.338652e-02):4.892632e-02,(((27:4.374914e-01,45:3.874136e-01):9.442671e-02,((34:4.956998e-01,33:7.795930e-01):2.334161e-01,(32:6.163192e-01,44:3.995430e+00):1.649482e-01):7.784998e-02):5.239597e-02,(((25:4.758701e-01,24:4.958197e-01):1.310842e-01,((21:1.691188e-01,20:1.374309e-01):4.863701e-01,((30:7.017066e-01,29:3.918989e-01):3.475131e-01,22:5.593705e-01):2.006509e-03):5.355211e-02):7.222814e-02,(23:5.410547e-01,31:9.414384e-01):3.019173e-02):5.761930e-02):2.900262e-02):1.405180e-01):2.745047e-02,((13:5.115153e-01,12:3.873079e-01):7.340913e-02,(((14:4.529024e-01,15:2.589593e-01):5.293591e-02,(18:3.437971e-01,19:4.650132e-01):1.687166e-01):7.050694e-02,((16:6.046891e-01,28:8.605202e-01):9.240997e-02,17:4.658561e-01):5.449956e-02):1.388862e-01):2.670935e-02):6.577045e-02):2.195860e-02,10:5.421998e-01):1.995963e-01,43:3.091249e-01):8.752145e-02,(5:1.291220e-01,(2:5.349419e-04,(7:2.432694e-03,(3:6.208250e-04,4:5.134055e-03):8.789619e-04):2.244514e-03):1.024007e-01):7.025917e-02):1.329039e-01,6:1.402765e-03,1:2.852539e-03);
   tree gen.321000 = [&U] (((43:3.326548e-01,((((11:4.165827e-01,(((26:2.700602e-01,((8:3.624978e-01,((39:2.761894e-01,40:1.831571e-01):5.500293e-02,(35:2.234639e-01,36:3.315190e-01):7.340174e-02):6.922775e-02):2.193893e-02,(38:1.651897e-01,37:2.406056e-01):5.467914e-02):1.300027e-01):3.923793e-02,(41:5.413303e-01,42:5.556339e-01):5.431574e-02):3.381633e-02,(((((((21:9.807253e-02,20:2.105360e-01):4.682888e-01,(29:2.907119e-01,30:4.048308e-01):2.693413e-01):1.066712e-01,22:6.106660e-01):2.219154e-02,(25:4.058083e-01,24:3.770145e-01):8.526396e-02):6.832619e-02,31:8.369598e-01):2.800977e-02,23:4.366585e-01):5.226234e-02,((27:3.428268e-01,45:4.388982e-01):1.265256e-01,((34:4.111226e-01,33:6.783743e-01):1.207891e-01,(32:3.594659e-01,44:3.210994e+00):3.090596e-01):6.709465e-02):2.912780e-02):2.281664e-02):1.058986e-01):4.429232e-02,(((14:3.331366e-01,15:3.149326e-01):6.479628e-02,((19:4.735980e-01,18:2.459662e-01):2.777975e-01,((28:6.560203e-01,16:5.080444e-01):2.771177e-02,17:5.170719e-01):3.146360e-02):8.061692e-02):1.400020e-01,(12:4.439415e-01,13:3.926088e-01):7.714315e-02):7.438464e-02):4.255212e-02,9:2.663498e-01):3.863704e-02,10:4.084283e-01):2.097862e-01):1.486571e-01,((((7:1.767640e-03,3:3.762267e-04):4.228072e-04,4:4.269833e-03):2.034620e-05,2:8.807257e-03):8.730156e-02,5:1.114461e-01):5.879797e-02):1.244806e-01,6:2.812332e-03,1:4.419282e-03);
   tree gen.321500 = [&U] (((5:1.217107e-01,((3:6.903762e-04,(4:5.305269e-03,2:2.138954e-03):4.958331e-03):5.826024e-03,7:7.118539e-04):1.301082e-01):4.724244e-02,(43:3.585541e-01,(10:4.648731e-01,(((11:4.536170e-01,(((31:8.147556e-01,(23:4.472787e-01,((25:2.912884e-01,24:5.051447e-01):7.900964e-02,(((21:1.278122e-01,20:1.535736e-01):5.391476e-01,(29:3.365997e-01,30:5.101510e-01):3.505570e-01):3.069672e-02,22:5.887452e-01):5.731446e-02):4.935082e-02):5.037285e-03):8.445667e-02,(((44:4.070870e+00,32:7.403013e-01):1.145766e-01,(33:7.369923e-01,34:4.125764e-01):2.593864e-01):2.077084e-01,(45:3.381768e-01,27:4.013407e-01):1.025236e-01):4.260491e-02):7.721137e-02,((41:4.166746e-01,42:5.500416e-01):7.837041e-02,((((37:3.545136e-01,38:1.432064e-01):4.069548e-02,8:2.451718e-01):6.496518e-02,((36:3.500391e-01,35:2.304192e-01):1.405082e-01,(39:2.955021e-01,40:2.203432e-01):6.473582e-02):5.494632e-02):1.101524e-01,26:2.989434e-01):4.420754e-02):3.605389e-02):1.234179e-01):2.482304e-02,((((16:5.751470e-01,17:4.055867e-01):7.984904e-02,28:6.936718e-01):9.777041e-02,((19:4.359198e-01,18:3.482368e-01):1.824984e-01,(14:3.949422e-01,15:3.026061e-01):8.688957e-02):3.577445e-02):7.617954e-02,(12:4.203051e-01,13:4.397254e-01):2.338278e-02):6.074113e-02):8.582644e-02,9:2.695330e-01):9.318712e-03):1.650730e-01):1.332188e-01):1.263357e-01,6:2.585650e-04,1:9.735949e-04);
   tree gen.322000 = [&U] (((5:1.192923e-01,(((7:1.912724e-03,4:5.069023e-03):3.581648e-03,2:5.577016e-04):4.757757e-03,3:2.532859e-03):1.311548e-01):5.025497e-02,(43:3.476944e-01,(9:2.665469e-01,(((11:4.398781e-01,((((((25:4.669531e-01,24:4.898452e-01):8.761822e-02,(((21:1.239411e-01,20:1.489223e-01):4.052586e-01,(29:3.264049e-01,30:5.052741e-01):3.627433e-01):1.499853e-01,22:5.709136e-01):2.072311e-02):1.954720e-02,23:4.337318e-01):9.088902e-03,31:8.638735e-01):7.859862e-02,(((44:3.932586e+00,32:7.178795e-01):4.139292e-02,(33:7.146707e-01,34:4.264958e-01):1.396449e-01):8.914363e-02,(45:3.279343e-01,27:3.891851e-01):4.544811e-02):3.882004e-02):4.683908e-02,((41:4.040546e-01,42:5.333822e-01):7.599677e-02,(((((36:3.222412e-01,35:2.234404e-01):1.362526e-01,(39:2.865521e-01,40:2.136696e-01):6.277514e-02):4.880500e-02,8:2.273604e-01):3.827607e-02,(37:3.437763e-01,38:1.388690e-01):3.946292e-02):1.017316e-01,26:2.898892e-01):6.781557e-02):4.305995e-02):9.240714e-02):2.953710e-02,((((17:3.933025e-01,(28:6.726623e-01,16:5.605740e-01):2.028051e-02):1.087545e-01,(19:4.227170e-01,18:3.376896e-01):1.769710e-01):7.479490e-02,(14:3.829804e-01,15:2.934410e-01):7.865794e-02):8.849151e-02,(12:3.884807e-01,13:4.264073e-01):2.305088e-02):4.259851e-02):8.028052e-02,10:4.639600e-01):1.455609e-02):1.600734e-01):1.415087e-01):1.135006e-01,6:1.470865e-04,1:3.818926e-03);
   tree gen.322500 = [&U] (((5:9.400800e-02,(4:3.102026e-03,((2:5.952294e-03,7:1.918667e-03):3.244023e-03,3:2.177843e-04):3.240065e-03):1.284840e-01):6.526370e-02,(43:3.487748e-01,(((11:4.412448e-01,(((31:9.887856e-01,(((25:4.684040e-01,24:4.913672e-01):8.789046e-02,(((21:1.243262e-01,20:1.493850e-01):4.065177e-01,(29:2.887466e-01,30:5.068440e-01):3.658032e-01):4.511407e-02,22:5.726875e-01):1.234554e-01):5.772932e-02,23:4.350794e-01):1.378536e-02):5.348504e-02,(((44:3.777302e+00,32:5.305158e-01):2.422421e-01,(33:6.595807e-01,34:4.278209e-01):2.046746e-01):8.942060e-02,(45:3.454804e-01,27:3.903943e-01):3.840167e-02):6.249160e-02):5.232590e-02,((41:4.053100e-01,42:5.431888e-01):1.100633e-01,((((36:3.232424e-01,35:1.514442e-01):1.730565e-01,(39:2.803540e-01,40:2.222877e-01):4.312015e-02):4.844360e-02,(8:3.275492e-01,(37:3.448444e-01,38:1.776904e-01):3.924362e-02):3.661902e-02):1.306530e-01,26:2.907899e-01):6.123556e-02):4.319374e-02):1.206670e-01):4.997116e-02,(((14:3.841703e-01,15:2.979992e-01):8.266171e-02,((17:3.945245e-01,(28:7.593814e-01,16:4.099094e-01):7.179609e-02):1.090924e-01,(19:4.240304e-01,18:3.387388e-01):1.775209e-01):7.559044e-02):8.841526e-02,(12:3.896877e-01,13:4.396258e-01):5.875199e-02):3.817966e-02):3.598873e-02,(9:2.591643e-01,10:4.586103e-01):3.168329e-02):1.560900e-01):1.736129e-01):1.176969e-01,6:9.688461e-04,1:4.862209e-03);
   tree gen.323000 = [&U] (((5:1.018460e-01,(4:2.505859e-03,(3:4.396095e-05,(2:4.391191e-03,7:1.939212e-03):4.238921e-03):1.520093e-03):1.304017e-01):8.951537e-02,(43:3.470881e-01,(9:2.465640e-01,(((11:4.391110e-01,(((41:4.033499e-01,42:5.405620e-01):1.042639e-01,(((((36:3.216792e-01,35:1.507118e-01):1.347499e-01,(39:2.789982e-01,40:2.212128e-01):2.702712e-02):4.820933e-02,8:3.259652e-01):3.023392e-02,(37:2.682518e-01,38:1.768311e-01):6.020952e-02):1.637517e-01,26:2.893836e-01):6.584592e-02):1.993946e-02,((23:4.329754e-01,(((25:4.661388e-01,24:4.889910e-01):6.469363e-02,(((21:1.237250e-01,20:1.486626e-01):4.498294e-01,(29:2.873502e-01,30:5.043930e-01):3.640342e-01):2.207949e-02,22:5.578214e-01):7.053920e-02):6.188244e-02,31:9.840039e-01):7.257894e-03):5.322639e-02,(((44:3.759035e+00,32:5.279503e-01):2.410706e-01,(33:6.563911e-01,34:4.257520e-01):2.036848e-01):1.146902e-01,(45:3.438097e-01,27:3.885064e-01):4.068121e-02):6.375005e-02):5.207285e-02):1.257497e-01):4.972950e-02,(((14:3.823125e-01,15:2.965581e-01):7.642462e-02,((17:3.926166e-01,(28:7.557091e-01,16:4.079271e-01):7.144889e-02):6.783776e-02,(19:4.219798e-01,18:3.371007e-01):1.766624e-01):7.522489e-02):8.798769e-02,(12:3.878032e-01,13:4.374998e-01):5.846787e-02):4.779971e-02):5.589435e-02,10:4.706115e-01):3.190136e-02):1.573526e-01):1.727733e-01):1.171277e-01,6:3.677771e-03,1:3.572327e-04);
   tree gen.323500 = [&U] (6:2.002559e-03,(((2:2.750239e-03,((7:4.763415e-03,4:9.984927e-04):5.968220e-04,3:4.298584e-05):8.734694e-04):9.937644e-02,5:1.116400e-01):4.988979e-02,(((10:5.934618e-01,((((14:4.597946e-01,15:2.831716e-01):8.909176e-02,(((28:7.803801e-01,16:4.659651e-01):9.408238e-02,17:4.642079e-01):6.893831e-03,(19:4.822856e-01,18:3.742940e-01):1.936896e-01):7.458601e-02):1.310253e-01,(12:4.881597e-01,13:4.611458e-01):1.099177e-01):5.297613e-02,(11:4.806902e-01,(((((38:1.628674e-01,37:2.933021e-01):3.829871e-02,(((39:3.301692e-01,40:2.220812e-01):7.721175e-02,(35:1.537271e-01,36:4.196683e-01):1.032283e-01):4.574347e-02,8:2.941994e-01):5.250122e-02):1.732829e-01,26:3.728805e-01):8.843970e-02,(((((25:4.966233e-01,((30:4.927684e-01,29:4.175207e-01):3.236800e-01,24:5.359824e-01):8.528999e-02):3.219067e-03,((20:1.789894e-01,21:7.246102e-02):5.658111e-01,22:4.309820e-01):1.106552e-01):3.948582e-02,23:5.172281e-01):5.059315e-02,31:1.150761e+00):5.695228e-02,(((44:4.018215e+00,32:5.967950e-01):1.602227e-01,(33:6.938358e-01,34:5.396027e-01):2.191361e-01):1.297038e-01,(27:4.398117e-01,45:5.044114e-01):1.350602e-01):4.058319e-02):4.657129e-02):1.777337e-02,(41:4.223163e-01,42:6.335341e-01):1.411575e-01):1.139108e-01):3.733529e-02):2.102715e-02):6.614047e-02,9:2.325460e-01):1.739291e-01,43:2.678895e-01):1.588784e-01):1.070397e-01,1:1.472583e-03);
   tree gen.324000 = [&U] (((5:1.258075e-01,((3:8.896522e-05,7:1.579691e-03):2.506032e-03,(4:4.026667e-03,2:7.871330e-03):2.665552e-05):1.350168e-01):9.658877e-02,(43:3.607145e-01,(((11:4.297727e-01,(((23:4.476370e-01,(((25:3.657521e-01,24:5.102199e-01):1.073218e-01,(((21:1.021674e-01,20:1.906251e-01):5.175739e-01,(29:2.998252e-01,30:5.262906e-01):3.798383e-01):3.797632e-02,22:6.023620e-01):4.522062e-02):4.223869e-02,31:1.026723e+00):2.663429e-02):3.059578e-02,(((44:3.922230e+00,32:5.508706e-01):2.205377e-01,(33:6.590977e-01,34:4.518853e-01):2.130153e-01):1.767692e-01,(45:3.511166e-01,27:4.053730e-01):9.616131e-02):8.817221e-02):4.042755e-02,(((((36:2.788001e-01,35:1.795605e-01):1.405999e-01,(39:2.624995e-01,40:2.381537e-01):4.704084e-02):6.385075e-02,(37:2.801385e-01,(8:3.545285e-01,38:1.845080e-01):4.953501e-02):5.945704e-02):1.725658e-01,26:3.019469e-01):4.920224e-02,(41:4.708280e-01,42:5.640299e-01):1.087904e-01):7.522918e-02):1.158754e-01):3.930092e-02,(((14:4.642271e-01,15:3.094329e-01):7.691825e-02,((17:4.517944e-01,(28:7.885174e-01,16:4.593363e-01):8.963601e-02):5.350018e-02,(19:4.402996e-01,18:3.299245e-01):2.141522e-01):4.860631e-02):9.145575e-02,(12:4.046393e-01,13:4.655093e-01):4.114746e-02):4.295704e-02):3.371485e-02,(10:4.740941e-01,9:2.572683e-01):1.679213e-02):1.689164e-01):1.207977e-01):9.067236e-02,6:4.455220e-04,1:7.887222e-05);
   tree gen.324500 = [&U] (((5:1.210214e-01,(((4:3.042630e-03,7:1.590695e-03):1.082513e-04,2:7.292039e-03):3.202841e-03,3:1.163590e-03):1.215655e-01):9.291423e-02,(43:3.469918e-01,((((11:4.134228e-01,((((((25:3.685456e-01,24:4.908096e-01):1.024958e-01,(((21:9.828061e-02,20:1.615421e-01):4.978838e-01,(29:2.840057e-01,30:5.062689e-01):3.458887e-01):3.653158e-02,22:5.501776e-01):6.283254e-02):9.730343e-03,31:9.223067e-01):7.036434e-03,23:4.315526e-01):9.953776e-02,(((44:3.517553e+00,32:5.299138e-01):2.121477e-01,(33:6.340236e-01,34:4.346942e-01):2.049115e-01):1.368198e-01,(45:3.704730e-01,27:3.899513e-01):1.214512e-01):3.514425e-02):3.233005e-02,(((((36:2.681937e-01,35:1.908436e-01):9.707296e-02,(39:3.089361e-01,40:2.290936e-01):4.525126e-02):6.142167e-02,(37:2.694812e-01,(8:3.261071e-01,38:1.774887e-01):2.486859e-02):5.719511e-02):1.660009e-01,26:2.904599e-01):7.617382e-02,(41:4.529162e-01,42:5.510750e-01):1.062666e-01):8.126188e-02):1.114672e-01):5.757943e-02,(((14:4.188499e-01,15:2.976611e-01):1.018226e-01,(((16:4.481436e-01,17:3.862965e-01):8.966093e-02,28:7.585198e-01):2.227083e-02,(19:4.235492e-01,18:3.173732e-01):2.290964e-01):3.011690e-02):9.388667e-02,(12:3.892455e-01,13:4.477999e-01):5.403114e-02):6.885948e-02):1.723016e-02,10:4.754879e-01):4.438147e-02,9:2.474810e-01):1.701482e-01):2.113607e-01):8.722291e-02,6:1.552600e-04,1:1.057551e-03);
   tree gen.325000 = [&U] (((43:3.510082e-01,(9:2.711883e-01,((((28:7.089018e-01,((16:5.752608e-01,17:5.476519e-01):1.147106e-02,(19:4.295303e-01,18:2.788208e-01):2.409309e-01):1.341260e-02):4.286796e-02,(14:4.397310e-01,15:2.760974e-01):7.454779e-02):8.236374e-02,(12:3.541960e-01,13:4.320091e-01):1.512767e-01):5.436519e-02,((((41:5.142549e-01,42:5.965384e-01):9.825098e-02,((26:2.899415e-01,((38:1.607899e-01,37:2.782563e-01):2.948929e-02,(8:3.470430e-01,((39:2.904434e-01,40:1.946904e-01):3.151921e-02,(35:2.054086e-01,36:4.086011e-01):1.567565e-01):7.001634e-02):7.402909e-02):1.712347e-01):6.797374e-02,((23:5.534794e-01,(((25:4.589771e-01,24:5.809133e-01):1.033631e-01,(((21:2.005051e-01,20:1.322856e-01):4.612224e-01,(29:4.034590e-01,30:5.267892e-01):2.641821e-01):3.416393e-02,22:5.238877e-01):5.288606e-02):5.433426e-02,31:1.065546e+00):1.108942e-02):1.439301e-02,((27:4.278561e-01,45:4.205871e-01):1.353957e-01,((34:5.254290e-01,33:6.854207e-01):2.212443e-01,(32:6.448406e-01,44:3.722186e+00):1.324286e-01):5.482390e-02):2.870988e-02):4.017975e-02):1.793736e-02):9.150671e-02,11:5.118334e-01):3.881573e-02,10:4.376288e-01):3.414705e-02):4.931227e-02):1.294860e-01):1.802734e-01,((4:5.544406e-03,(7:1.015229e-04,(3:8.632681e-03,2:1.887713e-03):8.795094e-04):3.635635e-03):8.636456e-02,5:1.052485e-01):5.665792e-02):1.510042e-01,6:2.266345e-03,1:9.219798e-04);
   tree gen.325500 = [&U] (6:1.808566e-03,(((4:4.958893e-04,(3:3.196060e-03,(2:3.433081e-03,7:2.016759e-03):4.175286e-03):4.076452e-03):1.065250e-01,5:9.487033e-02):8.204887e-02,(((9:2.100187e-01,10:3.591897e-01):1.265922e-01,(((((17:4.613439e-01,16:5.256852e-01):3.192432e-02,28:7.021646e-01):1.041421e-01,((19:4.491023e-01,18:3.380352e-01):1.891862e-01,(14:4.481727e-01,15:3.335954e-01):5.971800e-02):1.510956e-02):1.126881e-01,(12:4.408705e-01,13:4.619907e-01):7.780143e-02):5.751264e-02,(11:4.847706e-01,(((((8:2.697411e-01,((39:2.981849e-01,40:1.883246e-01):3.945788e-02,(35:2.015786e-01,36:3.178533e-01):1.610478e-01):7.340720e-02):6.372073e-02,(38:1.905576e-01,37:2.293960e-01):6.392740e-02):1.788730e-01,26:2.959259e-01):7.207986e-02,(41:5.081281e-01,42:5.721621e-01):1.130742e-01):4.087672e-02,((23:4.671229e-01,((((30:4.542677e-01,29:3.789460e-01):3.081835e-01,24:4.955278e-01):1.433462e-01,(25:4.595890e-01,((20:1.393124e-01,21:1.766813e-01):5.048468e-01,22:5.284055e-01):1.084677e-01):1.948222e-03):6.886021e-02,31:8.309205e-01):2.560470e-02):5.804057e-02,(((44:3.710665e+00,32:5.898306e-01):3.184189e-01,(33:6.789483e-01,34:5.646649e-01):1.946792e-01):7.135770e-02,(27:4.948560e-01,45:3.432324e-01):6.708293e-02):5.607339e-02):1.086210e-02):1.103781e-01):4.687655e-02):4.192350e-02):1.964910e-01,43:3.954661e-01):1.647769e-01):1.403289e-01,1:2.861715e-04);
   tree gen.326000 = [&U] (6:8.278295e-04,(((7:1.861772e-04,(2:1.528685e-03,(3:2.165363e-03,4:3.954979e-04):1.323499e-03):3.063166e-03):1.329509e-01,5:9.169600e-02):4.261794e-02,(((9:2.194613e-01,10:3.280216e-01):1.023645e-01,(((((17:4.571028e-01,(28:6.604275e-01,16:5.080959e-01):6.444531e-02):6.200614e-02,(19:4.157187e-01,18:3.267246e-01):1.894218e-01):3.863019e-02,(14:3.782543e-01,15:3.224334e-01):5.771986e-02):9.150798e-02,(12:4.261191e-01,13:4.465326e-01):7.519822e-02):5.558828e-02,(11:4.584963e-01,(((((8:2.607157e-01,((39:2.882078e-01,40:1.820234e-01):6.773423e-02,(35:1.980963e-01,36:3.072180e-01):1.556592e-01):7.095102e-02):1.404709e-02,(38:1.841816e-01,37:2.217205e-01):6.178841e-02):1.829300e-01,26:2.860243e-01):6.961831e-02,((31:8.038114e-01,(23:4.514932e-01,(((30:5.104663e-01,29:3.662666e-01):2.978718e-01,24:4.789476e-01):1.356394e-01,(25:4.442114e-01,((20:1.346511e-01,21:1.707696e-01):4.879548e-01,22:4.532292e-01):1.112915e-01):3.033256e-02):4.984721e-02):6.433602e-02):4.076739e-02,(((44:3.586507e+00,32:6.181571e-01):1.503413e-01,(33:6.562310e-01,34:5.457714e-01):1.881653e-01):6.378932e-02,(27:4.782983e-01,45:3.317480e-01):4.665090e-02):3.754260e-02):2.149804e-02):1.104852e-02,(41:4.911263e-01,42:5.530177e-01):1.249183e-01):1.101045e-01):4.187857e-02):4.226201e-02):1.899165e-01,43:3.822340e-01):1.068093e-01):1.261060e-01,1:2.045028e-03);
   tree gen.326500 = [&U] (((5:8.828382e-02,(2:4.379160e-03,(3:1.106729e-03,(7:1.012196e-04,4:4.486342e-03):4.392287e-03):1.238210e-03):1.676677e-01):7.024184e-02,(43:3.790886e-01,(9:2.929958e-01,(10:5.146016e-01,((11:4.178262e-01,(((31:9.209221e-01,((((32:9.403311e-01,44:3.905078e+00):5.833123e-02,(33:6.141131e-01,34:4.487400e-01):1.558457e-01):1.094310e-01,(45:3.783966e-01,27:4.329118e-01):1.332897e-01):8.166315e-02,((25:4.809307e-01,24:5.326467e-01):5.252578e-02,(((21:1.216023e-01,20:1.793390e-01):4.913976e-01,22:6.177884e-01):9.857189e-02,(29:3.849136e-01,30:6.048445e-01):3.250739e-01):6.070885e-02):1.120008e-01):1.698521e-02):3.275121e-02,23:5.096788e-01):2.854202e-02,((((8:4.421327e-01,(38:1.439966e-01,37:2.991696e-01):4.014497e-02):5.790402e-02,((36:3.691275e-01,35:2.111783e-01):1.365003e-01,(39:3.710598e-01,40:1.889663e-01):7.443992e-02):7.500956e-02):2.155587e-01,26:3.224595e-01):2.912470e-02,(41:4.952045e-01,42:6.117863e-01):1.937585e-01):5.062886e-02):8.661507e-02):3.481351e-02,((((19:4.544406e-01,18:3.523378e-01):2.577170e-01,(17:5.616549e-01,(28:8.086574e-01,16:6.346594e-01):5.403907e-02):4.343448e-02):4.767357e-02,(14:4.649941e-01,15:2.916333e-01):7.970600e-02):8.355496e-02,(12:4.341587e-01,13:4.971335e-01):5.134458e-02):6.146395e-02):4.539185e-02):4.901678e-02):1.433317e-01):1.090936e-01):1.520975e-01,6:5.161751e-03,1:3.371420e-03);
   tree gen.327000 = [&U] (6:1.430138e-03,(((3:7.186575e-04,(4:4.225097e-03,(7:3.735889e-04,2:4.774860e-04):1.481273e-03):4.277551e-04):1.116723e-01,5:9.827507e-02):6.097873e-02,((9:2.344210e-01,(10:4.844749e-01,(((((17:4.898994e-01,(28:7.078123e-01,16:5.445511e-01):1.077993e-01):7.494836e-02,(19:4.455459e-01,18:2.868281e-01):1.782289e-01):6.178321e-02,(14:4.053936e-01,15:3.455676e-01):4.604343e-02):9.807356e-02,(12:3.895979e-01,13:4.588076e-01):8.453464e-02):8.406245e-02,(11:4.374915e-01,((((23:4.838872e-01,(((25:4.235288e-01,((30:5.316309e-01,29:3.288651e-01):3.192437e-01,24:5.133115e-01):7.508839e-02):6.099013e-02,((20:1.443121e-01,21:1.450676e-01):5.286181e-01,22:4.857479e-01):1.006650e-01):6.833264e-02,31:8.527343e-01):5.433127e-02):3.688896e-02,(((44:3.843834e+00,32:5.780554e-01):2.778265e-01,(33:7.033147e-01,34:5.849298e-01):2.016659e-01):9.942001e-02,(27:5.126155e-01,45:3.555505e-01):9.871037e-02):4.661751e-02):4.336388e-02,(((8:2.963558e-01,(38:1.973964e-01,37:2.652976e-01):2.461579e-02):2.763008e-02,((39:3.088863e-01,40:1.950833e-01):5.049956e-02,(35:2.664419e-01,36:3.292605e-01):1.668275e-01):7.980765e-02):1.714681e-01,26:3.253207e-01):8.621594e-02):2.311050e-02,(41:4.644542e-01,42:5.926961e-01):1.338811e-01):1.045464e-01):4.032637e-02):4.851179e-02):3.906467e-02):1.632494e-01,43:3.278771e-01):1.171005e-01):1.393289e-01,1:3.653109e-03);
   tree gen.327500 = [&U] (((5:7.967334e-02,(3:5.949245e-05,((7:9.964266e-04,4:2.819915e-03):2.836422e-03,2:1.610066e-02):4.173861e-04):1.685027e-01):6.527035e-02,(43:3.421154e-01,((9:2.926283e-01,10:4.777375e-01):4.107207e-02,((11:4.110172e-01,((((((25:4.340246e-01,24:4.750298e-01):1.044937e-01,((29:3.410689e-01,30:5.458529e-01):2.933688e-01,(22:5.575344e-01,(21:1.097422e-01,20:1.618477e-01):5.674362e-01):3.385680e-02):7.443173e-02):2.090299e-02,31:7.943565e-01):6.151585e-02,(((32:8.116632e-01,44:4.076004e+00):3.707329e-02,(33:7.462231e-01,34:4.987232e-01):2.358792e-01):1.114546e-01,(45:4.073211e-01,27:3.906891e-01):9.995971e-02):4.828621e-02):3.820026e-02,((((8:2.720045e-01,(38:1.601993e-01,37:2.699910e-01):7.272939e-02):5.751035e-02,((36:3.827375e-01,35:1.694651e-01):1.421484e-01,(39:2.998456e-01,40:2.204685e-01):4.568783e-02):6.769373e-02):1.945348e-01,26:2.958757e-01):9.330866e-02,(41:4.469063e-01,42:5.521177e-01):7.320937e-02):3.321102e-02):1.151125e-02,23:4.599688e-01):8.358065e-02):2.618224e-02,((((19:4.311474e-01,18:3.145209e-01):1.677156e-01,(28:7.297875e-01,(17:4.159826e-01,16:5.727599e-01):3.253443e-02):4.121745e-02):1.065667e-01,(14:3.635976e-01,15:2.631897e-01):7.193212e-02):1.136379e-01,(12:3.705078e-01,13:4.052752e-01):1.043816e-01):6.264981e-02):3.351141e-02):2.235004e-01):8.188566e-02):1.369903e-01,6:6.863602e-04,1:6.747458e-04);
   tree gen.328000 = [&U] (6:2.350950e-03,((((2:2.667959e-03,(4:4.386444e-03,3:3.388753e-04):2.796080e-03):7.648248e-04,7:3.716194e-03):1.463295e-01,5:9.279190e-02):5.495552e-02,(((10:4.812832e-01,(((((19:4.605448e-01,18:2.708247e-01):1.710121e-01,(14:3.947582e-01,15:2.350288e-01):9.274221e-02):1.326149e-02,(17:4.625659e-01,(28:6.683205e-01,16:4.948526e-01):9.291198e-02):7.089949e-02):1.081826e-01,(12:4.214689e-01,13:4.332089e-01):7.929290e-02):3.855340e-02,(11:3.671204e-01,(((((((39:4.270354e-01,40:1.841988e-01):2.232717e-02,(35:1.884752e-01,36:3.190731e-01):1.097693e-01):7.310185e-02,8:2.798208e-01):6.421489e-02,(38:1.475628e-01,37:2.504955e-01):5.855490e-02):1.378277e-01,26:3.071697e-01):7.064609e-02,(41:3.877400e-01,42:5.315282e-01):9.525469e-02):4.048951e-02,((23:5.588248e-01,(31:9.232241e-01,((25:3.912319e-01,((30:4.023056e-01,29:3.105164e-01):3.762727e-01,24:4.815555e-01):3.610751e-02):8.071579e-02,((20:1.178957e-01,21:1.369737e-01):5.660200e-01,22:4.674775e-01):9.504851e-02):2.324726e-02):3.000114e-02):7.775423e-02,(((44:4.153621e+00,32:5.936778e-01):1.275474e-01,(33:6.640738e-01,34:5.522941e-01):1.904141e-01):9.478892e-02,(27:4.443265e-01,45:3.085695e-01):9.620387e-02):3.128578e-02):2.513009e-02):7.034650e-02):6.074706e-02):1.639502e-02):3.634012e-02,9:2.721588e-01):2.133878e-01,43:3.180652e-01):1.378398e-01):1.315551e-01,1:6.279006e-03);
   tree gen.328500 = [&U] (6:1.219525e-03,(((4:4.374542e-03,((2:1.168220e-03,7:5.254090e-03):3.916813e-03,3:2.738570e-04):8.298621e-04):1.443401e-01,5:1.078332e-01):5.073088e-02,(((((((19:4.397627e-01,18:2.700899e-01):1.678938e-01,(17:4.613108e-01,(28:6.665071e-01,16:4.935099e-01):9.339022e-02):7.734015e-02):3.463826e-02,(14:3.936871e-01,15:2.343911e-01):1.121509e-01):7.493178e-02,(12:4.203253e-01,13:4.320334e-01):7.907775e-02):4.051283e-02,((11:3.813313e-01,((((((39:2.525083e-01,40:2.880636e-01):6.756330e-02,(35:1.936914e-01,36:3.182073e-01):1.094714e-01):3.656953e-02,((38:1.646722e-01,37:2.498159e-01):5.905808e-02,8:2.790616e-01):4.645342e-02):1.902485e-01,26:3.063363e-01):7.045440e-02,(41:4.012085e-01,42:5.300859e-01):1.022139e-01):5.888128e-02,(((23:5.573085e-01,((22:4.662091e-01,((20:1.226051e-01,21:1.366021e-01):5.804132e-01,(30:5.687356e-01,29:3.096738e-01):2.965326e-01):5.949821e-02):8.831769e-02,(25:4.207384e-01,24:4.791611e-01):6.446727e-02):5.224440e-02):8.731291e-03,31:9.173120e-01):7.836484e-02,(((44:4.142351e+00,32:6.064340e-01):5.129851e-02,(33:6.622720e-01,34:3.884407e-01):2.117722e-01):8.759535e-02,(27:4.431208e-01,45:3.077322e-01):9.594284e-02):4.399136e-02):2.159027e-02):7.015562e-02):3.110169e-02,10:5.016145e-01):2.450554e-03):4.389845e-02,9:2.714203e-01):2.128088e-01,43:3.172022e-01):1.374658e-01):1.311982e-01,1:4.354107e-03);
   tree gen.329000 = [&U] (((5:8.887910e-02,((7:4.004558e-03,2:2.147296e-03):3.274595e-03,(4:2.259212e-03,3:2.038120e-03):2.789490e-03):1.068599e-01):6.594858e-02,(43:4.579625e-01,((9:2.985285e-01,10:4.572572e-01):5.228044e-02,((11:4.193044e-01,((((((38:1.610126e-01,37:3.167245e-01):8.668988e-02,8:3.671467e-01):2.138446e-02,((36:3.897638e-01,35:1.339878e-01):1.465520e-01,(39:3.058912e-01,40:2.167011e-01):4.939487e-02):7.581996e-02):2.116024e-01,26:2.796930e-01):5.052826e-02,((((32:5.195471e-01,44:4.045262e+00):1.012218e-01,(33:8.034844e-01,34:4.040226e-01):2.805801e-01):1.336102e-01,(45:3.580915e-01,27:4.955499e-01):5.074909e-02):8.347140e-02,((((29:3.479457e-01,30:5.568587e-01):4.674480e-01,(22:5.375779e-01,(21:1.303935e-01,20:1.623649e-01):5.813132e-01):2.485263e-02):2.944086e-02,(25:4.665254e-01,24:4.846077e-01):1.021423e-01):4.608298e-02,31:9.784261e-01):4.015113e-02):3.778676e-02):3.289177e-02,(23:4.854947e-01,(41:4.478994e-01,42:5.662415e-01):1.011030e-01):4.214521e-02):9.827751e-02):3.495967e-04,((((19:4.398405e-01,18:3.208624e-01):1.710972e-01,(17:3.810006e-01,(16:5.936646e-01,28:7.445019e-01):4.352720e-02):6.614474e-02):4.400193e-02,(14:3.709287e-01,15:3.039099e-01):8.904096e-02):6.615323e-02,(12:4.364686e-01,13:4.726727e-01):7.509631e-02):7.737951e-02):3.796723e-02):1.855595e-01):1.162211e-01):1.071802e-01,6:4.879006e-03,1:5.751157e-04);
   tree gen.329500 = [&U] (6:4.465012e-03,((((2:6.531939e-04,(7:1.380480e-03,3:6.107294e-03):1.246870e-03):3.621228e-03,4:3.761571e-03):1.668156e-01,5:1.224510e-01):6.889903e-02,((10:5.488997e-01,((((((19:4.737439e-01,18:3.329222e-01):2.381572e-01,(17:4.969570e-01,(28:7.180092e-01,16:4.568009e-01):3.552557e-02):7.635211e-02):4.646488e-02,(14:4.241079e-01,15:2.386704e-01):9.926595e-02):1.279242e-01,(12:4.528045e-01,13:4.370744e-01):7.779994e-02):5.398529e-02,(11:3.981326e-01,((((31:1.007748e+00,((22:5.398592e-01,((20:1.220060e-01,21:1.465287e-01):6.252626e-01,(30:6.126827e-01,29:3.458454e-01):3.194462e-01):1.006203e-01):4.090571e-02,(25:4.532495e-01,24:4.436242e-01):1.061955e-01):5.628141e-02):5.674888e-03,23:6.003726e-01):3.772152e-02,(((44:4.462437e+00,32:4.477133e-01):3.082049e-01,(33:7.134468e-01,34:5.280881e-01):2.281361e-01):7.628551e-02,(27:4.773615e-01,45:3.315112e-01):1.033565e-01):7.248618e-02):6.237055e-02,((41:4.322106e-01,42:5.710465e-01):1.320402e-01,(((((39:2.720200e-01,40:2.167131e-01):3.578028e-02,(35:2.086582e-01,36:3.427957e-01):1.254361e-01):6.086381e-02,8:2.943379e-01):5.301817e-02,(38:1.700628e-01,37:3.111101e-01):6.648377e-02):1.664556e-01,26:3.147674e-01):7.589853e-02):3.297073e-02):1.163715e-01):1.039432e-01):5.138263e-02,9:2.927163e-01):4.865601e-02):1.743196e-01,43:3.417129e-01):1.477935e-01):1.207176e-01,1:8.295812e-04);
   tree gen.330000 = [&U] (6:1.704959e-03,((((7:3.912504e-04,(2:2.124695e-03,3:3.633954e-03):1.886970e-03):3.742126e-03,4:3.569507e-03):1.541294e-01,5:1.200544e-01):7.305910e-02,((10:5.097982e-01,((((((19:4.644716e-01,18:3.264061e-01):2.334959e-01,(17:4.872304e-01,(28:7.039561e-01,16:4.691024e-01):1.319576e-01):7.485772e-02):6.272604e-02,(14:4.158072e-01,15:2.339990e-01):6.838598e-02):7.138118e-02,(12:4.439421e-01,13:4.285199e-01):7.627722e-02):5.456419e-02,(11:3.903402e-01,(((((8:2.885771e-01,(38:1.210356e-01,37:3.050210e-01):7.507090e-02):5.217678e-02,((39:2.666959e-01,40:1.681891e-01):7.138424e-02,(35:2.045743e-01,36:3.360864e-01):1.229811e-01):6.626795e-02):1.411035e-01,26:3.509115e-01):7.441302e-02,(41:4.217208e-01,42:5.390683e-01):1.405660e-01):3.775872e-02,(((31:8.316991e-01,((22:5.292929e-01,((20:9.427459e-02,21:1.436608e-01):6.130248e-01,(30:5.128139e-01,29:3.458225e-01):3.453290e-01):9.865093e-02):6.343543e-02,(25:3.980883e-01,24:4.349415e-01):1.280913e-01):2.432490e-02):2.371918e-02,23:5.886220e-01):5.347412e-02,(((44:3.231301e+00,32:4.389505e-01):3.021726e-01,(33:6.994830e-01,34:5.177522e-01):2.236710e-01):7.479243e-02,(27:4.680185e-01,45:3.076206e-01):1.070554e-01):3.969665e-02):3.991421e-02):1.188713e-01):2.340983e-02):4.685605e-02,9:3.003805e-01):8.497666e-03):1.632341e-01,43:3.350248e-01):1.324236e-01):1.183549e-01,1:5.874231e-03);
   tree gen.330500 = [&U] (((5:8.667075e-02,(2:1.965310e-04,((4:5.350166e-03,3:2.164468e-03):1.330764e-04,7:4.862732e-03):5.755876e-04):1.040681e-01):6.190035e-02,(43:3.789024e-01,(((11:4.045904e-01,(((((8:3.031478e-01,((36:3.731468e-01,35:1.186293e-01):1.440902e-01,(39:3.248495e-01,40:2.329535e-01):6.653550e-02):5.150998e-02):3.978177e-02,(38:1.747830e-01,37:3.088550e-01):8.406896e-02):1.596340e-01,26:2.727436e-01):8.647019e-02,(41:4.367706e-01,42:5.521723e-01):1.129390e-01):4.461005e-02,((((32:5.348304e-01,44:3.944750e+00):2.319908e-01,(33:7.455480e-01,34:3.670866e-01):2.584173e-01):9.259541e-02,(45:3.895441e-01,27:4.626409e-01):9.612275e-02):4.604367e-02,((31:7.824672e-01,((22:5.242209e-01,((21:1.050383e-01,20:1.583307e-01):4.974045e-01,(29:3.909458e-01,30:5.727397e-01):2.720687e-01):1.342873e-01):9.190450e-02,(25:4.663745e-01,24:5.437503e-01):3.885733e-02):8.434459e-02):5.056606e-02,23:4.913472e-01):6.566905e-02):1.226620e-02):1.558052e-01):3.352232e-02,((((19:4.189395e-01,18:3.747360e-01):1.642872e-01,(17:3.722623e-01,(16:6.051442e-01,28:7.024785e-01):3.087797e-02):9.451546e-02):5.552023e-02,(14:3.617124e-01,15:2.963588e-01):3.486924e-02):1.163244e-01,(12:4.256238e-01,13:4.609283e-01):7.323042e-02):8.823686e-02):4.074780e-02,(10:4.207454e-01,9:2.707424e-01):3.184921e-02):1.326349e-01):1.506461e-01):1.464760e-01,6:3.129720e-03,1:4.772399e-03);
   tree gen.331000 = [&U] (((5:8.989372e-02,((4:2.143058e-03,(3:8.492597e-04,7:2.926048e-03):8.926354e-04):2.908370e-03,2:1.145971e-04):1.050274e-01):6.312742e-02,(43:3.929924e-01,((((11:4.260303e-01,(((((((36:3.870228e-01,35:1.485002e-01):1.522980e-01,(39:3.369295e-01,40:2.416162e-01):6.900972e-02):5.381551e-02,8:3.144207e-01):6.236870e-02,(38:1.648934e-01,37:3.203402e-01):1.117127e-01):1.621254e-01,26:2.828859e-01):9.873353e-02,(41:3.726237e-01,42:5.727056e-01):2.271926e-01):4.612557e-02,((((32:5.697021e-01,44:4.091441e+00):2.406177e-01,(33:7.732722e-01,34:4.339210e-01):2.529704e-01):9.603870e-02,(45:4.040298e-01,27:3.892298e-01):8.811539e-02):4.380424e-02,((31:8.115643e-01,23:5.096186e-01):3.949093e-02,((22:5.437148e-01,((21:1.089443e-01,20:1.634121e-01):6.303188e-01,(29:4.054837e-01,30:4.824252e-01):3.942685e-01):7.263908e-02):7.961282e-02,(25:4.441202e-01,24:5.639704e-01):1.047893e-01):7.295806e-02):4.516908e-02):5.150231e-02):1.660904e-01):4.203240e-02,((((19:5.140746e-01,18:3.886710e-01):1.931376e-01,((16:5.831843e-01,17:3.861054e-01):1.376927e-02,28:7.286011e-01):9.836386e-02):8.391797e-02,(14:3.751631e-01,15:3.073793e-01):5.150630e-02):1.679868e-01,(12:4.414513e-01,13:4.780686e-01):7.595359e-02):5.653574e-02):3.365362e-02,9:2.995027e-01):5.362483e-02,10:4.283023e-01):1.212658e-01):1.074894e-01):1.519229e-01,6:1.142058e-03,1:6.855027e-04);
   tree gen.331500 = [&U] (((5:1.120276e-01,((7:4.419019e-04,4:1.684820e-03):1.757233e-03,(3:6.713349e-04,2:1.046166e-04):8.453427e-04):1.075479e-01):3.766658e-02,(43:3.068356e-01,((((11:3.996153e-01,((((((36:3.630263e-01,35:1.399825e-01):1.428551e-01,(39:3.055608e-01,40:2.266353e-01):1.512915e-02):1.110898e-01,(8:2.974436e-01,(38:1.546696e-01,37:3.004782e-01):3.320908e-02):3.281204e-02):1.549166e-01,26:3.103104e-01):3.583371e-02,(41:3.495200e-01,42:5.371963e-01):2.131061e-01):4.326566e-02,((((32:5.343790e-01,44:3.469588e+00):2.610546e-01,(33:7.253273e-01,34:4.575565e-01):1.881523e-01):9.481086e-02,(45:3.789789e-01,27:3.650965e-01):8.599460e-02):3.732479e-02,(23:5.010447e-01,(((22:5.100030e-01,((21:1.021895e-01,20:1.532801e-01):5.912374e-01,(29:3.803426e-01,30:4.525135e-01):2.762308e-01):4.833930e-02):8.130022e-02,(25:4.165836e-01,24:5.290027e-01):3.512291e-02):5.381246e-02,31:9.134906e-01):2.551230e-02):6.059058e-02):2.410753e-02):1.077953e-01):3.942628e-02,((((19:4.822006e-01,18:3.645724e-01):2.279491e-01,((16:5.476602e-01,28:6.931888e-01):6.197905e-02,17:3.645240e-01):6.152506e-02):1.858330e-02,(14:3.519020e-01,15:2.883209e-01):8.963955e-02):6.896262e-02,(12:4.140801e-01,13:4.074990e-01):1.368295e-01):2.765093e-02):6.548991e-02,9:2.809328e-01):3.902476e-02,10:4.017464e-01):1.137470e-01):1.864851e-01):1.460390e-01,6:1.071247e-03,1:6.429997e-04);
   tree gen.332000 = [&U] (((5:1.085859e-01,(((3:1.921696e-03,2:5.578294e-04):5.370269e-04,7:5.500123e-04):1.261376e-03,4:4.917344e-03):9.756040e-02):3.510630e-02,(43:2.974090e-01,((((11:3.873383e-01,((((((36:3.833915e-01,35:1.356820e-01):1.557404e-01,(39:2.961733e-01,40:2.196726e-01):9.491526e-02):4.049516e-02,(8:2.789951e-01,(38:1.499178e-01,37:2.912469e-01):8.089933e-02):3.176120e-02):1.505829e-01,26:2.856626e-01):7.919014e-02,(41:3.387820e-01,42:5.421995e-01):1.763993e-01):4.193645e-02,((((32:5.584945e-01,44:3.362995e+00):2.692899e-01,(33:7.030437e-01,34:4.206744e-01):2.341417e-01):6.207709e-02,(45:3.673359e-01,27:5.085063e-01):8.335266e-02):6.591860e-02,((23:4.856516e-01,((22:4.943346e-01,((21:9.904998e-02,20:1.485710e-01):5.730733e-01,(29:3.686577e-01,30:4.386113e-01):2.677444e-01):4.685421e-02):2.155321e-02,(25:4.037852e-01,24:5.127507e-01):3.726085e-02):1.092047e-01):7.810083e-03,31:8.854263e-01):5.805779e-02):2.336689e-02):1.266056e-01):5.026012e-02,((((19:4.352483e-01,18:3.533720e-01):1.483863e-01,((16:4.401085e-01,28:6.718926e-01):1.256626e-01,17:5.270472e-01):3.725600e-02):2.119981e-02,(14:3.410908e-01,15:2.794631e-01):8.688564e-02):7.905478e-02,(12:4.013587e-01,13:3.949798e-01):1.124363e-01):1.849946e-02):6.025027e-02,9:2.723019e-01):2.860592e-02,10:3.916613e-01):1.021601e-01):1.807559e-01):1.415523e-01,6:1.213062e-03,1:6.232454e-04);
   tree gen.332500 = [&U] (((5:1.373200e-01,(((2:3.118247e-04,7:1.243947e-03):6.614006e-04,3:1.972979e-03):7.256772e-04,4:5.804651e-03):1.032140e-01):5.482054e-02,(43:3.184892e-01,((((11:4.147927e-01,(((((((36:4.105661e-01,35:1.452991e-01):1.667792e-01,(39:3.171660e-01,40:2.218805e-01):3.305613e-02):1.081991e-01,8:2.852860e-01):2.333040e-02,(38:1.605440e-01,37:3.118904e-01):5.433592e-02):1.558012e-01,26:3.059103e-01):8.050758e-02,((((32:5.980804e-01,44:3.601363e+00):2.265652e-01,(33:7.528752e-01,34:4.504917e-01):2.507376e-01):1.017932e-01,(45:3.962296e-01,27:5.445491e-01):7.241173e-02):6.022690e-02,(((22:5.187563e-01,((21:1.060706e-01,20:1.152938e-01):6.136926e-01,(29:3.947880e-01,30:4.696999e-01):2.867221e-01):4.201294e-02):5.904869e-02,(25:4.324054e-01,24:5.490942e-01):3.990189e-02):6.099666e-02,(31:9.481849e-01,23:4.543943e-01):8.170686e-03):5.938058e-02):2.600124e-02):2.865322e-02,(41:4.890123e-01,42:5.806304e-01):1.025628e-01):1.001129e-01):2.128746e-02,((((19:3.862823e-01,18:3.459679e-01):2.233283e-01,(14:3.652672e-01,15:2.992713e-01):9.304406e-02):2.228026e-02,((16:4.713032e-01,28:7.195161e-01):4.109599e-02,17:5.644041e-01):1.245331e-01):7.022659e-02,(12:4.298068e-01,13:4.229758e-01):1.248834e-01):3.598144e-02):4.071697e-02,9:2.916026e-01):3.507334e-02,10:4.194221e-01):1.337274e-01):1.283669e-01):1.515855e-01,6:4.150355e-04,1:6.674208e-04);
   tree gen.333000 = [&U] (((5:1.014311e-01,((3:1.151907e-03,4:5.936004e-03):1.078377e-03,(2:3.237258e-04,7:3.526051e-04):3.663664e-03):9.528062e-02):5.857271e-02,(43:3.144239e-01,((((11:4.109443e-01,((((((38:1.590544e-01,37:3.089967e-01):5.383180e-02,8:2.832779e-01):6.702130e-02,((36:4.067569e-01,35:1.674509e-01):1.652319e-01,(39:3.142233e-01,40:2.172384e-01):2.893193e-02):6.169269e-02):1.736246e-01,26:3.030721e-01):7.976065e-02,((((32:5.925315e-01,44:3.567950e+00):2.244632e-01,(33:7.024351e-01,34:4.463121e-01):2.484113e-01):1.167028e-01,(45:3.925534e-01,27:5.337563e-01):7.173990e-02):5.124115e-02,((((22:5.139434e-01,((21:1.615918e-01,20:1.157297e-01):5.788159e-01,(29:3.905151e-01,30:4.653421e-01):2.847030e-01):7.917820e-02):6.479605e-02,(25:4.283936e-01,24:5.653616e-01):4.058830e-02):1.759529e-02,31:8.983443e-01):9.043449e-02,23:4.501785e-01):4.769250e-02):3.921668e-02):2.838738e-02,(41:4.844753e-01,42:5.752434e-01):1.122681e-01):9.183447e-02):2.300849e-02,(((14:3.618783e-01,15:2.964948e-01):9.218081e-02,(((16:4.669305e-01,28:7.128406e-01):1.651194e-02,17:5.591677e-01):1.233777e-01,(19:3.826985e-01,18:2.957751e-01):2.453892e-01):5.774994e-02):7.461380e-02,(12:4.258192e-01,13:4.190515e-01):6.582479e-02):2.574133e-02):4.084682e-02,9:2.888971e-01):3.407827e-02,10:4.155308e-01):1.324867e-01):1.520067e-01):1.261156e-01,6:2.987846e-03,1:1.615334e-03);
   tree gen.333500 = [&U] (((5:1.009467e-01,((3:2.322080e-03,(7:3.069195e-03,2:2.579977e-04):1.785255e-03):2.128544e-03,4:1.092353e-02):9.046611e-02):5.829293e-02,(43:3.129220e-01,((((11:4.089814e-01,(((((8:2.725840e-01,(38:1.437924e-01,37:3.075207e-01):3.481156e-02):5.766504e-02,((36:4.048140e-01,35:1.666511e-01):1.547519e-01,(39:3.127224e-01,40:2.162008e-01):5.886418e-02):6.139801e-02):1.681472e-01,26:3.016244e-01):7.937967e-02,(41:5.148986e-01,42:5.724957e-01):9.660220e-02):2.798194e-02,((((32:7.396377e-01,44:3.550907e+00):7.298977e-02,(33:6.990799e-01,34:4.441803e-01):1.743660e-01):1.687225e-01,(45:4.220078e-01,27:5.312068e-01):1.062492e-01):6.873618e-02,((((22:5.114885e-01,((21:1.608199e-01,20:1.151769e-01):5.760512e-01,(29:3.886498e-01,30:4.631194e-01):2.953466e-01):5.560736e-02):3.295418e-02,(25:4.263474e-01,24:5.626611e-01):1.193563e-01):4.788154e-02,31:8.940533e-01):8.156352e-02,23:5.295645e-01):7.760479e-02):1.939470e-02):9.139581e-02):8.158724e-02,(((14:3.691346e-01,15:2.950785e-01):8.828702e-02,(((28:6.785710e-01,16:4.879570e-01):1.326558e-02,17:5.564968e-01):8.553805e-02,(19:3.808705e-01,18:2.943623e-01):2.442171e-01):5.019718e-02):8.868212e-02,(12:4.237852e-01,13:4.170499e-01):9.882152e-02):1.840053e-02):4.065171e-02,9:2.875172e-01):6.667095e-02,10:4.135460e-01):1.059851e-01):1.512806e-01):1.255132e-01,6:1.535369e-03,1:1.607619e-03);
   tree gen.334000 = [&U] (((5:1.097209e-01,(4:2.428893e-03,((7:1.047085e-04,2:9.448058e-04):5.779217e-05,3:2.220763e-04):6.487201e-03):9.832942e-02):6.335975e-02,(43:3.401212e-01,((((11:4.445300e-01,(((((8:2.928065e-01,(38:1.562908e-01,37:3.353072e-01):3.295086e-02):8.380553e-02,((36:3.552314e-01,35:1.811364e-01):9.782878e-02,(39:3.399042e-01,40:2.349929e-01):6.398065e-02):6.673472e-02):1.753350e-01,26:2.741518e-01):5.544775e-02,(41:5.596536e-01,42:6.222570e-01):8.522578e-02):3.041413e-02,((((32:8.039269e-01,44:3.859552e+00):5.643090e-02,(33:7.598438e-01,34:4.827884e-01):1.895218e-01):2.041860e-01,(45:4.586887e-01,27:5.773793e-01):1.154844e-01):5.416528e-02,(23:5.504617e-01,(31:8.906397e-01,((22:5.559470e-01,((21:1.747984e-01,20:1.251881e-01):6.261215e-01,(29:4.224312e-01,30:5.033737e-01):3.210181e-01):1.027560e-01):3.581856e-02,(25:4.634054e-01,24:6.195245e-01):1.297308e-01):9.336786e-02):7.187344e-03):3.511407e-02):3.313465e-02):1.263876e-01):2.792872e-02,(((17:4.084020e-01,(28:7.375523e-01,16:5.303702e-01):2.437165e-02):9.094007e-02,((19:4.227379e-01,18:3.199483e-01):2.069440e-01,(14:4.045207e-01,15:3.207267e-01):5.172076e-02):3.413923e-02):1.482762e-01,(12:4.606206e-01,13:5.265852e-01):1.069425e-01):1.999990e-02):4.418516e-02,9:2.891668e-01):5.951698e-02,10:4.494914e-01):1.405525e-01):1.628757e-01):1.418266e-01,6:5.553964e-04,1:1.747353e-03);
   tree gen.334500 = [&U] (6:7.410336e-04,(((((2:3.656274e-03,4:1.476275e-03):2.148131e-03,3:1.482422e-04):1.932381e-03,7:1.580480e-05):1.110341e-01,5:8.595957e-02):6.453664e-02,((10:4.599161e-01,(((((((16:5.099032e-01,17:4.360283e-01):6.616341e-02,28:9.442615e-01):4.895546e-02,(19:4.263527e-01,18:3.041498e-01):1.506598e-01):1.030259e-01,(14:4.230864e-01,15:2.256629e-01):5.656060e-02):9.279199e-02,(12:4.428501e-01,13:4.071791e-01):8.001732e-02):4.791597e-02,(11:4.517256e-01,(((((31:8.557738e-01,((22:4.926873e-01,((30:5.200891e-01,29:3.035495e-01):3.328626e-01,(20:1.444218e-01,21:1.188314e-01):4.680360e-01):6.715315e-02):3.389424e-02,(25:3.004434e-01,24:4.740130e-01):8.749878e-02):6.576731e-02):5.227719e-03,23:5.067370e-01):4.238921e-02,(((44:3.292008e+00,32:5.618819e-01):1.878822e-01,(33:7.248638e-01,34:5.408509e-01):2.049094e-01):9.236908e-02,(27:4.108486e-01,45:4.766136e-01):4.726270e-02):4.889594e-02):4.159156e-02,(((38:1.788831e-01,37:2.300556e-01):6.110536e-02,(((39:2.876449e-01,40:2.226924e-01):2.375488e-02,(35:2.165846e-01,36:3.818904e-01):1.038471e-01):1.021468e-01,8:2.906405e-01):2.533780e-02):1.624987e-01,26:2.602360e-01):9.533380e-02):3.390240e-02,(41:4.187515e-01,42:6.159023e-01):1.130823e-01):6.628828e-02):4.478479e-02):1.735421e-02,9:2.384949e-01):3.561193e-02):1.279728e-01,43:3.368920e-01):1.435314e-01):1.625867e-01,1:5.197664e-04);
   tree gen.335000 = [&U] (((5:9.894210e-02,(((4:1.456540e-03,2:5.588504e-04):3.844753e-05,3:2.010624e-05):2.716271e-03,7:6.904152e-04):1.302898e-01):7.469753e-02,(43:3.067082e-01,((9:2.607595e-01,10:3.991467e-01):7.569895e-02,((11:3.636892e-01,(((((32:7.249503e-01,44:3.641592e+00):1.589412e-01,(33:6.851979e-01,34:4.460053e-01):2.354192e-01):1.841271e-01,(45:3.255544e-01,27:4.075026e-01):1.047772e-01):2.103813e-02,((31:8.171053e-01,((22:5.013316e-01,((21:1.576264e-01,20:1.806157e-01):5.646122e-01,(29:3.809322e-01,30:4.539230e-01):2.894817e-01):2.943354e-02):1.861091e-02,(25:4.178812e-01,24:5.694122e-01):5.814041e-02):1.928341e-02):4.845365e-02,23:4.472085e-01):4.915053e-02):2.411559e-02,((41:5.046740e-01,42:5.560501e-01):1.743629e-01,(((8:2.889879e-01,((36:3.246681e-01,35:1.574123e-01):1.258832e-01,(39:3.065125e-01,40:2.011856e-01):4.312634e-02):8.434738e-02):3.795353e-02,(38:1.376335e-01,37:3.023671e-01):2.983199e-02):2.348283e-01,26:2.546297e-01):7.463697e-02):2.720587e-02):1.115962e-01):8.002479e-02,(((19:4.202538e-01,18:3.012270e-01):1.602007e-01,((17:4.909095e-01,(28:6.650963e-01,16:5.219038e-01):1.294435e-01):1.065221e-01,(14:3.647812e-01,15:2.892190e-01):5.994044e-02):1.356098e-02):1.524989e-01,(12:4.678522e-01,13:4.748543e-01):4.335498e-02):8.776466e-02):3.984447e-02):2.300779e-01):1.468965e-01):1.278937e-01,6:1.241403e-03,1:3.561419e-03);
   tree gen.335500 = [&U] (((5:1.030084e-01,((4:8.047478e-03,(2:8.474001e-04,3:1.387877e-03):5.059792e-03):3.028922e-03,7:2.442330e-03):1.346672e-01):8.144634e-02,(43:3.193131e-01,((10:4.155506e-01,9:2.627910e-01):4.354948e-02,((11:3.786359e-01,(((((32:7.547439e-01,44:3.791252e+00):4.179715e-02,(33:7.133578e-01,34:5.134038e-01):1.679314e-01):9.026074e-02,(45:3.389339e-01,27:3.864506e-01):9.545446e-02):6.251243e-02,((31:8.506862e-01,((22:5.219351e-01,((21:1.459054e-01,20:1.880386e-01):4.875453e-01,(29:3.965875e-01,30:4.725781e-01):4.197098e-01):6.785967e-02):2.852463e-02,(25:4.350550e-01,24:5.315523e-01):4.935062e-02):1.686996e-02):2.943643e-02,23:4.655877e-01):5.117050e-02):3.120613e-02,((41:3.960675e-01,42:5.789023e-01):1.815288e-01,(((8:3.008645e-01,(38:1.191826e-01,37:3.147937e-01):5.623824e-02):2.935461e-02,((36:3.380112e-01,35:1.638816e-01):1.310567e-01,(39:3.191094e-01,40:2.270304e-01):4.489872e-02):6.085291e-02):1.494319e-01,26:2.650943e-01):7.289183e-02):3.374945e-02):1.045192e-01):7.676990e-02,(((14:3.797728e-01,15:3.153799e-01):9.026304e-02,((19:4.375252e-01,18:3.136067e-01):1.667845e-01,(17:5.110846e-01,(28:6.924300e-01,16:3.518428e-01):1.347633e-01):2.486744e-02):1.411830e-02):1.710511e-01,(12:4.399734e-01,13:4.943696e-01):1.272574e-01):2.442260e-02):5.482799e-02):1.856458e-01):1.529336e-01):1.124057e-01,6:1.046410e-03,1:1.359861e-03);
   tree gen.336000 = [&U] (((5:1.061303e-01,((2:3.713794e-03,(3:8.257021e-04,4:1.463233e-03):2.325042e-03):2.252012e-03,7:1.001810e-03):1.387487e-01):8.191134e-02,(43:3.289908e-01,((9:2.707556e-01,10:4.450467e-01):4.501317e-02,((11:4.347750e-01,(((41:4.080714e-01,42:5.964476e-01):1.093326e-01,(((38:1.766901e-01,37:3.334234e-01):2.515769e-02,(8:2.881734e-01,((36:3.482555e-01,35:2.532118e-01):1.630936e-01,(39:3.287809e-01,40:2.090199e-01):4.923474e-02):3.046275e-02):4.849678e-02):1.251721e-01,26:2.731287e-01):7.276154e-02):7.559384e-02,((((32:6.433521e-01,44:3.906156e+00):6.196697e-02,(33:7.349780e-01,34:4.051945e-01):1.730210e-01):1.588583e-01,(45:3.492062e-01,27:3.981630e-01):2.548792e-02):7.068583e-02,((31:8.764686e-01,((22:6.512668e-01,((21:1.503275e-01,20:1.101494e-01):6.191394e-01,(29:4.086072e-01,30:5.007652e-01):3.387297e-01):2.377049e-02):5.333834e-02,(25:4.482406e-01,24:5.476625e-01):5.084633e-02):4.397164e-02):4.161089e-02,23:4.796986e-01):6.989791e-02):3.839197e-02):1.076869e-01):6.338387e-02,(((14:3.912828e-01,15:3.111050e-01):1.385833e-01,(((28:6.801224e-01,16:3.625064e-01):7.194918e-02,17:5.265745e-01):8.359270e-02,(19:4.908877e-01,18:3.231114e-01):1.748236e-01):4.491718e-02):1.305232e-01,(12:4.533080e-01,13:5.093528e-01):1.311143e-01):1.022098e-01):6.007907e-02):1.832387e-01):1.896268e-01):1.104415e-01,6:1.317477e-03,1:7.072194e-04);
   tree gen.336500 = [&U] (((((9:2.670173e-01,10:4.837701e-01):4.324066e-02,((11:4.654806e-01,((((27:5.757817e-01,45:3.837356e-01):1.371734e-01,((44:4.145966e+00,32:7.734810e-01):2.141648e-01,(34:3.728691e-01,33:6.637476e-01):3.378599e-01):6.226774e-02):4.388237e-02,(((((21:1.452933e-01,20:1.234673e-01):6.022991e-01,(30:4.857460e-01,29:4.944073e-01):4.168332e-01):7.682506e-02,22:5.508647e-01):6.635763e-02,(25:4.309264e-01,24:4.763553e-01):7.930429e-02):9.145427e-02,(31:9.781320e-01,23:4.188020e-01):3.843752e-02):4.490338e-02):2.649944e-02,((26:2.934993e-01,(((39:3.836670e-01,40:2.638606e-01):6.045002e-02,(35:1.948498e-01,36:4.402285e-01):1.449648e-01):4.296600e-02,((38:1.635984e-01,37:2.773257e-01):5.241415e-02,8:2.975535e-01):5.056202e-02):1.780329e-01):8.525419e-02,(41:5.242936e-01,42:5.519903e-01):7.867181e-02):3.713455e-02):7.953260e-02):3.647125e-02,((((18:3.716662e-01,19:4.276518e-01):1.697040e-01,((16:5.146080e-01,17:4.474284e-01):5.007683e-02,28:7.105254e-01):7.576827e-02):4.434338e-02,(14:4.004029e-01,15:2.855227e-01):7.507950e-02):1.377915e-01,(12:4.515959e-01,13:4.345572e-01):1.531488e-01):3.689040e-02):3.944577e-02):1.953395e-01,43:4.054814e-01):9.291910e-02,(5:8.893288e-02,((3:3.781196e-03,4:1.008589e-03):8.046347e-04,(7:6.544093e-04,2:6.731202e-04):8.776022e-04):1.417430e-01):5.433113e-02):1.652120e-01,6:6.508631e-03,1:2.046877e-04);
   tree gen.337000 = [&U] (((5:1.058931e-01,((3:1.559904e-03,4:9.504234e-04):7.731132e-04,(7:3.412611e-05,2:1.982634e-03):9.662864e-04):1.439051e-01):5.869230e-02,(43:3.029046e-01,(((11:4.311242e-01,(((((33:7.279455e-01,34:4.204629e-01):2.325936e-01,(44:3.895204e+00,32:6.379499e-01):1.032474e-01):1.031368e-01,(45:4.669668e-01,27:3.231830e-01):1.559157e-01):6.886405e-02,((31:8.691089e-01,((((21:1.553114e-01,20:1.118894e-01):6.397185e-01,(29:4.051761e-01,30:5.497463e-01):3.358853e-01):3.325855e-02,22:5.704632e-01):2.816954e-02,(25:4.444767e-01,24:5.430637e-01):5.969727e-02):6.459671e-02):6.977179e-02,23:4.756706e-01):4.643118e-02):1.856362e-02,((((8:3.592615e-01,((36:3.498888e-01,35:2.510856e-01):1.548269e-01,(39:3.194544e-01,40:2.536618e-01):2.819155e-02):5.966801e-02):5.159876e-02,(38:1.735396e-01,37:2.994332e-01):4.934576e-02):1.945528e-01,26:3.316109e-01):8.808823e-02,(41:4.447331e-01,42:5.914392e-01):1.185463e-01):2.543124e-02):1.006675e-01):3.775603e-02,(((((28:7.330459e-01,16:4.269206e-01):7.497521e-02,(19:4.867657e-01,18:3.322067e-01):1.492388e-01):5.658275e-02,17:5.221528e-01):7.484637e-02,(14:4.272821e-01,15:3.084927e-01):6.187428e-02):1.314775e-01,(12:4.495016e-01,13:5.050758e-01):5.915238e-02):4.614753e-02):5.471985e-02,(10:4.651455e-01,9:2.684821e-01):1.450429e-02):2.001610e-01):2.086403e-01):1.692403e-01,6:6.223173e-03,1:2.457530e-03);
   tree gen.337500 = [&U] (((5:1.027175e-01,(3:3.039169e-04,(4:2.063433e-04,(2:1.882123e-03,7:4.983059e-05):5.070997e-03):2.690413e-03):1.388030e-01):5.693223e-02,(43:2.938210e-01,((10:4.525585e-01,9:2.604308e-01):1.393006e-02,((11:4.181956e-01,((41:4.313964e-01,42:5.737030e-01):1.012184e-01,((((8:3.843936e-01,((36:3.393963e-01,35:2.435560e-01):1.262699e-01,(39:3.098746e-01,40:2.478479e-01):6.873121e-02):5.787867e-02):4.299718e-02,(38:1.723855e-01,37:3.131439e-01):4.786597e-02):1.680697e-01,26:3.216665e-01):1.057650e-01,((((33:7.061158e-01,34:4.436295e-01):2.403695e-01,(44:3.778394e+00,32:6.188190e-01):1.350984e-01):5.606764e-02,(45:4.529633e-01,27:3.994442e-01):1.195184e-01):8.081030e-02,(31:8.722605e-01,(23:4.463405e-01,((((21:1.506539e-01,20:1.085341e-01):6.205345e-01,(29:3.930256e-01,30:5.332604e-01):3.258128e-01):3.226119e-02,22:5.533561e-01):2.562807e-02,(25:4.311476e-01,24:5.267783e-01):9.843006e-02):3.012461e-02):1.488899e-02):5.068505e-02):3.771282e-02):6.810634e-03):1.254810e-01):2.010134e-02,(((14:4.144687e-01,(((28:7.110632e-01,16:4.141180e-01):1.137563e-01,(19:3.998009e-01,18:3.259343e-01):1.291850e-01):8.750377e-02,17:5.064944e-01):3.103287e-02):1.665868e-02,15:2.983070e-01):1.275347e-01,(12:4.360219e-01,13:4.899295e-01):3.482689e-02):3.962003e-02):8.015304e-02):1.953554e-01):2.023836e-01):1.641651e-01,6:1.718741e-03,1:4.157181e-04);
   tree gen.338000 = [&U] (((5:1.074633e-01,(2:1.364114e-04,((3:1.221531e-03,4:8.931146e-04):2.902909e-03,7:1.275305e-04):3.826279e-03):1.200492e-01):5.956264e-02,(43:3.073963e-01,(9:2.927740e-01,(((11:3.394016e-01,((41:4.959153e-01,42:6.002096e-01):8.779356e-02,((((8:3.883511e-01,((36:3.477456e-01,35:2.177843e-01):1.000700e-01,(39:3.241916e-01,40:2.592991e-01):3.151069e-02):6.055281e-02):4.612135e-02,(38:1.434967e-01,37:3.734166e-01):4.735651e-02):1.718965e-01,26:3.365283e-01):1.087045e-01,((((33:7.387401e-01,34:4.935097e-01):2.514752e-01,(44:3.952966e+00,32:5.983660e-01):1.894605e-01):6.740492e-02,(45:4.738914e-01,27:4.080065e-01):1.030050e-01):8.722108e-02,((31:9.125611e-01,((((21:1.576145e-01,20:1.373734e-01):5.879133e-01,(29:4.111844e-01,30:5.578984e-01):3.408661e-01):1.188458e-01,22:5.789225e-01):2.660615e-02,(25:4.510677e-01,24:5.511167e-01):1.068359e-01):3.384565e-02):4.999769e-02,23:5.804123e-01):5.302682e-02):3.945524e-02):7.726964e-02):5.772123e-02):7.815527e-02,((((14:4.242280e-01,(19:4.182727e-01,18:3.409933e-01):1.511126e-01):3.025419e-02,((28:7.790580e-01,16:3.929951e-01):1.118608e-01,17:4.933211e-01):6.107124e-02):2.437927e-02,15:3.120895e-01):1.455814e-01,(12:3.975966e-01,13:5.125655e-01):5.403834e-02):4.311942e-02):2.448642e-02,10:4.537980e-01):4.558293e-02):9.883491e-02):1.469145e-01):1.617851e-01,6:6.077867e-03,1:9.565949e-04);
   tree gen.338500 = [&U] (6:1.112711e-03,(((3:2.909625e-03,((4:2.612671e-03,2:3.017100e-04):2.803986e-04,7:2.807155e-04):2.620503e-03):1.189247e-01,5:8.578139e-02):5.542010e-02,(((9:2.322275e-01,10:4.415077e-01):7.417482e-02,((11:4.286567e-01,(((41:4.273882e-01,42:5.540086e-01):1.076710e-01,(((8:3.003325e-01,(38:1.824794e-01,37:2.634694e-01):5.378077e-02):3.279364e-02,((39:2.707190e-01,40:2.774713e-01):5.568046e-02,(35:2.180545e-01,36:3.236735e-01):1.233745e-01):5.290362e-02):1.110431e-01,26:3.104236e-01):7.609102e-02):5.831376e-02,(((((((20:1.429823e-01,21:1.195206e-01):4.853607e-01,(30:4.212521e-01,29:3.453655e-01):3.293702e-01):6.243383e-02,22:4.960310e-01):8.271744e-02,(25:4.344624e-01,24:4.772299e-01):8.796777e-02):4.926649e-02,31:9.319554e-01):2.391762e-02,23:5.921630e-01):5.493222e-02,(((44:4.141761e+00,32:6.921555e-01):1.556809e-01,(33:7.383257e-01,34:3.927454e-01):2.515891e-01):9.600674e-02,(27:5.744033e-01,45:3.190441e-01):8.112347e-02):2.678655e-02):1.809262e-02):9.395306e-02):1.421111e-02,((((19:4.292462e-01,18:3.247871e-01):1.740202e-01,(14:4.446656e-01,15:2.237283e-01):6.291458e-02):3.570145e-02,(17:4.791373e-01,(16:4.576413e-01,28:9.149704e-01):8.254682e-02):1.106543e-01):9.672999e-02,(12:4.552160e-01,13:4.099424e-01):7.233927e-02):3.291246e-02):5.198393e-02):1.699520e-01,43:3.387638e-01):1.212248e-01):1.604494e-01,1:1.304983e-04);
   tree gen.339000 = [&U] (((5:1.066479e-01,(((2:1.686852e-03,7:8.074969e-05):8.517687e-04,4:1.596176e-03):3.659388e-04,3:1.848415e-03):1.108357e-01):5.746780e-02,(43:3.050638e-01,(10:4.484701e-01,(((11:3.368262e-01,(((((33:7.331346e-01,34:4.897650e-01):2.262620e-01,(44:3.922971e+00,32:5.880274e-01):2.599926e-01):1.074130e-01,(45:4.702955e-01,27:4.717004e-01):8.454495e-02):3.252300e-02,(((((21:1.564185e-01,20:1.673822e-01):6.201630e-01,(29:4.080644e-01,30:5.314833e-01):2.475135e-01):7.783418e-02,22:5.745297e-01):3.116618e-02,(25:3.333962e-01,24:5.019064e-01):1.147265e-01):6.676978e-02,(23:4.723299e-01,31:9.056366e-01):4.278732e-02):5.440070e-02):1.966656e-02,((((8:3.854043e-01,((36:3.451069e-01,35:1.875447e-01):9.038540e-02,(39:2.977182e-01,40:2.234214e-01):8.866029e-02):1.108113e-01):3.309069e-02,(38:1.424078e-01,37:3.510256e-01):7.608334e-02):1.705921e-01,26:3.339748e-01):8.537212e-02,(41:5.054662e-01,42:5.956552e-01):2.223981e-01):5.407364e-03):1.755866e-01):6.225753e-02,((((19:4.150989e-01,18:3.110170e-01):1.727255e-01,(14:4.210089e-01,15:3.245555e-01):3.158277e-02):1.334615e-01,((16:3.813380e-01,28:8.052436e-01):3.433953e-02,17:4.895778e-01):1.154717e-01):7.541038e-02,(12:4.360067e-01,13:5.208497e-01):5.973915e-02):2.767449e-02):4.060079e-02,9:2.905524e-01):4.473412e-02):1.204857e-01):1.282768e-01):1.562702e-01,6:5.999255e-04,1:1.210288e-03);
   tree gen.339500 = [&U] (6:1.232829e-03,((((2:5.630579e-05,(3:2.244540e-05,4:3.683893e-03):1.371757e-03):1.244803e-03,7:8.125990e-05):1.240316e-01,5:1.353573e-01):6.110248e-02,((9:3.558902e-01,(((11:4.511752e-01,(((41:4.545937e-01,42:5.709530e-01):1.343129e-01,(((38:2.076416e-01,37:2.773101e-01):3.882141e-02,(8:3.311456e-01,((39:3.438486e-01,40:2.920476e-01):5.289888e-02,(35:1.877425e-01,36:3.406769e-01):1.389807e-01):3.907005e-02):5.189906e-02):2.601813e-01,26:3.267310e-01):7.201465e-02):4.288763e-02,((((44:4.359338e+00,32:7.031535e-01):3.532369e-01,(33:7.771119e-01,34:4.962250e-01):1.545012e-01):1.032193e-01,(27:6.045782e-01,45:4.132322e-01):7.670220e-02):7.388826e-02,((31:9.809135e-01,((((30:4.433816e-01,29:3.046090e-01):3.418712e-01,(20:1.437780e-01,21:1.635246e-01):6.912611e-01):6.964367e-02,22:5.220888e-01):4.953593e-02,(25:4.572859e-01,24:5.023001e-01):1.101704e-01):5.561373e-02):5.068788e-02,23:5.290979e-01):4.896253e-02):1.457796e-02):6.650139e-02):3.666268e-02,(((14:3.679061e-01,15:2.354813e-01):9.506754e-02,((19:4.490602e-01,18:3.855069e-01):1.002266e-01,(17:5.043076e-01,(16:4.816825e-01,28:8.053624e-01):7.124649e-02):9.587229e-02):7.397876e-02):7.232058e-02,(12:4.859453e-01,13:5.202066e-01):1.474142e-02):6.513309e-02):5.760821e-02,10:4.606230e-01):4.718618e-02):2.146819e-01,43:3.328737e-01):1.330394e-01):1.180225e-01,1:2.781408e-04);
   tree gen.340000 = [&U] (6:2.412324e-04,(((((4:4.336206e-03,7:7.769268e-05):3.247113e-05,3:3.302063e-04):1.001790e-03,2:7.388889e-05):9.703603e-02,5:1.235071e-01):6.874363e-02,((10:4.202963e-01,(((11:4.116757e-01,((41:4.147949e-01,42:5.209672e-01):1.164341e-01,((((38:1.908693e-01,37:2.530322e-01):3.426121e-02,(8:2.947779e-01,((39:3.137453e-01,40:2.664794e-01):4.826768e-02,(35:1.713060e-01,36:3.108513e-01):1.268133e-01):7.144973e-02):4.605838e-02):2.041670e-01,26:2.981263e-01):9.820882e-02,((((44:3.383174e+00,32:5.269444e-01):3.223117e-01,(33:6.070571e-01,34:4.527815e-01):1.409749e-01):1.193402e-01,(27:5.058388e-01,45:3.549775e-01):1.027125e-01):3.774110e-02,(31:8.950364e-01,(23:4.827764e-01,((((30:4.615200e-01,29:3.512794e-01):3.119410e-01,(20:1.311905e-01,21:1.492083e-01):6.097008e-01):6.656271e-02,22:4.763809e-01):5.099845e-02,(25:4.172514e-01,24:4.583247e-01):8.274274e-02):5.992752e-02):7.141341e-02):6.380188e-02):1.254882e-02):1.775514e-02):7.676246e-02):3.345294e-02,(((14:3.356967e-01,15:2.148654e-01):8.674456e-02,((19:4.097459e-01,18:3.517566e-01):1.790525e-01,(17:3.988389e-01,(16:4.395121e-01,28:6.924932e-01):6.058509e-02):9.564564e-02):4.450291e-02):7.647676e-02,(12:4.434018e-01,13:4.730915e-01):7.183143e-02):4.142329e-02):7.413194e-02,9:2.790399e-01):4.305512e-02):1.958869e-01,43:3.163377e-01):1.141738e-01):1.163494e-01,1:3.824577e-04);
   tree gen.340500 = [&U] (6:2.689204e-04,((((4:5.030361e-03,(2:1.964261e-04,3:3.358702e-04):2.791737e-04):1.150988e-03,7:3.083115e-05):1.270639e-01,5:1.376829e-01):7.663383e-02,((10:4.813744e-01,(((11:4.589267e-01,((41:4.624039e-01,42:5.807623e-01):8.404764e-02,((((38:2.069984e-01,37:2.442902e-01):7.943391e-02,(8:3.126389e-01,((39:3.497562e-01,40:1.992031e-01):5.488782e-02,(35:1.909681e-01,36:3.465300e-01):1.486428e-01):7.827358e-02):4.672790e-02):2.159285e-01,26:3.323444e-01):7.065478e-02,((((44:3.920651e+00,32:5.874256e-01):2.840909e-01,(33:6.767335e-01,34:5.047505e-01):1.571557e-01):1.901624e-01,(27:5.638976e-01,45:3.957209e-01):9.353586e-02):7.322374e-02,((31:1.079498e+00,((((30:5.144920e-01,29:3.915983e-01):3.477448e-01,(20:1.462482e-01,21:1.663340e-01):6.565503e-01):7.306395e-02,22:5.310586e-01):4.487788e-02,(25:4.651424e-01,24:6.115747e-01):5.868661e-02):2.866958e-02):3.175234e-02,23:5.277354e-01):9.396885e-02):4.108949e-02):4.044858e-02):1.190541e-01):3.729257e-02,(((14:4.250867e-01,15:2.395271e-01):9.670086e-02,((19:4.567754e-01,18:3.309190e-01):1.996036e-01,(17:4.446165e-01,(16:5.853864e-01,28:7.719757e-01):9.064458e-02):4.412711e-02):7.720111e-02):8.513405e-02,(12:4.942942e-01,13:5.273917e-01):9.275753e-02):1.302696e-01):1.737627e-02,9:2.986588e-01):3.080252e-02):1.836447e-01,43:3.526460e-01):1.301791e-01):1.566897e-01,1:4.263552e-04);
   tree gen.341000 = [&U] (6:7.838163e-04,((((4:2.684776e-03,7:1.876594e-04):1.426150e-03,(2:2.847127e-03,3:9.523359e-05):1.633253e-03):9.405646e-02,5:1.311279e-01):8.036137e-02,(((10:4.584564e-01,9:2.844399e-01):7.503904e-02,((11:4.009944e-01,(((((44:3.733991e+00,32:5.594586e-01):1.918883e-01,(33:6.445146e-01,34:3.633796e-01):1.968202e-01):1.532756e-01,(27:5.370507e-01,45:3.768808e-01):8.908267e-02):6.973760e-02,((31:9.533052e-01,((((30:4.899974e-01,29:4.237196e-01):4.233849e-01,(20:1.392854e-01,21:1.584150e-01):5.778678e-01):7.062083e-02,22:5.057752e-01):4.274127e-02,(25:4.369164e-01,24:5.824580e-01):4.796046e-02):1.653812e-02):4.688954e-02,23:4.603636e-01):8.797328e-02):4.756542e-02,((((38:1.971433e-01,37:2.792862e-01):7.565210e-02,(8:2.848629e-01,((39:3.277196e-01,40:2.510049e-01):5.227464e-02,(35:1.818762e-01,36:3.178098e-01):1.412726e-01):7.454701e-02):4.530943e-02):2.033972e-01,26:3.165217e-01):6.729094e-02,(41:4.403891e-01,42:5.834491e-01):9.666025e-02):2.695275e-02):1.133860e-01):6.055224e-02,(((14:4.048485e-01,15:2.923351e-01):5.980059e-02,((19:3.991621e-01,18:3.151641e-01):2.359242e-01,(17:3.985150e-01,(16:5.575165e-01,28:7.858605e-01):3.702354e-02):4.202624e-02):6.017011e-02):1.311265e-01,(12:4.707611e-01,13:5.022828e-01):7.161099e-02):6.421233e-02):5.320642e-02):1.694195e-01,43:3.256036e-01):1.429760e-01):1.492298e-01,1:1.892683e-04);
   tree gen.341500 = [&U] (6:7.682246e-04,((((3:2.454160e-04,7:7.693242e-04):1.826952e-03,(2:5.068763e-03,4:2.691641e-03):4.435937e-04):8.854289e-02,5:1.285195e-01):9.022695e-02,((10:4.590918e-01,(9:2.787818e-01,((11:3.930178e-01,(((((38:1.932218e-01,37:2.737307e-01):1.111572e-01,(8:2.791964e-01,((39:3.212006e-01,40:2.460119e-01):5.123479e-02,(35:1.782583e-01,36:3.114879e-01):1.384624e-01):7.306412e-02):4.440813e-02):2.253570e-01,26:3.102254e-01):5.516670e-02,((((44:3.659714e+00,32:5.483298e-01):1.880713e-01,(33:6.316939e-01,34:4.762469e-01):1.929050e-01):1.048744e-01,(27:5.263677e-01,45:3.693839e-01):9.683478e-02):5.033652e-02,((23:4.721646e-01,(((30:4.802503e-01,29:4.152909e-01):4.149629e-01,((20:1.365147e-01,21:1.552638e-01):4.680882e-01,22:4.957143e-01):4.906266e-02):1.017566e-01,(25:4.282252e-01,24:5.708717e-01):1.020724e-01):5.269351e-02):9.981554e-03,31:9.097481e-01):8.622330e-02):1.500135e-02):2.148541e-02,(41:4.316289e-01,42:5.718431e-01):9.614427e-02):1.456952e-01):5.414082e-02,(((14:3.967952e-01,15:2.865199e-01):7.705711e-02,((19:3.912220e-01,18:3.088949e-01):2.354862e-01,(28:7.702281e-01,(16:4.776985e-01,17:3.905877e-01):4.103972e-02):5.270824e-02):2.833221e-02):1.119720e-01,(12:5.156546e-01,13:4.922914e-01):7.018650e-02):6.354558e-02):1.618180e-02):7.220665e-02):1.660192e-01,43:3.191267e-01):1.401319e-01):1.462613e-01,1:2.029730e-04);
   tree gen.342000 = [&U] ((((((11:3.665392e-01,(((26:3.142918e-01,((((39:3.016262e-01,40:2.065445e-01):4.032852e-02,(35:2.053121e-01,36:3.614647e-01):1.403767e-01):5.903795e-02,8:2.376618e-01):1.644976e-02,(38:2.278977e-01,37:2.387401e-01):7.492854e-02):1.780596e-01):7.702840e-02,(23:5.008806e-01,(((31:8.493905e-01,(((21:1.528566e-01,20:1.456063e-01):5.222211e-01,(30:4.302395e-01,29:3.563076e-01):2.191303e-01):1.235445e-01,22:7.096925e-01):2.390584e-02):3.771278e-02,(25:4.413034e-01,24:5.665957e-01):7.710194e-02):4.944819e-02,((27:4.028895e-01,45:3.630438e-01):6.442249e-02,((34:5.539161e-01,33:5.621224e-01):2.070370e-01,(44:3.861540e+00,32:4.826120e-01):1.897525e-01):1.224986e-01):4.979187e-02):2.321200e-02):1.667938e-02):1.859520e-02,(41:4.155382e-01,42:5.284855e-01):9.721622e-02):1.118875e-01):4.052699e-02,((((18:2.681492e-01,19:4.731342e-01):1.995772e-01,(17:4.735361e-01,(16:4.661962e-01,28:5.752493e-01):7.996347e-02):8.947339e-02):6.318230e-02,(14:4.480271e-01,15:3.370163e-01):8.357503e-02):9.436857e-02,(12:3.993720e-01,13:3.939420e-01):8.393691e-02):6.356970e-02):3.209714e-02,(9:2.065006e-01,10:4.373579e-01):9.573677e-02):1.668573e-01,43:3.373278e-01):1.552735e-01,(5:1.107140e-01,((7:1.312288e-03,(2:6.596957e-03,4:7.990389e-03):2.201041e-03):1.283302e-03,3:3.327234e-03):1.080531e-01):5.820783e-02):1.267090e-01,6:1.092026e-03,1:4.884782e-04);
   tree gen.342500 = [&U] (((5:9.297440e-02,(((7:3.057433e-04,2:3.758485e-03):2.523063e-03,4:3.048604e-03):4.167953e-03,3:2.926188e-06):1.341328e-01):5.744027e-02,(43:3.902416e-01,((((((19:3.851355e-01,18:2.677691e-01):1.675227e-01,(17:3.877713e-01,(28:6.820046e-01,16:5.293729e-01):2.804458e-02):7.665101e-02):8.817245e-02,(14:3.865728e-01,15:2.227618e-01):1.376738e-01):9.426848e-02,(12:4.219220e-01,13:3.618541e-01):1.454841e-01):3.475942e-02,(11:3.825197e-01,(((26:3.464186e-01,(((38:1.775231e-01,37:3.001694e-01):3.858976e-02,8:2.900305e-01):2.822068e-02,((36:3.425953e-01,35:1.897630e-01):1.299857e-01,(40:1.991670e-01,39:3.484677e-01):8.256792e-02):3.491217e-02):2.302577e-01):9.709980e-02,((((33:7.360987e-01,34:3.940267e-01):2.208437e-01,(44:3.938832e+00,32:6.635953e-01):9.103866e-02):1.832748e-01,(45:3.519321e-01,27:4.415566e-01):1.060618e-01):4.201746e-02,((((22:6.123862e-01,((29:3.212641e-01,30:4.350819e-01):3.118006e-01,(21:1.914518e-01,20:8.781966e-02):5.756532e-01):4.816198e-02):3.567772e-02,(25:4.433725e-01,24:4.992869e-01):1.162176e-01):7.043096e-02,31:9.265561e-01):3.196164e-02,23:4.820564e-01):3.224241e-02):3.792866e-02):1.652029e-02,(41:5.104680e-01,42:5.980635e-01):1.767067e-01):1.082256e-01):1.670807e-02):4.597316e-02,(10:4.689053e-01,9:2.274232e-01):4.723355e-02):1.273525e-01):1.808297e-01):1.515824e-01,6:2.395422e-03,1:2.606629e-04);
   tree gen.343000 = [&U] (6:2.807721e-04,(((2:3.370305e-03,((7:4.057568e-03,4:4.286101e-03):1.674170e-03,3:2.521980e-03):1.047493e-03):1.091984e-01,5:1.159148e-01):9.541894e-02,(((10:4.558017e-01,9:2.960787e-01):4.090236e-02,((11:3.996051e-01,(((((38:1.964603e-01,37:3.464039e-01):2.620114e-02,(8:3.452117e-01,((39:3.265842e-01,40:2.159198e-01):4.813894e-02,(35:2.235315e-01,36:3.167087e-01):1.164871e-01):6.783637e-02):5.870033e-02):2.090667e-01,26:3.154251e-01):9.208824e-02,((((44:4.109086e+00,32:5.614199e-01):3.780392e-01,(33:6.422816e-01,34:4.842292e-01):2.264379e-01):1.087327e-01,(27:4.452065e-01,45:3.634584e-01):9.371005e-02):7.882776e-02,((23:4.672611e-01,((((20:1.925768e-01,21:1.050336e-01):4.929573e-01,(30:4.882997e-01,29:2.938166e-01):3.565748e-01):6.850168e-02,22:5.392090e-01):6.891159e-02,(25:4.354026e-01,24:4.898968e-01):8.734979e-02):4.374140e-02):3.134923e-02,31:9.270648e-01):3.060591e-02):2.621185e-02):5.073555e-02,(41:4.388633e-01,42:5.814277e-01):1.300407e-01):8.405221e-02):3.316425e-02,(13:5.005426e-01,(12:4.768279e-01,((14:4.034459e-01,15:2.683664e-01):6.480592e-02,((19:3.977792e-01,18:3.090866e-01):2.891490e-01,(17:4.929022e-01,(16:5.057126e-01,28:7.697544e-01):8.080267e-02):3.834490e-02):7.170635e-02):1.083598e-01):2.064691e-02):7.504814e-02):1.319463e-02):2.164040e-01,43:4.720349e-01):1.212060e-01):1.197567e-01,1:2.498112e-03);
   tree gen.343500 = [&U] (((((7:3.531136e-04,4:2.711322e-03):1.229414e-03,3:6.894159e-06):1.076985e-03,2:3.481054e-03):1.541636e-01,(5:8.884907e-02,(43:4.144892e-01,((10:4.290481e-01,((11:4.041643e-01,(((26:3.295145e-01,((((36:3.638824e-01,35:2.015539e-01):1.164522e-01,(40:1.867559e-01,39:3.679725e-01):5.740275e-02):5.233887e-02,8:2.838151e-01):1.929131e-02,(38:1.983407e-01,37:2.592137e-01):8.805205e-02):2.304342e-01):9.528931e-02,((((33:7.818362e-01,34:4.185095e-01):2.846887e-01,(44:4.183571e+00,32:6.847588e-01):8.840442e-02):1.289460e-01,(45:3.737993e-01,27:4.527610e-01):1.126520e-01):3.147229e-02,(23:4.548504e-01,(((22:5.373298e-01,((29:3.902035e-01,30:4.621157e-01):4.074941e-01,(21:1.700762e-01,20:1.342415e-01):6.114214e-01):1.130759e-01):5.445473e-02,(25:4.465717e-01,24:5.623184e-01):9.129291e-02):8.426804e-02,31:9.278375e-01):2.032668e-03):4.933971e-02):1.705689e-02):3.588953e-02,(41:5.221690e-01,42:6.352242e-01):8.226924e-02):9.428810e-02):2.724673e-02,((((19:4.316218e-01,18:2.488322e-01):2.476757e-01,((28:7.179263e-01,16:5.622654e-01):4.489661e-02,17:4.545238e-01):7.839788e-02):3.650701e-02,(14:4.105925e-01,15:2.366031e-01):1.318041e-01):1.068523e-01,(12:4.481380e-01,13:4.108468e-01):1.396700e-01):7.187048e-02):2.732504e-02):7.823319e-02,9:2.415541e-01):1.945253e-01):2.023968e-01):3.591306e-02):1.610010e-01,6:1.828337e-03,1:4.498465e-04);
   tree gen.344000 = [&U] (6:4.102196e-03,(((3:1.207830e-03,(7:8.489960e-04,(2:2.210118e-03,4:6.392073e-03):7.378696e-03):3.595007e-03):1.533255e-01,5:1.131888e-01):4.965262e-02,(((((11:3.902076e-01,(((((38:1.918401e-01,37:3.382574e-01):5.952787e-02,(8:3.333492e-01,((39:2.941611e-01,40:2.248840e-01):5.661799e-02,(35:2.506078e-01,36:3.780667e-01):1.139691e-01):6.409947e-02):3.842970e-02):2.047343e-01,26:3.080072e-01):8.992259e-02,((((44:3.711143e+00,32:5.811553e-01):2.384249e-01,(33:6.814592e-01,34:4.959684e-01):2.211127e-01):1.106938e-01,(27:4.347365e-01,45:3.549109e-01):9.150627e-02):3.426409e-02,((((((20:1.880479e-01,21:1.408583e-01):4.389908e-01,(30:5.088556e-01,29:2.764393e-01):2.843398e-01):4.984317e-02,22:5.265284e-01):3.521132e-02,(25:4.251632e-01,24:5.783306e-01):8.529558e-02):5.474398e-02,31:9.052630e-01):8.641386e-03,23:5.060346e-01):3.509488e-02):2.811317e-02):4.969403e-02,(41:5.415590e-01,42:5.677542e-01):1.181833e-01):8.521642e-02):1.879779e-02,(((14:3.939580e-01,15:2.620552e-01):1.050451e-01,((19:4.066542e-01,18:3.193760e-01):2.164821e-01,(17:4.813106e-01,(16:5.457151e-01,28:7.516520e-01):1.299481e-01):3.682362e-02):8.701957e-02):4.420496e-02,(12:4.449065e-01,13:4.887713e-01):4.936878e-02):3.347116e-02):3.287115e-02,10:5.278730e-01):3.717041e-02,9:2.891158e-01):1.570224e-01,43:4.609340e-01):1.095822e-01):8.411881e-02,1:1.598114e-04);
   tree gen.344500 = [&U] (((5:1.468029e-01,(2:4.584042e-03,((3:2.721009e-03,4:6.260113e-04):4.875095e-04,7:1.077417e-03):1.612936e-04):1.012536e-01):7.422339e-02,(43:4.082012e-01,(((11:3.853815e-01,(((26:3.142009e-01,((((36:3.469716e-01,35:2.070224e-01):1.110403e-01,(40:1.780768e-01,39:2.889070e-01):5.473506e-02):4.990651e-02,8:2.434996e-01):2.716699e-02,(38:1.891232e-01,37:2.956010e-01):6.364902e-02):2.188045e-01):9.086091e-02,((((33:7.318917e-01,34:3.614092e-01):2.714583e-01,(44:3.989147e+00,32:6.529358e-01):1.794093e-01):1.165819e-01,(45:3.564277e-01,27:4.317198e-01):1.345262e-01):2.311421e-02,(23:3.937655e-01,(((22:5.332950e-01,((21:1.621722e-01,20:1.280029e-01):5.337682e-01,(29:3.748698e-01,30:4.406397e-01):3.595844e-01):7.932604e-02):7.495012e-02,(25:4.897539e-01,24:5.361856e-01):1.174392e-01):4.036907e-02,31:8.847179e-01):4.243175e-02):7.893845e-02):4.354179e-02):2.929191e-02,(41:5.798029e-01,42:6.057033e-01):7.844592e-02):1.409060e-01):2.256055e-02,((((19:4.115630e-01,18:2.372682e-01):2.431490e-01,((28:7.519517e-01,16:5.361351e-01):3.906285e-02,17:4.334006e-01):9.513290e-02):7.059660e-02,(14:4.106629e-01,15:2.574107e-01):8.557284e-02):1.046467e-01,(12:4.273116e-01,13:3.917534e-01):1.331791e-01):4.433627e-02):4.652176e-02,(10:3.965365e-01,9:2.303283e-01):4.863835e-02):2.204267e-01):1.499493e-01):1.485683e-01,6:2.458112e-04,1:2.472221e-03);
   tree gen.345000 = [&U] (((43:4.195641e-01,((10:3.740505e-01,9:2.777910e-01):4.484230e-02,(((((26:2.535301e-01,((8:3.922992e-01,((40:2.425248e-01,39:3.339561e-01):5.200296e-02,(35:2.260488e-01,36:3.281261e-01):1.131591e-01):1.134950e-01):1.556521e-02,(38:1.573438e-01,37:1.760240e-01):5.403340e-02):1.592653e-01):9.231708e-02,(41:4.590187e-01,42:6.092922e-01):1.258973e-01):4.943990e-02,((((25:4.039768e-01,24:5.073126e-01):1.429295e-01,(22:5.195006e-01,((21:1.744834e-01,20:1.183085e-01):5.394060e-01,(29:3.841427e-01,30:4.482288e-01):3.439555e-01):4.225382e-02):2.331874e-02):6.363170e-02,(23:4.932209e-01,31:1.121086e+00):4.030026e-02):7.097312e-02,((27:3.896212e-01,45:3.833706e-01):1.089450e-01,((34:4.291177e-01,33:6.654952e-01):1.968365e-01,(32:5.575269e-01,44:4.365892e+00):1.543397e-01):1.268518e-01):3.949432e-02):1.185576e-02):8.887082e-02,11:4.302559e-01):2.350984e-02,((((19:5.049022e-01,18:4.317305e-01):1.294608e-01,((16:4.303061e-01,28:7.296661e-01):8.412759e-02,17:4.355507e-01):8.692768e-02):6.235246e-02,(14:3.709238e-01,15:2.580154e-01):1.074480e-01):1.305744e-01,(12:4.127451e-01,13:3.659484e-01):5.793502e-02):5.554104e-02):1.868515e-02):1.589793e-01):1.651975e-01,(((2:1.275039e-03,3:5.936914e-04):1.460416e-03,(7:4.273610e-04,4:1.316507e-02):2.680108e-03):9.081243e-02,5:1.113570e-01):4.474361e-02):1.687915e-01,6:1.340054e-03,1:2.552517e-04);
   tree gen.345500 = [&U] (6:8.403875e-04,(((2:2.100844e-03,((7:1.422401e-03,3:1.806306e-03):1.472859e-03,4:3.758180e-03):9.153338e-04):1.170220e-01,5:8.945077e-02):4.315497e-02,(((((11:4.099720e-01,(((((8:3.263008e-01,(38:1.388011e-01,37:3.274013e-01):5.988073e-02):5.669393e-02,((39:3.018381e-01,40:2.176665e-01):6.146523e-02,(35:2.425647e-01,36:3.659330e-01):1.069593e-01):1.769251e-02):1.662938e-01,26:2.366374e-01):1.057867e-01,(41:5.241781e-01,42:5.884725e-01):1.295865e-01):4.583243e-02,((((44:3.749510e+00,32:5.625036e-01):2.037778e-01,(33:7.430592e-01,34:4.800507e-01):1.721212e-01):1.071412e-01,(27:4.828614e-01,45:3.475514e-01):5.156414e-02):7.750961e-02,(23:5.022991e-01,(((((20:1.727545e-01,21:1.960071e-01):5.929309e-01,(30:4.996823e-01,29:2.675672e-01):2.752141e-01):1.008172e-01,22:5.167175e-01):2.732157e-02,(25:4.184421e-01,24:4.732383e-01):1.036428e-01):4.087702e-02,31:8.389314e-01):3.695986e-02):4.932728e-02):7.193921e-02):1.240419e-01):1.372267e-02,(((14:3.813142e-01,15:2.510708e-01):6.842202e-02,((19:3.936029e-01,18:3.091259e-01):2.037035e-01,((16:5.467590e-01,28:7.157073e-01):1.590880e-01,17:4.835492e-01):4.434100e-02):3.984505e-02):1.174538e-01,(12:3.917789e-01,13:3.352307e-01):1.165892e-01):3.715819e-02):2.625525e-02,9:3.188075e-01):2.809193e-02,10:5.089508e-01):1.381425e-01,43:2.947665e-01):1.519981e-01):1.214268e-01,1:4.968988e-04);
   tree gen.346000 = [&U] (6:3.537089e-04,((((4:3.964832e-03,(7:3.310127e-04,3:8.640473e-05):2.720527e-03):2.398511e-03,2:6.810382e-04):1.243550e-01,5:1.099072e-01):6.058322e-02,(((10:5.369366e-01,((11:4.325152e-01,(((((8:3.308875e-01,((39:3.125550e-01,40:2.422268e-01):6.484503e-02,(35:2.559027e-01,36:3.810695e-01):1.385872e-01):6.392396e-02):3.723017e-02,(38:1.515221e-01,37:3.454042e-01):6.694182e-02):1.684374e-01,26:2.496495e-01):1.116036e-01,(41:5.134177e-01,42:6.208310e-01):1.367122e-01):4.835263e-02,((((44:3.955686e+00,32:5.934341e-01):2.149830e-01,(33:6.718771e-01,34:5.064474e-01):1.406178e-01):1.852541e-01,(27:4.778222e-01,45:3.666623e-01):1.171845e-01):3.042530e-02,(23:5.299191e-01,(((((20:1.822538e-01,21:6.836199e-02):4.935155e-01,(30:4.611853e-01,29:2.822800e-01):3.940785e-01):5.111667e-02,22:5.451303e-01):9.207312e-02,(25:3.873761e-01,24:5.475916e-01):1.094118e-01):3.355685e-02,31:8.850619e-01):2.410123e-02):2.594817e-02):4.657199e-02):1.370255e-01):2.853265e-02,(((14:4.022816e-01,15:2.648765e-01):7.218435e-02,((19:4.072963e-01,18:3.537397e-01):2.011091e-01,((16:5.768238e-01,28:7.550621e-01):6.818641e-02,17:5.101382e-01):9.290421e-02):3.148862e-02):1.239122e-01,(12:4.133217e-01,13:3.536641e-01):1.230001e-01):3.970776e-02):6.025759e-02):3.877555e-02,9:3.363378e-01):1.579426e-01,43:3.109749e-01):1.603561e-01):1.355551e-01,1:2.082067e-04);
   tree gen.346500 = [&U] (6:2.362291e-05,(((((2:1.160481e-04,7:3.776276e-03):1.794181e-03,4:6.189507e-03):2.724393e-04,3:3.529324e-03):1.266821e-01,5:1.119639e-01):6.171694e-02,(((10:5.469845e-01,((11:4.406090e-01,(((((8:3.370796e-01,((39:3.473327e-01,40:2.467597e-01):2.578639e-02,(35:2.080172e-01,36:3.882006e-01):1.208487e-01):7.609877e-02):3.479984e-02,(38:1.545485e-01,37:3.241550e-01):6.736444e-02):1.715894e-01,26:2.144690e-01):1.124032e-01,(41:4.313229e-01,42:6.324488e-01):1.392705e-01):1.033256e-01,((((44:4.029710e+00,32:6.045393e-01):2.190061e-01,(33:6.844502e-01,34:5.159247e-01):2.596673e-01):7.341371e-02,(27:4.867639e-01,45:3.735238e-01):1.193775e-01):3.099466e-02,(23:6.133164e-01,(((((20:9.290476e-02,21:2.283703e-01):4.917572e-01,(30:4.698156e-01,29:2.875624e-01):4.014531e-01):9.635492e-02,22:5.553316e-01):4.010301e-02,(25:3.946252e-01,24:5.578389e-01):1.114593e-01):8.524902e-02,31:9.016244e-01):5.624152e-02):3.670864e-02):2.536432e-02):1.395897e-01):2.421959e-02,(((14:4.184737e-01,15:2.698333e-01):7.476939e-02,((19:4.149182e-01,18:3.603594e-01):1.748334e-01,((16:5.876182e-01,28:7.920388e-01):6.946241e-02,17:5.196846e-01):5.730385e-02):8.662937e-02):1.190197e-01,(12:4.210564e-01,13:3.602824e-01):1.606998e-01):7.746694e-02):6.177752e-02):3.016033e-02,9:2.618947e-01):1.608983e-01,43:3.167943e-01):1.633569e-01):1.380918e-01,1:6.684406e-03);
   tree gen.347000 = [&U] (((5:1.401469e-01,((7:5.419934e-03,(3:1.486266e-03,2:1.736618e-04):2.900003e-03):8.404615e-03,4:3.088878e-03):1.014968e-01):6.407851e-02,(43:2.915181e-01,((9:3.125653e-01,10:3.651991e-01):4.650948e-02,((11:4.446395e-01,(((26:2.975897e-01,((38:2.033583e-01,37:3.110850e-01):6.158712e-02,(8:2.673625e-01,((36:3.573724e-01,35:2.178235e-01):1.264828e-01,(40:1.898754e-01,39:2.954372e-01):4.636948e-02):7.962243e-02):2.230385e-02):1.766276e-01):7.994679e-02,((((33:6.372077e-01,34:3.909570e-01):2.881177e-01,(44:3.998234e+00,32:5.418130e-01):2.149157e-01):8.547483e-02,(45:3.722596e-01,27:4.542441e-01):1.211795e-01):5.460332e-02,((23:3.874376e-01,((22:5.043804e-01,((21:1.536828e-01,20:1.478142e-01):5.501293e-01,(29:2.839978e-01,30:4.147149e-01):3.522038e-01):8.087581e-02):5.641905e-02,(25:4.483365e-01,24:5.328366e-01):1.613271e-01):3.896778e-02):3.156968e-02,31:9.020311e-01):5.397013e-02):3.348855e-02):3.430943e-02,(41:5.378199e-01,42:6.465276e-01):9.756806e-02):1.294774e-01):5.893293e-02,(((((28:7.319150e-01,16:5.577450e-01):8.264453e-02,17:4.384244e-01):6.626641e-02,(19:3.601262e-01,18:3.289475e-01):2.205932e-01):7.592934e-02,(14:4.329670e-01,15:2.708407e-01):8.123090e-02):1.148520e-01,(12:4.906207e-01,13:3.683993e-01):1.240433e-01):7.330607e-02):3.135551e-02):2.214092e-01):1.574466e-01):1.552737e-01,6:1.491436e-03,1:9.705678e-04);
   tree gen.347500 = [&U] (((((((((((28:7.808980e-01,17:4.186010e-01):5.149716e-02,(18:3.314202e-01,19:3.592069e-01):1.867774e-01):8.141761e-02,(14:3.558156e-01,15:2.778918e-01):8.949524e-02):7.910519e-02,16:5.344585e-01):4.628048e-02,(12:4.788789e-01,13:4.675297e-01):4.166762e-02):6.342337e-02,(11:4.684224e-01,((((27:3.694915e-01,45:4.056746e-01):7.895497e-02,((34:4.183835e-01,33:7.867364e-01):1.170562e-01,(44:4.139097e+00,32:6.811273e-01):5.838981e-02):1.540582e-01):7.524820e-02,(23:4.309353e-01,(((((21:1.501368e-01,20:1.474874e-01):5.750206e-01,(30:4.050009e-01,29:3.907487e-01):3.497245e-01):6.323981e-02,22:5.995020e-01):7.614663e-02,(24:5.955437e-01,25:4.034744e-01):7.834007e-02):5.019201e-02,31:8.608435e-01):2.986919e-02):1.584912e-02):4.799851e-02,((26:3.764735e-01,((8:3.003341e-01,(38:1.721243e-01,37:3.401931e-01):6.813570e-02):4.087490e-02,((39:2.963224e-01,40:1.988305e-01):6.160904e-02,(35:1.993518e-01,36:2.808992e-01):1.563691e-01):4.246607e-02):1.245953e-01):7.985521e-02,(41:4.364026e-01,42:5.193712e-01):1.094660e-01):4.635126e-02):8.120474e-02):4.134655e-02):2.903047e-02,9:3.042813e-01):8.051314e-02,10:5.384401e-01):1.671970e-01,43:3.603223e-01):1.568398e-01,(5:1.050101e-01,((3:1.015296e-03,4:2.741799e-03):1.820948e-03,(7:4.127768e-04,2:1.477663e-04):7.267087e-04):1.103400e-01):5.341627e-02):1.131112e-01,6:2.155465e-03,1:1.699481e-04);
   tree gen.348000 = [&U] (((43:3.551329e-01,((10:4.540536e-01,(((((26:2.663604e-01,((((40:2.035964e-01,39:3.283194e-01):2.939783e-02,(35:1.803775e-01,36:4.042742e-01):1.009363e-01):5.883462e-02,8:3.134378e-01):4.663255e-02,(38:1.473658e-01,37:2.633997e-01):6.788601e-02):1.334733e-01):8.168271e-02,(((27:4.254157e-01,45:4.100206e-01):4.527407e-02,((34:4.048367e-01,33:6.664242e-01):2.405757e-01,(32:5.820801e-01,44:3.348090e+00):1.891654e-01):9.365009e-02):4.470842e-02,(((25:3.887191e-01,(31:7.180379e-01,24:5.155702e-01):5.138350e-02):6.803374e-02,(((29:3.510281e-01,30:4.580577e-01):3.336321e-01,(21:1.440985e-01,20:1.340304e-01):5.667035e-01):1.843347e-02,22:5.457907e-01):6.215497e-02):2.878286e-02,23:5.267893e-01):5.648239e-02):2.228229e-02):3.561723e-02,(41:4.822480e-01,42:5.357844e-01):1.007519e-01):5.766710e-02,11:4.416072e-01):1.563655e-02,((((19:4.296650e-01,18:2.811205e-01):2.277746e-01,((16:4.561167e-01,28:7.218085e-01):7.909013e-02,17:3.973688e-01):7.226356e-02):7.841467e-02,(14:3.963867e-01,15:2.766359e-01):7.932438e-02):1.036797e-01,(12:4.071109e-01,13:5.063662e-01):9.742019e-02):7.545014e-02):2.062014e-02):3.318692e-02,9:2.847742e-01):1.502947e-01):1.077766e-01,((3:4.186736e-03,(7:1.010837e-03,(4:2.397563e-03,2:7.528541e-04):5.949964e-03):5.708369e-03):9.985635e-02,5:1.089239e-01):3.683386e-02):1.869284e-01,6:5.498586e-03,1:5.196420e-04);
   tree gen.348500 = [&U] (((43:3.878705e-01,(10:4.846756e-01,(9:3.190992e-01,(((((26:2.909146e-01,((((40:2.223647e-01,39:3.585852e-01):5.112417e-02,(35:1.970054e-01,36:4.105723e-01):1.102410e-01):5.333354e-02,8:3.423317e-01):5.093132e-02,(38:1.609506e-01,37:2.876810e-01):3.668751e-02):1.797522e-01):7.291825e-02,(((27:4.646322e-01,45:4.771545e-01):4.944761e-02,((34:4.421561e-01,33:7.278579e-01):2.250339e-01,(32:6.357386e-01,44:3.656731e+00):1.494245e-01):9.911676e-02):7.378866e-02,(((25:4.245528e-01,(((29:3.833873e-01,30:5.002833e-01):3.643877e-01,(21:1.573821e-01,20:1.463858e-01):6.189446e-01):3.493318e-02,22:5.961039e-01):6.788467e-02):7.430537e-02,(31:7.703419e-01,24:5.084263e-01):6.978227e-02):1.054005e-01,23:5.753509e-01):7.875128e-02):1.280495e-02):4.870867e-02,(41:4.018613e-01,42:5.851751e-01):1.100397e-01):7.821415e-02,11:4.823163e-01):2.354311e-02,((((19:4.866843e-01,18:3.070353e-01):2.487718e-01,(14:4.385669e-01,15:3.021374e-01):8.900548e-02):3.796906e-02,((16:4.981634e-01,28:7.883477e-01):6.584422e-02,17:4.339998e-01):1.030415e-01):9.739867e-02,(12:4.446400e-01,13:5.530451e-01):1.064008e-01):8.837047e-02):5.629723e-02):3.684262e-02):1.641495e-01):1.177119e-01,((((4:7.118222e-03,7:1.461969e-03):4.389453e-04,2:2.317037e-03):4.457984e-04,3:3.346707e-03):1.106414e-01,5:1.189649e-01):8.938115e-02):2.041602e-01,6:3.203378e-03,1:4.133032e-03);
   tree gen.349000 = [&U] (((43:3.707841e-01,(10:4.633248e-01,(9:3.050423e-01,((((23:4.624303e-01,((((29:3.664984e-01,30:4.852622e-01):3.418539e-01,(21:1.504492e-01,20:1.399373e-01):5.916790e-01):7.970421e-02,((25:4.291218e-01,22:5.456522e-01):3.127161e-02,(31:7.867778e-01,24:4.860292e-01):6.670824e-02):5.627601e-02):2.611744e-02,((27:4.441644e-01,45:4.561351e-01):1.092463e-01,((34:4.226784e-01,33:7.630270e-01):2.151208e-01,(32:5.640795e-01,44:3.495646e+00):1.538589e-01):1.299487e-01):2.628184e-02):7.528216e-02):7.378200e-03,((26:2.232183e-01,((((40:2.532029e-01,39:3.427889e-01):4.355203e-02,(35:1.883270e-01,36:3.924859e-01):1.053847e-01):5.976455e-02,8:3.276539e-01):3.018028e-02,(38:1.445653e-01,37:2.750081e-01):5.502833e-02):1.670407e-01):4.465421e-02,(41:3.841587e-01,42:5.593972e-01):9.455293e-02):3.335861e-02):1.091308e-01,11:4.610695e-01):3.129473e-02,((((19:4.532287e-01,18:2.935099e-01):2.469116e-01,((16:4.762184e-01,28:6.646499e-01):8.837631e-02,17:4.148814e-01):7.257069e-02):5.351400e-02,(14:4.192473e-01,15:2.677339e-01):6.437354e-02):9.310809e-02,(12:4.250529e-01,13:4.291949e-01):1.017136e-01):5.936592e-02):8.875798e-02):4.227302e-02):2.012389e-01):1.457227e-01,((2:9.744523e-04,((4:6.545838e-03,3:4.695957e-04):2.511739e-03,7:1.814758e-03):3.302953e-03):9.356977e-02,5:1.137243e-01):8.544376e-02):9.146216e-02,6:3.062263e-03,1:1.920642e-03);
   tree gen.349500 = [&U] (((43:3.888828e-01,((((((((27:4.658449e-01,45:4.783999e-01):6.188097e-02,((34:3.791469e-01,33:8.002719e-01):2.256213e-01,(32:5.916133e-01,44:3.666275e+00):1.682762e-01):1.545404e-01):2.477076e-02,(((((29:3.673731e-01,30:5.089488e-01):3.585404e-01,(21:1.577929e-01,20:1.599804e-01):6.205600e-01):8.166960e-02,(25:4.500680e-01,22:5.722865e-01):6.624599e-02):2.518286e-02,(31:8.251819e-01,24:5.097533e-01):6.553961e-02):6.245967e-02,23:5.895489e-01):8.585581e-02):1.730593e-02,((26:2.341140e-01,((((40:2.655622e-01,39:3.137868e-01):7.286343e-02,(35:1.975196e-01,36:4.116439e-01):1.105287e-01):7.175396e-02,8:3.522577e-01):3.202444e-02,(38:1.516218e-01,37:2.884318e-01):5.958667e-02):1.818731e-01):4.683387e-02,(41:4.029102e-01,42:5.867025e-01):9.916824e-02):3.498691e-02):1.144577e-01,11:4.835752e-01):7.388540e-02,((((19:4.753517e-01,18:2.799437e-01):2.589638e-01,((16:5.095826e-01,28:8.093547e-01):1.419507e-01,17:4.351326e-01):5.495967e-02):3.140028e-02,(14:3.789391e-01,15:2.808025e-01):6.751573e-02):9.765288e-02,(12:5.164959e-01,13:4.501448e-01):1.001549e-01):5.228355e-02):8.353094e-02,9:3.019747e-01):6.182204e-03,10:4.859406e-01):2.020142e-01):1.286330e-01,((7:2.291477e-05,((2:5.672247e-04,4:1.121655e-02):5.378357e-03,3:2.262430e-03):3.829480e-04):1.310724e-01,5:1.192754e-01):8.961443e-02):1.370435e-01,6:1.109163e-03,1:4.162014e-04);
   tree gen.350000 = [&U] (((5:1.017896e-01,(7:7.954122e-04,(2:5.470561e-03,(3:8.925901e-04,4:5.441359e-03):6.415955e-04):4.272584e-04):9.254034e-02):6.356127e-02,(43:2.982126e-01,((9:2.683462e-01,((11:4.043701e-01,(((26:2.726962e-01,(((36:4.678279e-01,35:1.576419e-01):1.077595e-01,(40:1.833173e-01,39:3.381076e-01):3.666287e-02):9.909337e-02,((38:1.635915e-01,37:2.829111e-01):3.274579e-02,8:3.132733e-01):4.130040e-02):1.443341e-01):1.096190e-01,((((33:6.368760e-01,34:5.269066e-01):1.731270e-01,(44:3.636128e+00,32:4.498988e-01):2.155223e-01):1.062073e-01,(45:4.089630e-01,27:4.665495e-01):7.109323e-02):4.855972e-02,((31:8.300660e-01,(((22:5.090725e-01,(21:1.575047e-01,20:1.344272e-01):5.482376e-01):1.063162e-02,(29:3.660496e-01,30:4.681223e-01):4.104687e-01):7.146233e-02,(25:3.962609e-01,24:3.750174e-01):1.319868e-01):1.067287e-01):8.823237e-03,23:3.948414e-01):4.373161e-02):3.471392e-02):1.344478e-02,(41:5.297551e-01,42:5.469584e-01):9.378442e-02):1.249334e-01):2.923912e-02,((((19:4.023963e-01,18:2.758276e-01):1.870773e-01,((28:6.692269e-01,16:3.725191e-01):1.317550e-01,17:4.456098e-01):3.344783e-02):3.949801e-02,(14:4.054562e-01,15:2.569591e-01):6.349978e-02):1.359260e-01,(12:3.707303e-01,13:4.410854e-01):7.522957e-02):1.218999e-01):3.892278e-02):2.172048e-02,10:4.166275e-01):1.618958e-01):1.705456e-01):1.026120e-01,6:7.718108e-03,1:2.077051e-06);
   tree gen.350500 = [&U] (((5:8.706462e-02,((3:6.362091e-04,7:2.602578e-04):2.217627e-03,(4:9.013054e-03,2:2.099447e-03):3.899235e-03):9.924796e-02):6.247111e-02,(43:3.093669e-01,(10:4.322110e-01,(((11:4.194951e-01,(((26:2.828962e-01,((38:1.390992e-01,37:2.934931e-01):5.177294e-02,(((36:4.552914e-01,35:1.635384e-01):7.360588e-02,(40:1.901741e-01,39:3.507542e-01):3.900800e-02):8.509625e-02,8:3.334059e-01):4.384175e-02):1.853415e-01):9.240986e-02,(41:5.495700e-01,42:5.674168e-01):9.729233e-02):1.394767e-02,((((33:6.606976e-01,34:5.466150e-01):1.796026e-01,(44:3.772134e+00,32:4.642528e-01):2.725129e-01):1.101799e-01,(45:5.008312e-01,27:4.706835e-01):5.557231e-02):5.037605e-02,((31:8.703256e-01,(((29:3.797413e-01,30:4.856320e-01):4.258218e-01,((21:1.633960e-01,20:1.394553e-01):6.119408e-01,22:3.889956e-01):2.006359e-02):7.085169e-02,(25:4.110826e-01,24:4.636224e-01):5.232844e-02):9.459074e-02):2.314360e-02,23:4.096100e-01):4.426965e-02):1.973773e-02):1.296064e-01):4.245729e-02,((((19:4.107865e-01,18:3.175499e-01):1.477108e-01,((28:6.942587e-01,16:4.245229e-01):5.567792e-02,17:4.622773e-01):3.469891e-02):6.476350e-02,(14:4.206219e-01,15:2.689749e-01):6.358864e-02):1.197072e-01,(12:3.845971e-01,13:4.575838e-01):7.621165e-02):3.477107e-02):3.772351e-02,9:2.652253e-01):1.414529e-02):1.679514e-01):1.769247e-01):1.205858e-01,6:4.133844e-04,1:4.500007e-07);
   tree gen.351000 = [&U] (((5:8.840257e-02,((3:2.233921e-03,4:5.197105e-03):3.721377e-03,(2:1.343060e-03,7:1.572068e-03):6.070020e-04):9.608155e-02):2.868185e-02,(43:3.141210e-01,(((11:4.259416e-01,(((26:2.872435e-01,((38:1.412368e-01,37:2.980033e-01):5.256855e-02,(8:3.336052e-01,((36:4.622881e-01,35:1.660515e-01):7.473700e-02,(40:1.930965e-01,39:3.561444e-01):5.674387e-02):5.150996e-02):4.059432e-02):1.726902e-01):9.382995e-02,(41:4.333609e-01,42:5.761365e-01):9.878745e-02):4.759540e-02,((((33:6.708508e-01,34:5.550150e-01):1.823627e-01,(44:3.830101e+00,32:4.713871e-01):2.038534e-01):1.118731e-01,(45:5.085277e-01,27:4.779166e-01):5.642631e-02):3.601414e-02,((31:8.837002e-01,(((29:3.855769e-01,30:4.930948e-01):4.323656e-01,((21:1.659070e-01,20:1.415984e-01):6.213447e-01,22:3.943063e-01):4.633855e-02):3.554988e-02,(25:4.173999e-01,24:4.707471e-01):1.046044e-01):7.899434e-02):2.400325e-02,23:4.379051e-01):7.899440e-02):2.689088e-02):1.027671e-01):2.401428e-02,(13:5.175876e-01,(12:4.816331e-01,(((19:4.170992e-01,18:3.224298e-01):1.722786e-01,((28:7.049276e-01,16:4.310467e-01):7.907308e-02,17:4.693813e-01):4.343627e-02):2.256154e-02,(14:4.270857e-01,15:2.696401e-01):8.415628e-02):1.215468e-01):1.126035e-02):1.743518e-02):3.830322e-02,(9:2.589784e-01,10:4.388529e-01):1.557113e-02):1.670030e-01):1.875479e-01):1.127481e-01,6:5.941810e-03,1:1.501965e-07);
   tree gen.351500 = [&U] (((5:9.194844e-02,(3:2.212089e-03,(7:2.912341e-04,(2:1.978502e-03,4:1.293869e-03):5.939781e-04):4.029674e-03):9.193643e-02):7.138202e-02,(43:3.267206e-01,((((11:4.430263e-01,(((26:3.289131e-01,(((36:3.192957e-01,35:1.727119e-01):1.634963e-01,(40:2.008417e-01,39:3.704295e-01):1.917748e-02):8.710733e-02,(8:3.411882e-01,(38:1.426982e-01,37:3.099564e-01):7.889051e-02):3.531032e-02):1.734716e-01):5.148279e-02,(41:4.507432e-01,42:6.426270e-01):1.027499e-01):4.689423e-02,((((33:6.345929e-01,34:5.772770e-01):1.896773e-01,(44:3.983729e+00,32:6.333601e-01):2.120300e-01):1.163604e-01,(45:5.289249e-01,27:4.970861e-01):1.048198e-01):5.862557e-02,(23:4.533694e-01,((((29:4.010426e-01,30:5.128731e-01):4.497080e-01,((21:1.442116e-01,20:1.602857e-01):6.027010e-01,22:4.101221e-01):4.819721e-02):4.425309e-02,(25:4.341420e-01,24:4.667474e-01):4.980130e-02):6.383457e-02,31:9.191458e-01):1.009466e-01):7.442525e-02):3.664577e-02):1.144254e-01):4.360643e-02,(((14:3.940012e-01,15:3.219266e-01):5.600570e-02,((19:4.518882e-01,18:3.353626e-01):1.879563e-01,((28:7.161248e-01,16:4.483361e-01):9.184364e-02,17:4.882084e-01):7.081361e-02):2.298661e-02):1.264221e-01,(12:5.009516e-01,13:5.383483e-01):2.197973e-02):3.099292e-02):4.168585e-02,9:2.693661e-01):2.034567e-02,10:4.564555e-01):1.351466e-01):1.942834e-01):1.172704e-01,6:6.997892e-04,1:3.172937e-03);
   tree gen.352000 = [&U] (((5:1.418658e-01,(7:3.657433e-04,((4:9.055192e-04,3:2.214043e-03):3.890592e-04,2:4.407680e-04):3.617793e-03):9.068315e-02):3.915190e-02,(43:3.287475e-01,(((11:4.457748e-01,(((26:3.309536e-01,(((36:3.212766e-01,35:2.252755e-01):1.645106e-01,(40:2.020877e-01,39:3.727275e-01):6.797166e-02):9.565051e-02,(8:3.483966e-01,(38:1.342853e-01,37:3.118793e-01):4.195664e-02):3.042807e-02):2.028147e-01):6.000419e-02,(41:4.535395e-01,42:6.466137e-01):9.902164e-02):3.938814e-02,((((((29:4.035306e-01,30:5.160549e-01):4.524979e-01,((21:1.451063e-01,20:1.612800e-01):5.968337e-01,22:4.126664e-01):5.500846e-02):3.425849e-02,(25:4.368353e-01,24:4.696430e-01):1.119098e-01):4.523685e-02,31:9.273516e-01):3.005736e-02,23:4.654078e-01):7.302082e-02,(((33:6.385298e-01,34:5.808583e-01):1.908540e-01,(44:4.008443e+00,32:6.372893e-01):1.059497e-01):1.728063e-01,(45:3.117368e-01,27:5.001699e-01):5.164659e-02):4.845452e-02):5.932976e-02):1.297472e-01):3.287664e-02,((12:5.040594e-01,13:5.401740e-01):1.004219e-01,(((19:4.766073e-01,18:3.374431e-01):2.747150e-01,(14:4.255938e-01,15:3.239238e-01):1.139146e-01):2.400508e-02,((28:8.065360e-01,16:4.511175e-01):8.398075e-02,17:4.912372e-01):8.116449e-02):7.187916e-02):6.860348e-02):4.194446e-02,(9:2.710372e-01,10:4.592873e-01):7.098702e-02):1.422612e-01):1.532681e-01):1.388160e-01,6:7.041306e-04,1:8.691934e-04);
   tree gen.352500 = [&U] (((5:1.186608e-01,(3:2.136971e-03,(2:1.113365e-03,(7:3.699420e-04,4:2.768384e-04):2.707829e-04):2.526906e-03):9.258303e-02):5.180258e-02,(43:3.129092e-01,(10:4.371599e-01,(9:2.579793e-01,((11:4.066400e-01,(((26:3.150091e-01,(((36:3.195115e-01,35:2.144222e-01):1.191952e-01,(40:1.923516e-01,39:3.159381e-01):6.469695e-02):9.104230e-02,(8:3.316117e-01,(38:1.466547e-01,37:2.968537e-01):3.993527e-02):6.943849e-02):1.930736e-01):5.711334e-02,(41:3.851028e-01,42:6.118773e-01):1.073754e-01):3.749051e-02,(((((((29:4.032738e-01,30:4.911926e-01):3.346530e-01,(21:1.381154e-01,20:1.687525e-01):5.680797e-01):5.481879e-02,22:4.699177e-01):8.080322e-02,(25:4.155914e-01,24:6.064480e-01):6.779795e-02):1.416527e-02,31:8.826741e-01):2.860927e-02,23:4.429856e-01):6.949039e-02,(((33:6.077670e-01,34:3.735618e-01):2.284336e-01,(44:3.815326e+00,32:7.296086e-01):1.085106e-01):1.562439e-01,(45:2.967181e-01,27:4.760729e-01):1.173284e-01):1.020368e-01):2.284331e-02):1.108549e-01):6.955313e-02,((12:4.797750e-01,(((19:4.536455e-01,18:2.738441e-01):2.492198e-01,(28:7.676791e-01,(16:4.293838e-01,17:4.675706e-01):4.085344e-02):8.044550e-02):5.423448e-02,(14:4.050897e-01,15:3.083179e-01):6.507669e-02):8.120557e-02):3.302311e-02,13:5.141497e-01):6.886125e-02):3.992368e-02):2.707229e-02):1.804767e-01):1.438345e-01):1.321282e-01,6:2.700669e-03,1:2.611667e-03);
   tree gen.353000 = [&U] (6:1.436475e-03,(((7:2.197340e-04,((2:3.731425e-03,3:2.667892e-03):4.534969e-03,4:1.881007e-03):3.515750e-04):8.218907e-02,5:1.289075e-01):6.356416e-02,((((11:4.387416e-01,(((23:4.627852e-01,(31:8.451394e-01,((24:5.153239e-01,25:4.303389e-01):9.343316e-02,(((30:4.801849e-01,29:3.309252e-01):2.881077e-01,(20:1.645403e-01,21:7.958415e-02):4.941001e-01):9.286065e-02,22:5.477861e-01):4.047239e-02):1.896189e-02):6.747581e-03):5.520275e-02,(((44:3.648632e+00,32:7.321338e-01):1.926459e-01,(33:7.044109e-01,34:5.170786e-01):2.351552e-01):7.387156e-02,(27:3.442892e-01,45:3.631813e-01):1.063768e-01):4.977686e-02):2.492482e-02,(((((38:2.046479e-01,37:1.838513e-01):3.085255e-02,8:3.092247e-01):3.745523e-02,((35:2.370963e-01,36:4.185208e-01):8.931209e-02,(40:2.357172e-01,39:2.565396e-01):2.249014e-02):8.583842e-02):1.341257e-01,26:2.247349e-01):5.490178e-02,(41:4.639609e-01,42:5.355294e-01):1.258885e-01):2.734616e-02):8.409700e-02):7.222491e-02,(((14:3.650614e-01,15:2.734620e-01):1.094416e-01,(((28:6.415637e-01,16:5.639100e-01):6.718275e-02,17:3.853300e-01):7.388950e-02,(19:4.135584e-01,18:3.014891e-01):2.190779e-01):7.165359e-02):8.476329e-02,(12:3.904063e-01,13:4.010106e-01):1.035014e-01):1.292148e-02):3.468185e-02,(9:3.000895e-01,10:4.544026e-01):6.324410e-02):1.843698e-01,43:2.772407e-01):1.478765e-01):1.069811e-01,1:2.309737e-03);
   tree gen.353500 = [&U] (6:3.645752e-03,(((7:6.200317e-04,((3:4.657212e-03,4:1.931419e-03):2.399504e-03,2:3.993646e-03):1.183562e-03):1.716519e-01,5:1.379663e-01):4.209306e-02,((9:3.211780e-01,(((((14:3.907157e-01,15:2.926792e-01):5.066876e-02,((28:8.150514e-01,(17:4.590168e-01,16:5.555273e-01):5.395111e-02):6.850023e-02,(19:4.426207e-01,18:3.226759e-01):2.344733e-01):8.128166e-02):9.071993e-02,(12:4.178416e-01,13:4.291911e-01):1.277875e-01):4.808554e-02,(11:4.695736e-01,((41:4.020191e-01,42:5.731631e-01):1.347351e-01,((((((35:2.464369e-01,36:3.777118e-01):1.070082e-01,(40:2.578990e-01,39:2.745676e-01):1.409541e-02):8.659455e-02,8:3.352466e-01):3.767749e-02,(38:2.204452e-01,37:1.967713e-01):9.521991e-02):1.532835e-01,26:3.155487e-01):9.183490e-02,((23:5.395288e-01,(31:9.045305e-01,((24:5.515377e-01,25:4.605805e-01):2.613334e-02,(((30:5.139293e-01,29:3.541806e-01):3.083541e-01,(20:1.460553e-01,21:1.012825e-01):5.288224e-01):5.774104e-02,22:5.862811e-01):8.707635e-02):4.160187e-02):1.905836e-02):5.603497e-02,(((44:3.905035e+00,32:7.366080e-01):1.275639e-01,(33:7.539125e-01,34:5.534156e-01):2.516804e-01):7.906280e-02,(27:3.684837e-01,45:3.887035e-01):1.138523e-01):4.089130e-02):3.190111e-02):8.147354e-02):9.000681e-02):7.730042e-02):1.967765e-02,10:4.782897e-01):5.749871e-02):1.205147e-01,43:2.967235e-01):1.406901e-01):1.465687e-01,1:4.975773e-04);
   tree gen.354000 = [&U] (((5:1.138939e-01,(4:7.672164e-04,(2:2.139696e-03,(7:1.772209e-03,3:2.181241e-04):1.032825e-04):1.768811e-03):1.827482e-01):4.015670e-02,(43:3.134235e-01,(10:4.500335e-01,(9:2.493320e-01,((11:4.073084e-01,(((26:3.155268e-01,((8:3.070762e-01,((36:4.062614e-01,35:2.293673e-01):7.637966e-02,(40:1.926678e-01,39:3.507843e-01):4.527822e-02):5.633456e-02):2.884577e-02,(38:1.760279e-01,37:2.973416e-01):7.150966e-02):1.833070e-01):4.199189e-02,(41:3.857357e-01,42:6.128830e-01):6.376078e-02):4.837442e-02,((23:4.872678e-01,((((21:1.479905e-01,20:8.612914e-02):6.263301e-01,(29:3.293338e-01,30:4.919999e-01):2.527435e-01):2.306790e-02,22:4.706901e-01):3.281944e-02,((25:3.983874e-01,24:4.761993e-01):3.088345e-02,31:8.856874e-01):3.544811e-02):6.137430e-02):9.286511e-02,(((33:6.087659e-01,34:5.086370e-01):2.770196e-01,(44:4.001803e+00,32:3.408230e-01):5.995165e-01):9.157906e-02,(45:4.638114e-01,27:4.768554e-01):7.163772e-02):5.273895e-02):1.929047e-02):9.846803e-02):4.911552e-02,((((19:4.543911e-01,18:3.530486e-01):1.541344e-01,(17:4.537714e-01,(16:4.471244e-01,28:7.492748e-01):6.058373e-02):8.323803e-02):8.409202e-02,(14:3.715206e-01,15:3.088246e-01):1.026199e-01):7.615418e-02,(12:4.710214e-01,13:4.136847e-01):6.903939e-02):3.314152e-02):3.476758e-02):4.293347e-02):1.343059e-01):1.443815e-01):1.233473e-01,6:1.096568e-03,1:9.876334e-04);
   tree gen.354500 = [&U] (((5:9.261335e-02,((7:1.698846e-03,(2:2.260592e-03,4:5.231926e-04):2.529403e-03):9.618259e-04,3:1.456905e-04):9.196077e-02):5.868669e-02,(43:3.035526e-01,(10:4.179785e-01,(9:2.279736e-01,((11:3.904473e-01,(((26:3.024652e-01,((8:2.943644e-01,((36:3.382080e-01,35:2.198724e-01):1.974248e-01,(40:1.846920e-01,39:3.678607e-01):4.340387e-02):4.259232e-02):2.765166e-02,(38:1.687410e-01,37:2.898109e-01):6.119622e-02):1.757188e-01):4.087929e-02,(41:3.697677e-01,42:5.875119e-01):1.001155e-01):4.970769e-02,((23:4.670967e-01,(((25:3.706392e-01,24:3.825976e-01):8.941598e-02,(((21:1.418643e-01,20:8.256371e-02):6.004024e-01,(29:3.157006e-01,30:4.716329e-01):3.513660e-01):7.467722e-02,22:4.512053e-01):1.672648e-02):1.712295e-02,31:8.490232e-01):5.883363e-02):8.902084e-02,(((33:5.835653e-01,34:4.875813e-01):2.655520e-01,(44:4.114298e+00,32:3.267142e-01):5.272646e-01):8.007476e-02,(45:5.029033e-01,27:4.571154e-01):6.867218e-02):6.002498e-02):1.822946e-02):6.242347e-02):4.708232e-02,((((19:4.355810e-01,18:3.384337e-01):2.540660e-01,(17:4.349869e-01,(16:4.286151e-01,28:7.182576e-01):1.000645e-01):7.979229e-02):6.020779e-02,(14:3.561410e-01,15:2.960404e-01):6.084059e-02):1.269500e-01,(12:4.206332e-01,13:3.965597e-01):8.730301e-02):4.679724e-02):2.161929e-02):4.241526e-02):1.701956e-01):1.101193e-01):1.182412e-01,6:4.944418e-03,1:4.679775e-04);
   tree gen.355000 = [&U] (6:4.838030e-03,((((7:4.831355e-05,(3:2.747472e-03,2:6.045607e-04):2.099759e-04):6.759122e-03,4:3.219400e-03):1.671918e-01,5:7.211860e-02):3.896933e-02,(((10:4.934049e-01,((((14:3.735693e-01,15:2.798351e-01):1.046743e-01,((17:4.491579e-01,(16:5.690504e-01,28:7.630480e-01):3.685305e-02):7.811391e-02,(19:4.231965e-01,18:2.849271e-01):2.508062e-01):2.311399e-02):6.985361e-02,(12:4.029862e-01,13:4.103562e-01):1.025005e-01):3.272671e-02,(11:4.724362e-01,(((41:3.843767e-01,42:5.480101e-01):1.540401e-01,((((35:1.486430e-01,36:3.611361e-01):1.246228e-01,(40:1.773080e-01,39:2.942745e-01):2.441427e-02):8.208161e-02,(8:3.062465e-01,(38:1.757343e-01,37:3.031447e-01):6.437497e-02):4.106908e-02):1.486845e-01,26:3.073871e-01):3.355665e-02):2.501934e-02,(((23:5.158518e-01,((24:5.273337e-01,25:5.047725e-01):4.402527e-02,(((30:4.757784e-01,29:3.129591e-01):2.407845e-01,(20:1.396457e-01,21:1.042130e-01):5.802935e-01):9.634623e-02,22:5.605524e-01):4.268714e-02):4.199209e-02):2.129765e-02,31:8.648355e-01):4.175040e-02,(((44:4.018735e+00,32:7.042822e-01):8.462810e-02,(33:5.950885e-01,34:5.291292e-01):2.047379e-01):1.038512e-01,(27:3.523130e-01,45:3.716454e-01):1.069279e-01):3.176517e-02):6.256800e-02):1.104751e-01):1.730191e-02):7.856976e-02):6.220833e-02,9:2.559719e-01):2.352164e-01,43:2.837019e-01):1.502617e-01):1.317741e-01,1:9.136563e-04);
   tree gen.355500 = [&U] (((5:9.607300e-02,(((4:5.574623e-04,7:2.660776e-03):1.026454e-03,2:3.961576e-04):2.417196e-03,3:1.466473e-03):9.788120e-02):6.775723e-02,(43:3.148921e-01,((9:3.315869e-01,((11:4.050328e-01,(((23:4.845455e-01,(((25:3.844848e-01,24:4.704802e-01):7.999147e-02,(((21:1.857204e-01,20:8.564794e-02):4.733544e-01,(29:2.515442e-01,30:4.892512e-01):3.510047e-01):6.502341e-02,22:4.730756e-01):5.697620e-02):2.364740e-02,31:9.339300e-01):6.004197e-02):9.777132e-02,(((33:7.533467e-01,34:5.057953e-01):1.208101e-01,(44:4.267991e+00,32:6.827636e-01):9.543093e-02):1.164141e-01,(45:4.213455e-01,27:4.268944e-01):7.185920e-02):3.615923e-02):1.237617e-02,((41:4.092584e-01,42:6.094589e-01):1.038554e-01,(26:3.656743e-01,(((36:3.508420e-01,35:1.728024e-01):1.099139e-01,(40:1.829218e-01,39:3.220186e-01):3.032064e-02):9.016322e-02,(8:2.590790e-01,(38:1.750445e-01,37:3.120264e-01):5.445585e-02):3.396899e-02):1.573406e-01):4.240798e-02):9.745073e-02):6.628527e-02):1.841784e-02,(((17:4.603709e-01,(16:5.745403e-01,28:7.658354e-01):8.100795e-02):7.364658e-02,((14:3.694449e-01,15:3.407213e-01):3.404784e-02,(19:4.107985e-01,18:3.510761e-01):1.906161e-01):5.145801e-02):1.062528e-01,(12:5.455471e-01,13:4.609915e-01):7.710999e-02):4.910119e-02):6.562786e-02):2.572049e-02,10:4.335924e-01):2.000269e-01):1.142329e-01):1.413497e-01,6:1.651698e-03,1:2.771162e-03);
   tree gen.356000 = [&U] (((5:1.583365e-01,(((7:3.421404e-04,3:1.534009e-03):7.914573e-04,4:3.528420e-03):1.108546e-03,2:3.788974e-04):1.078571e-01):3.636516e-02,(43:3.213181e-01,((9:3.050737e-01,((11:3.937642e-01,((((31:9.522743e-01,((25:3.923310e-01,24:4.683651e-01):6.807979e-02,(((21:1.895104e-01,20:8.739577e-02):4.830142e-01,(29:4.900264e-01,30:5.098896e-01):3.125358e-01):6.635034e-02,22:4.827297e-01):5.813892e-02):4.473538e-02):4.730892e-02,23:4.944336e-01):7.787700e-02,(((33:7.687203e-01,34:5.161171e-01):2.341164e-01,(44:4.300779e+00,32:5.418568e-01):3.066909e-01):5.666094e-02,(45:4.299439e-01,27:4.356060e-01):8.037818e-02):3.689713e-02):1.906872e-02,((26:3.423384e-01,((38:1.786166e-01,37:3.331002e-01):5.556713e-02,(8:2.643660e-01,((36:3.580017e-01,35:1.763288e-01):1.471691e-01,(40:1.807431e-01,39:3.285900e-01):6.274691e-02):6.276174e-02):3.466220e-02):1.605515e-01):5.549769e-02,(41:5.318126e-01,42:6.218962e-01):1.059748e-01):9.681071e-02):6.971953e-02):6.523082e-02,(((14:3.733789e-01,15:2.809020e-01):9.697784e-02,((17:5.192656e-01,(16:5.862650e-01,28:7.814638e-01):7.585458e-02):8.411498e-02,(19:4.191817e-01,18:3.582406e-01):1.162897e-01):8.345971e-02):1.180835e-01,(12:5.705860e-01,13:4.703990e-01):7.868358e-02):5.010320e-02):1.551209e-02):9.749723e-03,10:4.219336e-01):2.196383e-01):1.706424e-01):1.028988e-01,6:8.685769e-04,1:1.948518e-03);
   tree gen.356500 = [&U] (6:7.071152e-04,(((((2:6.215201e-04,4:4.729848e-03):5.883350e-04,7:1.239634e-03):4.761916e-03,3:2.212497e-03):7.359155e-02,5:9.183178e-02):6.914707e-02,(((10:4.348559e-01,9:2.700362e-01):9.845001e-02,((((14:3.859033e-01,15:2.536984e-01):6.048790e-02,((19:4.215220e-01,18:2.915333e-01):2.429103e-01,(17:4.639876e-01,(16:5.878385e-01,28:7.356986e-01):9.345996e-02):1.067587e-01):4.527325e-02):1.109352e-01,(12:4.162914e-01,13:4.489350e-01):1.185920e-01):4.133876e-02,(11:4.380931e-01,((((((35:2.521559e-01,36:3.730596e-01):7.668785e-02,(40:1.940360e-01,39:3.351400e-01):4.352516e-02):5.070339e-02,(8:3.032527e-01,(38:1.756228e-01,37:3.180529e-01):5.171351e-02):5.326825e-02):1.313889e-01,26:3.261854e-01):1.093993e-01,(41:3.709386e-01,42:6.009297e-01):1.631665e-01):5.207098e-02,(((23:5.375349e-01,((24:5.447445e-01,25:4.731988e-01):7.307962e-02,(((30:4.182880e-01,29:4.188437e-01):3.253604e-01,(20:1.282763e-01,21:1.449668e-01):5.994528e-01):4.226008e-02,22:5.790599e-01):5.125101e-02):4.782474e-02):2.580034e-02,31:7.464875e-01):5.994599e-02,(((44:4.151420e+00,32:3.380629e-01):4.816541e-01,(33:6.147363e-01,34:4.552377e-01):2.497499e-01):1.189695e-01,(27:4.272840e-01,45:4.793741e-01):1.218865e-01):5.558214e-02):4.334798e-02):9.590830e-02):5.473560e-02):2.389139e-02):1.601583e-01,43:2.372547e-01):1.936881e-01):1.449242e-01,1:2.850125e-04);
   tree gen.357000 = [&U] (6:1.713457e-04,((((7:4.557011e-06,(2:4.460366e-03,4:4.033191e-03):6.272576e-04):2.990500e-03,3:1.302325e-03):7.474946e-02,5:9.080390e-02):6.837310e-02,((10:4.272127e-01,((((((19:3.781476e-01,18:2.882701e-01):2.401914e-01,(14:3.821658e-01,15:2.508587e-01):9.776997e-02):2.505209e-02,(28:7.274639e-01,(16:5.483234e-01,17:4.361040e-01):8.021040e-02):8.898193e-02):7.625132e-02,(12:4.562735e-01,13:4.439100e-01):1.172646e-01):8.393653e-02,(11:4.331895e-01,(((((((35:2.187806e-01,36:3.688839e-01):1.365116e-01,(40:1.918641e-01,39:3.119084e-01):4.303798e-02):5.013587e-02,8:2.998584e-01):2.941171e-02,(38:1.850934e-01,37:2.997671e-01):6.281836e-02):1.711603e-01,26:3.225343e-01):4.592475e-02,(41:3.667866e-01,42:4.524710e-01):1.613402e-01):5.148814e-02,(((23:5.315183e-01,((24:5.386471e-01,25:4.679022e-01):7.226163e-02,(((30:4.136060e-01,29:3.392649e-01):3.217187e-01,(20:1.268405e-01,21:1.433442e-01):5.927431e-01):3.974381e-02,22:5.725785e-01):6.064671e-02):7.488149e-02):1.603009e-02,31:7.196997e-01):2.936484e-02,(((44:4.104953e+00,32:3.342790e-01):4.762629e-01,(33:6.078555e-01,34:4.501422e-01):1.951614e-01):1.176378e-01,(27:4.608904e-01,45:4.740084e-01):6.574023e-02):2.256986e-02):1.762380e-02):1.245732e-01):3.912670e-02):4.721940e-02,9:2.670136e-01):5.791060e-02):1.585094e-01,43:3.089444e-01):1.915201e-01):1.430259e-01,1:2.818224e-04);
   tree gen.357500 = [&U] (6:1.427470e-04,((((2:6.232829e-03,(4:3.880328e-03,7:1.099048e-04):3.315915e-05):4.616732e-03,3:4.744128e-03):1.383185e-01,5:9.668701e-02):6.516714e-02,(((10:4.339314e-01,((((14:3.893829e-01,15:2.671116e-01):1.021776e-01,(((17:4.715707e-01,16:5.838488e-01):9.622961e-02,28:7.745957e-01):8.473025e-02,(19:4.026475e-01,18:3.069469e-01):2.384522e-01):6.879912e-02):8.097656e-02,(12:5.738210e-01,13:4.726706e-01):7.856209e-02):3.489457e-02,(11:4.383497e-01,(((((((35:2.514468e-01,36:3.927836e-01):1.444466e-01,(40:2.042949e-01,39:3.321167e-01):4.582638e-02):5.980991e-02,8:3.191598e-01):6.020194e-02,(38:1.991691e-01,37:3.191888e-01):7.139039e-02):1.925983e-01,26:3.434311e-01):5.623302e-02,(41:3.905505e-01,42:4.817863e-01):1.717933e-01):4.222069e-02,((31:8.239760e-01,(((24:5.735456e-01,25:4.982173e-01):7.694341e-02,(((20:1.986619e-01,21:1.526313e-01):5.418997e-01,22:6.096754e-01):4.231878e-02,(30:4.404033e-01,29:3.612456e-01):3.425626e-01):6.457596e-02):5.806042e-02,23:5.659549e-01):1.192706e-02):7.373824e-02,(((44:4.370910e+00,32:3.559366e-01):4.763250e-01,(33:6.472380e-01,34:4.989019e-01):2.078057e-01):1.214145e-01,(27:4.905074e-01,45:5.047191e-01):6.999949e-02):2.892842e-02):1.861446e-02):1.326442e-01):3.382388e-02):2.957394e-02):6.402351e-02,9:2.889991e-01):1.744097e-01,43:3.289607e-01):2.039286e-01):1.522924e-01,1:8.144751e-05);
   tree gen.358000 = [&U] (6:1.323207e-04,(((4:3.708260e-03,(3:1.581871e-03,(2:4.276261e-03,7:1.391804e-03):4.492434e-03):1.378546e-03):1.229327e-01,5:1.308286e-01):3.762287e-02,(((10:4.022369e-01,((((14:3.608154e-01,15:2.980135e-01):1.281093e-01,((17:4.267759e-01,(16:5.495687e-01,28:7.028606e-01):8.358098e-02):7.699612e-02,(19:3.875967e-01,18:2.845274e-01):2.004406e-01):6.045712e-02):1.273516e-01,(12:5.319089e-01,13:4.381466e-01):7.988542e-02):5.177699e-02,(11:4.063324e-01,(((((((35:2.330810e-01,36:3.640945e-01):1.338961e-01,(40:1.893731e-01,39:3.694645e-01):1.911700e-02):5.544137e-02,8:2.962310e-01):5.770023e-02,(38:1.811649e-01,37:3.298120e-01):4.794100e-02):1.796205e-01,26:2.964060e-01):6.263540e-02,(41:4.018194e-01,42:4.465964e-01):1.249137e-01):3.550348e-02,(((((24:5.477965e-01,25:4.618273e-01):7.132343e-02,(((20:1.423034e-01,21:1.537185e-01):5.023191e-01,(30:4.082360e-01,29:3.348601e-01):3.686468e-01):4.020618e-02,22:5.501496e-01):4.628994e-02):7.623075e-02,31:7.637924e-01):2.960220e-02,23:5.246173e-01):6.454747e-02,(((44:4.051656e+00,32:3.557739e-01):4.336936e-01,(33:6.848973e-01,34:4.624619e-01):1.321766e-01):2.004725e-01,(27:4.428792e-01,45:4.678542e-01):1.268394e-01):6.465215e-02):1.725485e-02):1.229558e-01):3.135337e-02):2.433861e-02):5.340031e-02,9:2.361421e-01):1.616708e-01,43:3.049333e-01):1.890335e-01):1.014086e-01,1:8.294133e-05);
   tree gen.358500 = [&U] (6:2.779758e-04,(((2:6.238649e-03,((4:2.092582e-03,3:2.714109e-03):2.848162e-03,7:6.743712e-04):4.347489e-03):1.280777e-01,5:9.390903e-02):5.678932e-02,(((10:4.088491e-01,((((14:3.552697e-01,15:2.721522e-01):1.199009e-01,((17:4.491262e-01,(16:5.411219e-01,28:6.920578e-01):1.606730e-01):7.581270e-02,(19:3.816394e-01,18:2.801543e-01):1.647791e-01):7.371596e-02):1.150308e-01,(12:4.176680e-01,13:4.314123e-01):5.246436e-02):4.623863e-02,(11:4.000872e-01,(((((8:2.916780e-01,(38:1.529576e-01,37:3.247428e-01):4.818630e-02):5.614024e-02,((35:2.294986e-01,36:3.512159e-01):1.127626e-01,(40:1.864625e-01,39:3.604785e-01):4.104548e-02):7.172373e-02):1.768598e-01,26:2.918503e-01):9.818961e-02,(41:3.956435e-01,42:4.397323e-01):1.229938e-01):3.495780e-02,(((((24:5.393769e-01,25:4.547291e-01):1.207173e-01,(((20:1.073840e-01,21:1.513559e-01):4.945985e-01,(30:4.019615e-01,29:3.575974e-01):3.629807e-01):9.645577e-02,22:5.416939e-01):4.400575e-02):7.180981e-02,31:7.520531e-01):1.529839e-02,23:5.165541e-01):3.438029e-02,(((44:3.710825e+00,32:3.503057e-01):4.272946e-01,(33:6.743706e-01,34:4.487746e-01):1.301451e-01):1.469954e-01,(27:4.360722e-01,45:4.606634e-01):1.006951e-01):1.790181e-02):2.863189e-02):1.338658e-01):2.648708e-02):3.662158e-02):5.262844e-02,9:2.519335e-01):1.816249e-01,43:3.002465e-01):1.354305e-01):1.459480e-01,1:2.561212e-04);
   tree gen.359000 = [&U] (((43:4.294629e-01,((10:4.621699e-01,9:2.756258e-01):3.338995e-02,(((((((38:2.351636e-01,37:2.687290e-01):6.870889e-02,(8:3.271353e-01,((35:2.430416e-01,36:4.806813e-01):1.070139e-01,(40:2.435778e-01,39:3.254906e-01):3.087413e-02):7.552155e-02):5.396350e-02):1.975966e-01,26:2.939667e-01):1.117289e-01,(41:4.593163e-01,42:6.411543e-01):1.732955e-01):4.495109e-02,(((31:7.433344e-01,((((21:1.304404e-01,20:1.169370e-01):5.731802e-01,(29:3.325388e-01,30:4.787092e-01):3.521587e-01):7.590046e-02,22:5.842908e-01):1.690700e-02,(25:4.338394e-01,24:5.756000e-01):8.087846e-02):2.955568e-02):4.719462e-02,23:5.094538e-01):7.198510e-02,(((34:5.855638e-01,33:7.811258e-01):1.552697e-01,(32:4.471698e-01,44:3.947797e+00):3.018167e-01):8.008370e-02,(27:4.748457e-01,45:3.401719e-01):1.413913e-01):4.027154e-02):1.985086e-02):1.538384e-01,11:4.393522e-01):6.016137e-02,((12:4.793128e-01,13:4.480579e-01):7.131938e-02,(((19:4.608022e-01,18:4.160746e-01):1.308836e-01,((28:8.778521e-01,16:6.344818e-01):6.398515e-02,17:4.291357e-01):6.401025e-02):5.977258e-02,(14:4.664607e-01,15:3.240256e-01):1.225954e-01):4.950832e-02):9.969738e-02):5.522134e-02):1.578240e-01):1.895432e-01,(((7:1.425137e-03,2:4.363963e-03):1.355690e-03,(4:5.384554e-03,3:1.468068e-03):7.309101e-04):1.216847e-01,5:1.172102e-01):6.844689e-02):1.137458e-01,6:2.638221e-03,1:7.223026e-03);
   tree gen.359500 = [&U] (6:2.185600e-03,((((7:5.572867e-03,4:4.306254e-03):1.438478e-04,(3:2.197963e-03,2:5.221645e-03):1.418073e-03):1.243519e-01,5:8.096070e-02):5.314642e-02,(((10:3.987569e-01,9:2.450998e-01):3.296178e-02,((((14:3.695654e-01,15:2.654343e-01):1.053178e-01,((19:4.287002e-01,18:3.054579e-01):2.015931e-01,((16:5.088806e-01,17:4.481891e-01):2.784140e-02,28:6.875967e-01):1.010615e-01):5.807155e-02):6.915225e-02,(12:4.073580e-01,13:3.587134e-01):7.730883e-02):5.129691e-02,(11:4.672036e-01,(((((8:2.947788e-01,((35:2.238336e-01,36:4.349466e-01):9.152192e-02,(40:1.818597e-01,39:3.436484e-01):5.018710e-02):3.075673e-02):3.095104e-02,(38:1.456642e-01,37:3.280159e-01):7.802492e-02):1.638023e-01,26:2.844436e-01):9.142442e-02,(((((24:4.409987e-01,25:3.715736e-01):1.142980e-01,(((20:1.047333e-01,21:1.689499e-01):4.354442e-01,(30:3.920393e-01,29:3.487703e-01):3.525087e-01):9.019392e-02,22:5.283225e-01):3.488607e-02):5.801082e-02,31:8.191197e-01):5.190277e-02,23:5.038032e-01):3.349717e-02,(((44:3.619225e+00,32:6.494226e-01):7.200198e-02,(33:6.768576e-01,34:4.241911e-01):1.654983e-01):1.313976e-01,(27:4.253080e-01,45:4.492921e-01):9.814278e-02):2.823668e-02):2.732903e-02):5.960733e-02,(41:3.958199e-01,42:6.487996e-01):1.099248e-01):1.276196e-01):2.289569e-02):5.557887e-02):1.733524e-01,43:2.928351e-01):1.570530e-01):1.423453e-01,1:3.788343e-05);
   tree gen.360000 = [&U] (((((((((18:3.050157e-01,19:5.095519e-01):2.086738e-01,((16:5.569234e-01,17:3.963133e-01):5.345701e-02,28:8.198013e-01):8.739628e-02):8.782542e-02,(14:3.353566e-01,15:2.917382e-01):6.282803e-02):1.599634e-01,(12:4.759642e-01,13:4.980964e-01):5.780944e-02):5.328670e-02,(11:4.306102e-01,((((27:4.036280e-01,45:4.551556e-01):9.735747e-02,((34:4.554000e-01,33:6.675382e-01):1.985147e-01,(32:4.742273e-01,44:4.476868e+00):3.262225e-01):1.351733e-01):1.564682e-02,((31:9.181327e-01,((25:4.596100e-01,24:5.999622e-01):9.902957e-02,(22:5.773015e-01,((30:5.040162e-01,29:4.536051e-01):3.904348e-01,(21:1.499794e-01,20:1.420820e-01):5.649486e-01):4.307304e-03):1.636723e-02):6.847709e-02):1.670749e-02,23:4.846599e-01):7.442042e-02):5.089514e-02,((41:3.662413e-01,42:5.602274e-01):1.455544e-01,(26:3.317369e-01,(((39:3.122430e-01,40:2.426253e-01):4.096960e-02,(35:2.016569e-01,36:3.522046e-01):1.597911e-01):7.547317e-02,((38:1.530257e-01,8:3.301759e-01):2.902967e-02,37:2.994312e-01):7.022982e-02):1.835960e-01):7.477247e-02):2.464826e-03):8.141377e-02):4.830851e-02):2.233754e-02,(10:5.978841e-01,9:2.765017e-01):5.095453e-02):1.751977e-01,43:3.351023e-01):1.279620e-01,(5:9.714037e-02,(7:2.371058e-04,((4:1.792804e-03,2:7.917125e-04):7.778013e-04,3:7.853401e-04):1.772602e-03):1.275020e-01):6.646158e-02):1.357063e-01,6:8.781050e-03,1:1.163897e-03);
   tree gen.360500 = [&U] (6:1.051315e-03,((((2:3.354851e-03,3:2.461709e-03):4.988224e-06,(4:8.957800e-03,7:1.187576e-03):3.593008e-04):1.166296e-01,5:1.507089e-01):4.425428e-02,(((9:2.549667e-01,(((((14:4.016137e-01,15:2.924540e-01):7.458050e-02,(19:4.723395e-01,18:3.365518e-01):3.190002e-01):7.052788e-02,(28:9.130406e-01,(17:4.938124e-01,16:5.811507e-01):2.832405e-02):1.420856e-01):1.110313e-01,(12:4.488249e-01,13:3.952285e-01):1.040334e-01):3.665512e-02,(11:4.399030e-01,(((((((35:2.466186e-01,36:3.517437e-01):1.587158e-01,(40:2.003721e-01,39:3.389990e-01):7.327397e-02):3.624527e-02,8:3.145888e-01):7.581852e-02,(38:1.604920e-01,37:2.219594e-01):4.323087e-02):1.411080e-01,26:3.856220e-01):5.684070e-02,(41:5.119026e-01,42:5.305933e-01):1.563530e-01):3.172954e-02,(((((24:5.510316e-01,25:4.019666e-01):9.226011e-02,(((20:1.153945e-01,21:1.861481e-01):4.797701e-01,(30:4.172351e-01,29:4.668567e-01):5.245799e-01):3.943871e-02,22:5.821028e-01):6.250948e-02):1.887345e-02,31:8.280496e-01):5.757864e-02,23:5.550876e-01):8.009995e-02,(((44:3.987642e+00,32:7.520241e-01):1.503116e-01,(33:7.020890e-01,34:4.673715e-01):2.611426e-01):9.022535e-02,(27:4.500079e-01,45:3.915521e-01):5.457654e-02):3.904183e-02):1.637017e-02):1.259329e-01):2.036233e-02):5.597802e-02):3.438174e-02,10:4.337753e-01):1.636092e-01,43:3.226441e-01):1.612525e-01):1.481822e-01,1:1.022772e-03);
   tree gen.361000 = [&U] (((((9:3.342241e-01,(((((18:2.930036e-01,19:3.279782e-01):2.215486e-01,(16:5.349906e-01,(28:7.568830e-01,17:3.807056e-01):4.936881e-02):7.398867e-02):6.310543e-02,(14:3.609727e-01,15:2.415378e-01):1.037730e-01):1.068322e-01,(12:3.940044e-01,13:4.967743e-01):5.853691e-02):6.030569e-02,(11:4.379080e-01,(((26:3.186724e-01,(((39:3.700573e-01,40:2.330702e-01):3.009086e-02,(35:2.093617e-01,36:4.259138e-01):1.402424e-01):3.693355e-02,((38:1.595545e-01,37:2.518576e-01):3.444914e-02,8:3.232579e-01):6.954831e-02):1.728030e-01):7.182778e-02,(41:5.525548e-01,42:5.381644e-01):1.398222e-01):5.033570e-02,(((27:3.877323e-01,45:4.372307e-01):6.079416e-02,((34:4.374654e-01,33:6.479198e-01):1.341349e-01,(32:4.861533e-01,44:4.300560e+00):2.289876e-01):1.359810e-01):5.449566e-02,(31:8.459269e-01,(23:4.822329e-01,((25:4.574466e-01,24:5.763344e-01):7.939605e-02,(((30:4.841670e-01,29:4.357412e-01):2.294749e-01,(21:1.700366e-01,20:1.364865e-01):5.299563e-01):2.544701e-02,22:5.295509e-01):6.497629e-02):8.865054e-02):2.829673e-02):7.836040e-02):2.412460e-02):8.995726e-02):2.781357e-02):3.254959e-02):3.455798e-02,10:3.421733e-01):1.770275e-01,43:4.583963e-01):1.229226e-01,(5:1.139367e-01,(3:4.140060e-03,((2:2.182697e-03,7:4.248286e-03):3.896548e-04,4:6.247792e-03):1.545768e-03):1.223569e-01):7.591895e-02):1.505707e-01,6:1.475446e-03,1:1.437108e-03);
   tree gen.361500 = [&U] (((43:4.240892e-01,((((((((38:1.455617e-01,37:2.562812e-01):4.468971e-02,(8:2.653563e-01,((35:2.350923e-01,36:3.534412e-01):1.298087e-01,(40:1.823470e-01,39:3.041840e-01):5.065821e-02):4.260071e-02):4.806094e-02):2.005131e-01,26:2.522709e-01):5.360652e-02,(((31:9.389023e-01,(((29:3.136398e-01,30:5.213238e-01):4.363394e-01,(22:4.485779e-01,(21:1.015849e-01,20:1.690900e-01):5.153310e-01):5.359921e-02):6.664941e-02,(25:4.645212e-01,24:4.939578e-01):4.867863e-02):6.077063e-02):5.530205e-02,23:4.139223e-01):5.427310e-02,(((34:4.596928e-01,33:8.566349e-01):1.375015e-01,(32:5.836499e-01,44:3.387847e+00):1.747367e-01):1.067704e-01,(27:4.355258e-01,45:3.333653e-01):1.247565e-01):5.235820e-02):1.732567e-02):6.377230e-02,(41:4.320308e-01,42:4.669898e-01):1.398370e-01):7.248623e-02,11:4.075055e-01):3.479126e-02,((12:3.171758e-01,13:3.799049e-01):1.043908e-01,(((19:3.733148e-01,18:3.965318e-01):1.869256e-01,((28:6.732472e-01,16:5.301525e-01):1.949645e-02,17:4.766903e-01):5.972852e-02):6.744464e-02,(14:4.002986e-01,15:2.780663e-01):6.691777e-02):7.852970e-02):4.085543e-02):3.752858e-02,(9:2.509240e-01,10:4.061628e-01):4.131929e-02):1.836087e-01):1.211259e-01,((4:3.679536e-03,(2:3.270598e-03,(7:3.086248e-04,3:4.018511e-03):1.828689e-03):4.435107e-04):1.310790e-01,5:1.335807e-01):5.747925e-02):1.344378e-01,6:3.034456e-03,1:1.603808e-03);
   tree gen.362000 = [&U] ((((10:3.562109e-01,(((((14:3.579219e-01,15:2.394965e-01):8.719863e-02,((18:3.390897e-01,19:4.470576e-01):1.410358e-01,(17:4.626267e-01,(28:7.504862e-01,16:5.304691e-01):4.895157e-02):1.182557e-01):3.950980e-02):9.502997e-02,(12:3.906745e-01,13:4.925759e-01):7.466539e-02):5.611004e-02,(11:4.342070e-01,(((26:2.878084e-01,((38:1.619764e-01,37:2.388215e-01):6.759191e-02,(((39:3.363752e-01,40:1.656518e-01):6.151748e-02,(35:2.075923e-01,36:4.348847e-01):1.335331e-01):4.672379e-02,8:3.112101e-01):5.651933e-02):1.693843e-01):1.259718e-01,(((27:4.312234e-01,45:4.335354e-01):1.140793e-01,((34:4.616348e-01,33:6.424440e-01):1.880514e-01,(32:5.474948e-01,44:4.039902e+00):2.270523e-01):1.131099e-01):4.821760e-02,(23:4.781573e-01,(31:8.509169e-01,((25:4.827966e-01,24:4.303695e-01):9.448603e-02,(((30:4.800750e-01,29:4.055500e-01):2.602607e-01,(21:1.685995e-01,20:1.201067e-01):4.894450e-01):1.366552e-02,22:5.250754e-01):4.756735e-02):2.518330e-02):8.191538e-02):1.081315e-01):1.611068e-02):6.261747e-02,(41:5.526310e-01,42:5.701531e-01):1.001139e-01):6.923503e-02):2.359548e-02):5.833317e-02,9:2.715708e-01):7.539242e-02):1.857005e-01,43:4.497903e-01):1.138225e-01,(5:1.129738e-01,((3:4.466036e-03,(4:5.865606e-03,7:3.599057e-04):1.610602e-03):7.777382e-03,2:6.346946e-04):1.271320e-01):5.134195e-02):1.609119e-01,6:4.856065e-04,1:1.202862e-03);
   tree gen.362500 = [&U] (((((((((14:3.557252e-01,15:2.696198e-01):6.511871e-02,((18:3.370086e-01,19:4.443138e-01):2.215568e-01,(17:4.597874e-01,(28:7.565979e-01,16:5.272134e-01):5.510805e-02):1.175300e-01):6.861887e-02):5.128753e-02,(12:3.882767e-01,13:4.895527e-01):4.794453e-02):5.576567e-02,(11:4.315421e-01,(((26:2.860420e-01,((38:1.554905e-01,37:2.373557e-01):6.717707e-02,(((39:3.343107e-01,40:1.646351e-01):4.084833e-02,(35:2.063182e-01,36:4.322156e-01):1.327135e-01):6.682820e-02,8:3.093000e-01):3.506659e-02):1.683447e-01):8.724655e-02,(((27:4.702429e-01,45:4.318719e-01):1.183898e-01,((34:4.588015e-01,33:6.385010e-01):2.441570e-01,(32:5.441346e-01,44:4.015108e+00):2.500065e-01):1.066099e-01):6.889804e-02,(23:4.752226e-01,(((25:4.633558e-01,24:4.277282e-01):9.706314e-02,(((30:4.771286e-01,29:4.030609e-01):2.586634e-01,(21:1.357697e-01,20:1.692121e-01):4.864411e-01):5.481701e-02,22:5.218528e-01):4.894097e-02):2.216678e-02,31:8.456945e-01):9.907939e-02):8.376229e-02):3.327056e-02):6.565003e-02,(41:5.466564e-01,42:5.666538e-01):6.374754e-02):1.107234e-01):6.716788e-02):1.176425e-02,9:2.699041e-01):6.669376e-02,10:3.540247e-01):1.867997e-01,43:4.470298e-01):1.026645e-01,(5:7.959112e-02,(7:9.461402e-04,((2:3.169104e-04,3:8.089417e-03):1.128615e-03,4:4.871039e-03):1.952768e-03):1.336241e-01):4.347301e-02):1.599243e-01,6:2.018233e-04,1:2.499527e-04);
   tree gen.363000 = [&U] (((((((((14:3.717613e-01,15:2.817743e-01):6.805427e-02,((18:3.522010e-01,19:4.643435e-01):2.576913e-01,(28:7.907054e-01,(17:4.805146e-01,16:5.346872e-01):3.369557e-02):3.403090e-02):7.171222e-02):8.025862e-02,(12:4.057803e-01,13:5.116218e-01):7.699911e-02):4.124082e-02,(11:4.509961e-01,(((26:2.989368e-01,(((39:3.493815e-01,40:2.673213e-01):6.145977e-02,(35:1.884648e-01,36:4.517000e-01):1.119582e-01):3.782232e-02,(8:3.232433e-01,(38:1.625001e-01,37:2.445311e-01):4.399605e-02):3.471716e-02):1.759337e-01):9.117963e-02,(((27:4.914415e-01,45:5.102221e-01):1.237269e-01,((34:4.794844e-01,33:6.672847e-01):2.293439e-01,(32:5.686642e-01,44:4.196109e+00):1.886332e-01):1.114159e-01):7.200397e-02,(23:4.966457e-01,(((25:4.842440e-01,24:4.470102e-01):1.121180e-01,(((30:4.986376e-01,29:4.059114e-01):3.433436e-01,(21:1.358193e-01,20:1.768402e-01):5.083699e-01):5.728816e-02,22:5.222302e-01):5.114724e-02):3.111830e-02,31:8.838185e-01):2.211383e-02):8.928162e-02):3.682083e-02):4.273181e-02,(41:5.712997e-01,42:5.921986e-01):1.493449e-01):1.030662e-01):4.444541e-02):6.986554e-02,9:2.820714e-01):9.124993e-02,10:3.989394e-01):1.886189e-01,43:4.671820e-01):1.547543e-01,(5:1.134514e-01,(2:1.400880e-03,(4:7.290406e-03,(3:6.504475e-04,7:1.116852e-03):1.834177e-03):4.389230e-03):1.362527e-01):3.335609e-02):1.671337e-01,6:1.685014e-04,1:2.540553e-03);
   tree gen.363500 = [&U] (((43:3.164338e-01,((((((((((35:2.605994e-01,36:3.715779e-01):1.452130e-01,(40:2.013870e-01,39:2.847518e-01):7.665810e-02):6.446419e-02,((38:1.612411e-01,37:2.668523e-01):3.313639e-02,8:3.928416e-01):8.397905e-02):2.330858e-01,26:2.651966e-01):4.861843e-02,(41:4.902615e-01,42:5.034975e-01):1.003598e-01):7.636111e-02,((((34:3.269504e-01,33:9.495784e-01):2.262915e-01,(32:5.930403e-01,44:4.205597e+00):1.391654e-01):1.482023e-01,(27:3.600334e-01,45:4.375268e-01):1.516653e-01):5.554532e-02,(31:1.063890e+00,(((((21:1.282162e-01,20:1.282850e-01):5.369435e-01,(29:3.568437e-01,30:5.778866e-01):2.989746e-01):6.282771e-02,22:5.130854e-01):1.764971e-02,(25:4.733459e-01,24:4.677552e-01):1.014970e-01):6.189633e-02,23:3.926382e-01):2.871665e-03):8.183167e-02):2.673730e-02):9.945744e-02,11:4.517192e-01):3.060832e-02,((12:3.515889e-01,13:4.816905e-01):1.010593e-01,(((15:3.014411e-01,14:3.938652e-01):2.435807e-02,(19:4.013204e-01,18:3.689518e-01):2.097367e-01):1.930172e-02,((16:4.540724e-01,28:8.110494e-01):8.178330e-02,17:3.965992e-01):8.779143e-02):1.191956e-01):3.231612e-02):5.672168e-02,10:4.681043e-01):2.550946e-02,9:2.534676e-01):1.982260e-01):1.211714e-01,(((4:2.353229e-03,3:3.657787e-03):3.371313e-03,(2:2.078804e-03,7:1.245513e-03):1.572130e-03):1.157367e-01,5:1.259007e-01):5.829675e-02):1.156646e-01,6:5.504915e-04,1:3.397535e-03);
```
